## Supplementary Tables 16-35 for "Transcriptomic Convergence and the Female Protective Effect in Autism": WAC_vs_NTC_withDedup_manual_adjustment_Cutoff_Of_10.txt (part 1 of 5)

```
"baseMean" "log2FoldChange" "lfcSE" "stat" "pvalue" "padj_DEseq" "padj"
"UMPS" 157.816175446645 1.06135652989955 0.0950446534135854 11.1669251428702 5.9194704371331e-29 6.72333452249578e-25 6.60968069010282e-25
"PCK2" 36.8560930461671 1.79280457799273 0.165527197483417 10.8308761656666 2.45792089380492e-27 1.39585327559181e-23 1.37225723501129e-23
"RNPS1" 248.663319978101 0.837629621056511 0.08028612377878 10.4330559458134 1.75162428539038e-25 6.63164954448799e-22 6.51954559022299e-22
"GAS5" 579.100081844544 0.915797915339645 0.0976847342182433 9.37503615758023 6.9152063700473e-21 1.96357284877493e-17 1.9303798581987e-17
"MAGED1" 446.585757153312 0.760383875212966 0.0823593043302169 9.23251940259514 2.64339821773581e-20 6.00474339140866e-17 5.90323689984761e-17
"PHGDH" 221.410366444304 0.783168293598298 0.0880685834690726 8.89270909953181 5.96367906146194e-19 1.12892444633474e-15 1.10984067333807e-15
"DDIT3" 45.8746524931971 1.35751462556394 0.157905429218945 8.59701045289373 8.18195372319486e-18 1.32758043411496e-14 1.30513850390277e-14
"PSAT1" 146.567248080455 0.830644983086313 0.0999761274948918 8.30843326201802 9.69738908317747e-17 1.37678681508412e-13 1.3535130812845e-13
"SHMT2" 102.117884687411 1.01590882416052 0.122876966809603 8.26769125685425 1.36578031422203e-16 1.7236147565482e-13 1.6944781098448e-13
"ENSG00000260927" 63.2694172300046 1.01372758841009 0.124743262596437 8.12651174348114 4.41820716845411e-16 5.01819970193018e-13 4.93337012429586e-13
"MTHFD2" 133.331873757931 0.790990400673028 0.0987404837310379 8.01080135304613 1.13963399255113e-15 1.17672389885415e-12 1.15683210552963e-12
"WAC" 312.92340536645 -0.677821576512786 0.085593925937114 -7.91903828562301 2.39354646566113e-15 2.26549172974826e-12 2.22719498629768e-12
"SESN2" 75.4903288928166 1.10895877961083 0.14209475782593 7.8043609530574 5.98038012096893e-15 5.22501210876655e-12 5.13668649467224e-12
"PRKDC" 345.312393519409 -0.663716501354184 0.0903050948116022 -7.34971269050604 1.98633347928884e-13 1.61148397555447e-10 1.58424283069566e-10
"ARL8A" 89.5929597605292 0.901668072482638 0.124847391935277 7.22216186101889 5.11675167735801e-13 3.87440437009549e-10 3.8089099486253e-10
"GINS1" 81.222317112056 0.905479675635662 0.129921870896642 6.96941684557487 3.18257416627072e-12 2.25922983628143e-09 2.22103894628618e-09
"SLC3A2" 184.991312773642 0.679298504393708 0.0983801362817076 6.90483394380106 5.02621869162457e-12 3.35810540585129e-09 3.30133870062823e-09
"SACS" 133.564189193569 -1.01908759302045 0.148336682892609 -6.87009830035255 6.41576788331086e-12 4.04834953436915e-09 3.97991467694717e-09
"DST" 509.281369716791 -0.761906638388642 0.111931296080947 -6.80691339299461 9.97149174593611e-12 5.66281016251712e-09 5.56708384175613e-09
"GARS1" 282.660961270592 0.537322244871712 0.0789047939940733 6.80975410584143 9.77657046023524e-12 5.66281016251712e-09 5.56708384175613e-09
"EIF4EBP1" 111.312549647235 0.836747182067541 0.123726454554153 6.76288013814631 1.35275150386783e-11 7.3164531337766e-09 7.19277299628009e-09
"UTRN" 196.397742399446 -0.930378940544144 0.140731888030974 -6.6110030467251 3.81724630197744e-11 1.97074015899363e-08 1.9374260094491e-08
"AHNAK" 563.983490148625 -0.641170819334618 0.0975043529856561 -6.57581738354738 4.83866120164396e-11 2.38945712731618e-08 2.34906482511115e-08
"XBP1" 158.707136518176 0.633299372182523 0.0967279101541087 6.54722479968334 5.86160985652426e-11 2.77400686460011e-08 2.72711398574791e-08
"SNRPA1" 346.284111102277 0.617937559050221 0.0963748718672781 6.41181199079786 1.43800111162119e-10 6.53312665031737e-08 6.42268816494488e-08
"SLC1A5" 115.376458177951 0.840949394487479 0.131311316756087 6.40424157842815 1.51118674583159e-10 6.59334283181606e-08 6.48188642895388e-08
"TSC22D3" 64.8414034733213 0.88044897019924 0.13759873362184 6.39867059110412 1.56735566524946e-10 6.59334283181606e-08 6.48188642895388e-08
"SLC2A1" 424.280191041203 0.490299643470894 0.0769042493614151 6.37545581085784 1.82419583381115e-10 7.39972010015253e-08 7.27463238583403e-08
"SNRPC" 401.908831312181 0.421469749837471 0.0663298151538165 6.35415233496577 2.09579067377277e-10 8.20827257679694e-08 8.0695167804644e-08
"ATP5MC3" 736.043101314599 0.521910874566782 0.0823910044983849 6.33456137286217 2.38017414561467e-10 9.01133931529714e-08 8.8590081699778e-08
"ATP5MJ" 579.137985981252 0.452150001705148 0.071637884336016 6.31160461948246 2.76157016806779e-10 1.01180367641658e-07 9.94699757956289e-08
"ANAPC11" 538.421455210048 0.446027728677728 0.0708917475503624 6.29167348937003 3.14061544979041e-10 1.11472219620998e-07 1.09587850351124e-07
"FKBP11" 40.2257206371198 -1.42875688107194 0.227339695956365 -6.28467841949687 3.285330311207e-10 1.13075095983906e-07 1.11163631075568e-07
"SETX" 173.613337247021 -0.794763273517377 0.128340276916864 -6.19262551562208 5.91701964777274e-10 1.97663262233538e-07 1.94321886432442e-07
"RHOA" 620.834891770383 0.420359874187344 0.0679915387804188 6.18253214631473 6.30814599808092e-10 2.04708349274866e-07 2.01247880613062e-07
"MARS1" 227.253667760774 0.634759665665244 0.102761958887115 6.17699071270655 6.53349148869867e-10 2.06131656468443e-07 2.0264712767447e-07
"TRIB3" 31.8485349808669 1.20004887133474 0.196646789772545 6.10256019293679 1.04382779434331e-09 3.20426921301387e-07 3.15010301395605e-07
"UQCR10" 848.922920026373 0.535050801367905 0.0882824653989904 6.06066900091378 1.35556535807534e-09 4.05171350974204e-07 3.98322178638664e-07
"IFITM1" 509.059040265565 0.485058051961704 0.0805231280184059 6.02383518746105 1.70331818186979e-09 4.96058664350693e-07 4.87673097916874e-07
"DICER1" 301.618738730003 -0.640397717738723 0.10693499741974 -5.98866351700594 2.11572360923438e-09 6.00759718842102e-07 5.90604245517777e-07
"PTPN13" 207.47376702823 -0.712274866429666 0.120692653227047 -5.90155943535135 3.60081656647483e-09 9.97514013707832e-07 9.80651653201413e-07
"EIF6" 226.931573531169 0.582092988169417 0.0988118338284498 5.89092384602442 3.84042516186922e-09 1.03856069020263e-06 1.02100446089123e-06
"DYNC1I2" 518.75396574996 0.424999126737282 0.0722795631621308 5.87993491028665 4.10427843669771e-09 1.08410219730262e-06 1.06577611684108e-06
"COX7A2" 711.136757633561 0.401999393872164 0.0695791230707483 5.77758638123981 7.57798188727221e-09 1.95615268808268e-06 1.9230851307564e-06
"ASPM" 326.52760173952 -0.62806890496439 0.109551375477607 -5.73309921693107 9.86119088459674e-09 2.48896457927222e-06 2.44689016483127e-06
"WARS1" 137.965956787509 0.577280964942788 0.101588493538961 5.68254282382276 1.32706669679849e-08 3.27670077005158e-06 3.22131016009825e-06
"CEBPB" 27.0192438568992 1.13931741017645 0.201764671863457 5.64676362642651 1.63496376646349e-08 3.95104648074304e-06 3.88425647155986e-06
"H2AX" 327.337938007212 0.42809696861852 0.0758677920551324 5.64267071733716 1.67432380078119e-08 3.96186869359848e-06 3.89489574156724e-06
"IFITM3" 1015.66394691487 0.510128620313113 0.0906116262774404 5.62983627234731 1.80380768062772e-08 4.09752952731394e-06 4.02826331237782e-06
"POLR2G" 314.253405924821 0.523189020252648 0.0928798192579078 5.6329676826767 1.77134661758076e-08 4.09752952731394e-06 4.02826331237782e-06
"RPL22L1" 218.19201421316 0.495208047775813 0.0881520481193243 5.6176578802286 1.93563281445801e-08 4.31076813855178e-06 4.23789725612513e-06
"CRABP1" 795.841308734577 0.358333450296629 0.0641053179566175 5.58976168777646 2.27381456087577e-08 4.96653572738981e-06 4.88257949744978e-06
"ATP5F1E" 1146.22066368344 0.541077219043647 0.0971669438542353 5.56853182349074 2.56894714812014e-08 5.44231428415576e-06 5.35031531051974e-06
"IQGAP1" 316.88825552512 -0.473562228688973 0.0850616938786524 -5.5672795484716 2.58747113351304e-08 5.44231428415576e-06 5.35031531051974e-06
"BLOC1S6" 200.499282329275 -0.558403180570259 0.100469167874543 -5.55795566324929 2.72952693465233e-08 5.63672125886931e-06 5.54143595496871e-06
"ROMO1" 744.009112715924 0.416616905650817 0.0750902540088983 5.54821542621827 2.88600146518915e-08 5.85342940028899e-06 5.75448077862537e-06
"MIS18BP1" 149.470241100175 -0.65539310252931 0.118556432358815 -5.52811087082767 3.23697468785855e-08 6.33888939736161e-06 6.23173437321182e-06
"SMCHD1" 157.059391715305 -0.674452857942039 0.121979960663227 -5.52921032499861 3.21675492014828e-08 6.33888939736161e-06 6.23173437321182e-06
"PSMG3" 165.392388765079 0.538495755703464 0.0975325701055509 5.52118902558087 3.3671330902719e-08 6.4820165490353e-06 6.37244204847051e-06
"YWHAQ" 807.894041815014 0.572072607778698 0.104631349505225 5.46750673181493 4.56409880177025e-08 8.63983903175109e-06 8.49378787009444e-06
"SNHG1" 194.618404110368 0.484307008688948 0.0888503166363169 5.45081916445294 5.01383333761878e-08 9.33559328666789e-06 9.17778082751661e-06
"UTP20" 82.3647401411311 -0.921091198568996 0.169528754218681 -5.43324465996399 5.53384497923706e-08 1.01376469797056e-05 9.96627629647758e-06
"AKAP9" 307.714080973623 -0.554764887863817 0.10240765207077 -5.41722104399423 6.05324868545654e-08 1.09131426300659e-05 1.07286626701282e-05
"EIF1" 1001.63962026696 0.641644772253534 0.118672873119036 5.40683608131678 6.41478004807401e-08 1.13842299665663e-05 1.11917865651241e-05
"TJP1" 178.770739765897 -0.558785493884761 0.103891195612385 -5.37856447402503 7.50820943602434e-08 1.31197296575945e-05 1.28979487019458e-05
"BPTF" 394.139816948165 -0.439427898412882 0.081955005998232 -5.36181887928068 8.23881266649738e-08 1.41782476160723e-05 1.39385730657742e-05
"SNHG9" 187.811702830119 0.689686491082635 0.129071974781127 5.34342557516583 9.12062870892738e-08 1.54615075934324e-05 1.52001403229676e-05
"MT-CYB" 1744.66771247447 0.525809731172513 0.0986390315528933 5.3306457179738 9.78641713709589e-08 1.63461949769316e-05 1.60698726107077e-05
"HUWE1" 177.642088387298 -0.635943786365503 0.119729273975937 -5.31151459661663 1.08717860985382e-07 1.78959052908981e-05 1.75933860255475e-05
"XACT" 238.549699554171 -0.699934598202143 0.131894205057455 -5.30678810261028 1.11573752868645e-07 1.81036383583152e-05 1.77976074933041e-05
"CDKN1A" 462.668626379273 0.398824920671673 0.0752887564695344 5.29727065996976 1.17546398183356e-07 1.82563967162029e-05 1.7947783565163e-05
"COX7B" 517.489445553095 0.505013501668078 0.0952846323468753 5.30005195202538 1.1576973373243e-07 1.82563967162029e-05 1.7947783565163e-05
"ITGB8" 223.434110633695 -0.655457493087329 0.123652790237167 -5.3007901546755 1.15302557513161e-07 1.82563967162029e-05 1.7947783565163e-05
"LINC00632" 83.365632855574 -0.863827248872446 0.163136783659018 -5.29511021057017 1.18944651963287e-07 1.82563967162029e-05 1.7947783565163e-05
"LAMC1" 353.684906270997 -0.435539969118312 0.082448230405315 -5.28258723052271 1.27372153987133e-07 1.92892389998114e-05 1.89631662856044e-05
"CCDC88A" 322.677957535643 -0.473628430321218 0.0897736994584177 -5.27580386213891 1.32175398853012e-07 1.97532655285856e-05 1.94193487314833e-05
"ATF7IP" 153.783580030307 -0.68499430293784 0.130428187654168 -5.25188853159648 1.50547566495954e-07 2.19220417982185e-05 2.18313523051146e-05
"LINC00472" 300.91174679126 -0.521880553526888 0.0994865480172185 -5.24573989074949 1.55656377887761e-07 2.2379052405686e-05 2.22828091730095e-05
"OARD1" 89.8977221071075 0.650400999018635 0.12452135018879 5.22320869499523 1.75849010352827e-07 2.49661632448426e-05 2.48548107544262e-05
"IGFL4" 33.1887347093427 -1.49728454261512 0.287185984950718 -5.2136407104687 1.85169951954111e-07 2.59649421517875e-05 2.5845096043995e-05
"CEP290" 237.920221437441 -0.521837782590807 0.10020869337943 -5.20751009710228 1.91391426487268e-07 2.6510046610273e-05 2.63836625698375e-05
"SNHG14" 340.595081832586 -0.604739607869853 0.116366921216021 -5.19683430265571 2.02710895312073e-07 2.77396427584883e-05 2.76032909396903e-05
"WNK1" 265.379436517148 -0.48458890438415 0.0932937402849769 -5.19422742516181 2.05571717979211e-07 2.77962330096176e-05 2.76555879874201e-05
"SNU13" 406.224555591828 0.37530601660514 0.0723182083526048 5.18964760265139 2.10692435446866e-07 2.81534668447707e-05 2.80070444547584e-05
"ENSG00000284707" 41.8094877166304 2.09091054968415 0.403658838586367 5.17989537156332 2.22010387786307e-07 2.91099332100153e-05 2.89506133750658e-05
"KMT2C" 139.471465814005 -0.747729838147926 0.144374877749673 -5.17908551544814 2.22976244873335e-07 2.91099332100153e-05 2.89506133750658e-05
"ATOX1" 188.227594632062 0.466814118968666 0.0906975293673151 5.14693313285437 2.6477965648981e-07 3.37906442518119e-05 3.35969277768775e-05
"GOLGA4" 337.82447571575 -0.480736043180318 0.0933871504259915 -5.14777505242862 2.635943254501e-07 3.37906442518119e-05 3.35969277768775e-05
"DDIT4" 61.4821718660261 0.764820769320755 0.148784237842307 5.14046904707319 2.74053469911477e-07 3.42054869368633e-05 3.40009005003506e-05
"EIF2S2" 549.480475612569 0.401726690312984 0.0781488006132762 5.14053558289335 2.73956434339133e-07 3.42054869368633e-05 3.40009005003506e-05
"NDUFC2" 422.228216748081 0.399744862922543 0.0778632375647873 5.13393580108878 2.83744918389377e-07 3.47164782214279e-05 3.45005916259973e-05
"PPIP5K2" 105.516057323275 -0.777104064000638 0.151376215878189 -5.13359420099367 2.84260651047085e-07 3.47164782214279e-05 3.45005916259973e-05
"COX6A1" 933.622484797768 0.453448389209748 0.088508174779329 5.12323737711571 3.00333856702549e-07 3.55332494211203e-05 3.53002930941122e-05
"DIAPH3" 270.58330570262 -0.505727075859819 0.0986385184186234 -5.12707493956373 2.94278403196747e-07 3.55332494211203e-05 3.53002930941122e-05
"TMBIM6" 684.474483417115 0.320215877472908 0.0624870665549107 5.12451448159304 2.98305422756442e-07 3.55332494211203e-05 3.53002930941122e-05
"HERPUD1" 71.6787389128231 0.713879120224283 0.139412777902086 5.12061470237444 3.04541311693759e-07 3.56595898785332e-05 3.54219613163803e-05
"HES1" 246.309061745069 0.498229224928395 0.0974007867617127 5.11524846454571 3.13328235271201e-07 3.63141030225541e-05 3.60682791241055e-05
"OLMALINC" 300.95445006139 -0.511923060216072 0.100245333353337 -5.10670215851029 3.27829857013035e-07 3.76110254136773e-05 3.73525324837505e-05
"PHF19" 130.652239591624 0.541261742326722 0.106255732845436 5.0939533127503 3.50673156317754e-07 3.98294570945705e-05 3.95516814489297e-05
"KNL1" 139.288450649855 -0.717809062635757 0.141244139955071 -5.0820449107771 3.73393096791843e-07 4.19900870629876e-05 4.16930731877772e-05
"NKTR" 247.440474388689 -0.576966095248063 0.11362986580634 -5.07759197948355 3.82248471424006e-07 4.25644915532731e-05 4.22592716031728e-05
"GOLGB1" 405.380357102438 -0.456094874508807 0.0898890491150473 -5.0739759625787 3.89588291680486e-07 4.2960619581621e-05 4.26484594598461e-05
"S100A11" 351.949338367586 0.369650644056714 0.0729262078588285 5.06883128726903 4.00265819848578e-07 4.37136459792322e-05 4.33919237323225e-05
"ELOB" 753.968617677495 0.386925604559795 0.0766736411624046 5.04639663245204 4.50220289053743e-07 4.87009718387849e-05 4.83380744959047e-05
"ATF3" 480.525711239853 0.379516202609219 0.0752512923956537 5.0433180683969 4.57527774965834e-07 4.90245327175655e-05 4.8654810812081e-05
"AFF4" 224.692842969721 -0.500813003014116 0.0994354497441172 -5.03656396489267 4.73962773304013e-07 5.03109269082895e-05 4.9927059685968e-05
"WDR1" 502.592648492346 0.411915060646799 0.0819338275065911 5.02741142678417 4.97144984754e-07 5.2283080896629e-05 5.18796345772258e-05
"QSER1" 154.864436612084 -0.570624638807978 0.113677731319661 -5.0196694830528 5.17604604281586e-07 5.39353494993601e-05 5.35145649204462e-05
"RBM4" 236.339791608502 0.429194521714212 0.0855585972395076 5.0163810015813 5.26538632075139e-07 5.43675071191767e-05 5.39388106949633e-05
"PNMA1" 145.25149223929 0.502321328611994 0.100518274196585 4.99731349972841 5.81345170223642e-07 5.94857517423435e-05 5.90118197337926e-05
"STC2" 56.8246474506656 0.75477014394699 0.151503533322162 4.98186495982256 6.29743774101116e-07 6.38627659485757e-05 6.33488196541717e-05
"RPL18A" 1372.46111987868 0.436188244946914 0.0880602233017872 4.95329478613827 7.29673050990014e-07 7.3341827549952e-05 7.27457972085223e-05
"AKAP11" 71.8800581167984 -0.870952560985788 0.17629071951426 -4.9404334124085 7.79491097470265e-07 7.71866725605574e-05 7.65475098842814e-05
"TMSB10" 2025.89403013477 0.592562657529852 0.119953718608996 4.93992736866612 7.81516758625119e-07 7.71866725605574e-05 7.65475098842814e-05
"LINC00342" 47.6699106102402 -1.24947678105404 0.253433014835206 -4.9302052531179 8.21432656174399e-07 8.04295871450761e-05 7.97575394682029e-05
"ATP5MG" 767.04148491166 0.383308046377841 0.077829801920668 4.92495209956396 8.43810217751982e-07 8.06927459850452e-05 8.0000961764136e-05
"BLTP1" 79.4535056367903 -0.886818860084405 0.179990265480657 -4.92703790238982 8.34855648997342e-07 8.06927459850452e-05 8.0000961764136e-05
"KIF5C" 243.472935860701 -0.468507838448172 0.0951366815703196 -4.92457620672714 8.45433771105861e-07 8.06927459850452e-05 8.0000961764136e-05
"MYL9" 704.819450928893 0.393714545140787 0.0801302048584949 4.91343490056045 8.94944571454879e-07 8.47065036882043e-05 8.39743788644133e-05
"COPS9" 550.784146879703 0.433803234386058 0.0886379090787616 4.89410500422105 9.87541043097787e-07 8.90202988086513e-05 8.82045635957225e-05
"DANCR" 483.406107891475 0.443179830708428 0.0904276142971221 4.90093467745651 9.53817695243671e-07 8.90202988086513e-05 8.82045635957225e-05
"GPATCH2L" 128.268610979334 -0.585772577820866 0.119666286191612 -4.8950510328608 9.82802211363434e-07 8.90202988086513e-05 8.82045635957225e-05
"MRPS27" 149.472316334495 -0.529036311954287 0.108157492127611 -4.89135150554432 1.00145933463391e-06 8.90202988086513e-05 8.82045635957225e-05
"PCM1" 456.869513682258 -0.395691791916475 0.0808475244671765 -4.89429694383683 9.86577807073138e-07 8.90202988086513e-05 8.82045635957225e-05
"PEBP1" 879.920831640611 0.442242180038548 0.0904194835399803 4.89100537543996 1.00322224401368e-06 8.90202988086513e-05 8.82045635957225e-05
"SNHG32" 174.160023713866 0.446723662490782 0.0912280887624579 4.89677761039117 9.7420984068571e-07 8.90202988086513e-05 8.82045635957225e-05
"UBE2L3" 408.674646568606 0.31849239497626 0.0650854293679596 4.8934515462081 9.90827170245612e-07 8.90202988086513e-05 8.82045635957225e-05
"SLC12A2" 157.936654030806 -0.554429767503078 0.113437633605508 -4.88752938404172 1.02109259042373e-06 8.99036406359126e-05 8.90743739427451e-05
"SCAF11" 362.29706479515 -0.386379000008674 0.0792086544168497 -4.87798969510687 1.0717252256544e-06 9.36358085614051e-05 9.27665416252483e-05
"USP34" 137.240478424222 -0.593360203961632 0.121795337345091 -4.87178094741366 1.10596751933186e-06 9.58899166761169e-05 9.49941024681504e-05
"RIF1" 268.604670931121 -0.523706761801672 0.107569929614829 -4.86852379356282 1.12434986912901e-06 9.67451955573279e-05 9.58358064022483e-05
"COX6B1" 593.292380366718 0.513657248135298 0.105601207174247 4.86412288154756 1.14965476505144e-06 9.8178788131235e-05 9.72503417163968e-05
"ZBTB34" 17.8493507260699 1.44126691000379 0.297118180041363 4.85082033621487 1.22951882802721e-06 0.000104215483945769 0.000103224114539487
"KRT18" 406.447710981405 0.520926036370931 0.107423340190054 4.84928168728793 1.23909357137165e-06 0.000104249072471401 0.00010325163296967
"MDH2" 399.195502085819 0.426626000029148 0.088159317046274 4.83926162682517 1.30322396284801e-06 0.000108838365956086 0.000107791101993784
"IGF1R" 199.306383329535 -0.469177312027223 0.0972493225415623 -4.82447897595077 1.40369722264891e-06 0.000116373671933184 0.000115247670500719
"RPAP3" 145.617250621269 -0.534156573508184 0.110960542388253 -4.81393261073977 1.47988729976653e-06 0.000121801159063393 0.000120616215979511
"GSTP1" 1251.8543269417 0.387473294043801 0.0806486494369043 4.8044610387052 1.55168911544344e-06 0.000126177101742779 0.000124930185172466
"KRIT1" 59.3443559697479 -0.977769167145584 0.203592697379776 -4.80257484541148 1.56638240409683e-06 0.000126177101742779 0.000124930185172466
"NSD1" 181.158497757461 -0.535749170828066 0.11154564363272 -4.80295915985833 1.56337781832899e-06 0.000126177101742779 0.000124930185172466
"BRIP1" 79.2708326199271 -0.795168873120723 0.165787543134112 -4.79631254609692 1.61613052718112e-06 0.000129267679772698 0.000127983783450386
"ATF4" 903.958349582796 0.613772302504938 0.128079048383532 4.7921366550679 1.65014439009212e-06 0.000130641269660794 0.00012933099128101
"MIB1" 116.55520837799 -0.650369184276933 0.135737091026296 -4.79138884854208 1.65630769775967e-06 0.000130641269660794 0.00012933099128101
"FBN1" 119.691119855287 -0.636807474637119 0.133223290654227 -4.78000109072455 1.75294243571646e-06 0.000137309794378397 0.000135926078036181
"ATP5ME" 1104.20024882555 0.542943093260847 0.113763659176055 4.77255300324523 1.81905214961434e-06 0.000138711375132808 0.000137287940274986
"FAT3" 87.0694612019669 -0.846623456924007 0.17739685699056 -4.77248284601266 1.81968611505445e-06 0.000138711375132808 0.000137287940274986
"NCKAP1" 169.108370616192 -0.585057987233496 0.122520810031523 -4.77517237343574 1.79553389634393e-06 0.000138711375132808 0.000137287940274986
"TXNIP" 29.9898045153102 0.963224030975966 0.201724551273273 4.77494695066196 1.79754632890181e-06 0.000138711375132808 0.000137287940274986
"TAOK1" 247.271242816089 -0.534959599078568 0.112159585711774 -4.76962887909819 1.84565630905219e-06 0.000139753095721432 0.000138312740583065
"YARS1" 152.558622301564 0.49017761077046 0.102962788639712 4.76072586267738 1.92897920305904e-06 0.000145095005220825 0.000143593211875715
"ATP5PF" 663.003052369792 0.355931015794737 0.0749469207507406 4.74910793171205 2.04315885018731e-06 0.000151631321053412 0.000150042388110244
"CCN2" 1324.63780689693 0.520802000041709 0.109641314558976 4.75005249742397 2.03363847861996e-06 0.000151631321053412 0.000150042388110244
"MT-ATP6" 1877.112004902 0.547841602750496 0.115387357788079 4.74784771271621 2.05592740290769e-06 0.000151631321053412 0.000150042388110244
"ATP5MC2" 477.295710400973 0.325478390738325 0.068621055886222 4.74312711360764 2.10444126208457e-06 0.000154208024869397 0.000152585656704132
"TRIP11" 184.053001357534 -0.526690581255763 0.111103415201983 -4.74054357643511 2.13145602302086e-06 0.00015518639429148 0.000153547341632587
"PGK1" 325.96625970505 0.328180461814707 0.0692791937963234 4.73707102856216 2.1682918614846e-06 0.000156862795941033 0.000155199659777802
"WWC3" 108.396718342499 -0.68292187606244 0.14431226220431 -4.73225120049461 2.22043383498609e-06 0.000159618275302354 0.000157919517206718
"PFN1" 1257.7053372382 0.411951430519157 0.087127214465167 4.72816023154113 2.26563364586319e-06 0.000161843188362982 0.000160114337276635
"MARVELD1" 36.7244062547165 -1.22198322028189 0.258878359967591 -4.7202988323739 2.35498410382605e-06 0.000167174434070352 0.00016538209121586
"MT-CO1" 1513.41809547136 0.561769487446193 0.119063617940787 4.71822960835589 2.37905899111196e-06 0.000167834484602793 0.000166028579342226
"NORAD" 350.906352756836 -0.373885667735155 0.0793606637461864 -4.71122153074384 2.46236389994357e-06 0.000172639068984933 0.000170774877681801
"TYMS" 484.111250825051 0.338817013798634 0.0721181498626049 4.69808244449043 2.6261542942053e-06 0.000182993009040392 0.000181010116352447
"SLC39A9" 110.282496364547 -0.56720289332832 0.120908047579289 -4.69119222983366 2.71617621450435e-06 0.000188111764904515 0.000186066402522427
"TARS1" 339.332547992964 0.365129848634018 0.0778734557647248 4.68875876957568 2.74867177600595e-06 0.000189208569890155 0.00018714432348099
"CEP350" 177.559676116182 -0.590640502465892 0.126119652140866 -4.68317579726744 2.82464059957991e-06 0.000193266674277281 0.000191151132938844
"CIRBP" 295.777840472588 0.342541308701412 0.0732184322724821 4.67834803436716 2.89195381934049e-06 0.000195516735000412 0.000193362612854826
"VCAN" 238.176857585924 -0.477903190367939 0.102138502666741 -4.67897196346462 2.88316859455712e-06 0.000195516735000412 0.000193362612854826
"ECPAS" 140.781704515954 -0.562277964707898 0.120421699201789 -4.66924124501595 3.02314206532155e-06 0.000203176612887113 0.000200930977984407
"AGO2" 118.125220797718 -0.67131665936995 0.143921523121942 -4.66446327698432 3.09423580731598e-06 0.000205522399412251 0.000203236688379354
"DYNC1H1" 349.035039124781 -0.400738428197968 0.0858913812109107 -4.66564191363897 3.07655073447045e-06 0.000205522399412251 0.000203236688379354
"CRIM1-DT" 58.7711815224408 0.905831143178402 0.195300541179389 4.63813944246253 3.51559577748237e-06 0.000232151958375842 0.000229562236557708
"CFL1" 922.521142111185 0.369776068531905 0.0798048855738097 4.63350164433113 3.59531902468438e-06 0.000236044124175522 0.000233403094358289
"EDF1" 525.200945420047 0.413531718948983 0.0892913564870022 4.63126259045218 3.63442576502633e-06 0.000237240274937753 0.000234578023654821
"CKAP4" 414.014986753818 0.360984966868156 0.0780328434139299 4.62606450149829 3.72679279884712e-06 0.000240505185280145 0.000237790676525297
"FBXO38-DT" 98.2086496412702 -0.762796318605302 0.16487784400161 -4.62643312219592 3.72016917119902e-06 0.000240505185280145 0.000237790676525297
"CAT" 45.5746986309904 0.777203379922254 0.168082852828092 4.62393020373795 3.76536610529002e-06 0.000240838694953372 0.00023809761933134
"KCNQ1OT1" 184.767637210819 -0.616440716079622 0.133363102224241 -4.62227337095921 3.79557372747434e-06 0.000240838694953372 0.00023809761933134
"MT-ND1" 1546.77703987366 0.369319204297663 0.0798817024617476 4.62332665574468 3.77634329953014e-06 0.000240838694953372 0.00023809761933134
"STMN3" 177.297212324472 0.49460898373404 0.107456079881639 4.60289435720012 4.16659604500804e-06 0.000262912210440008 0.000259911795746144
"MRPS18C" 356.615704501239 0.466845121248187 0.101491953305532 4.59982398646711 4.22848070496268e-06 0.000265343004679371 0.000262306753064518
"UBE2E3" 452.654354389624 0.33451308411105 0.0727593416058877 4.59752764013441 4.27533924716991e-06 0.000266809358073384 0.000263748276430382
"PARK7" 660.160976193029 0.271394000342501 0.0591667327051605 4.58693573118041 4.49799070594777e-06 0.000277653143685624 0.000274451170615371
"VPS26A" 182.003753453714 -0.46276573990873 0.100871031035632 -4.58769713323603 4.48162169567686e-06 0.000277653143685624 0.000274451170615371
"RPS2" 2139.618368134 0.635149418575927 0.138565653070091 4.58374355046446 4.56724340987244e-06 0.000278896508867372 0.000275663999538571
"SNHG29" 535.201556842973 0.43467778980462 0.0948070882755239 4.58486593894098 4.5427781476556e-06 0.000278896508867372 0.000275663999538571
"ARX" 70.5807949685026 0.653932856162918 0.142771815726221 4.58026573968142 4.64385504874604e-06 0.00028205831895004 0.000278781104700528
"ZFYVE16" 96.860641184651 -0.628592840071653 0.137350298819795 -4.57656696398146 4.7266845515499e-06 0.000285562144343105 0.000282236148142279
"TIMM8B" 675.127109125986 0.507529460590824 0.110949862025538 4.57440371105645 4.77578180660694e-06 0.00028700174475895 0.000283650955598793
"GAPDH" 2166.6387692588 0.630349461851832 0.137952335461568 4.56932794753186 4.89290647984606e-06 0.000292492798937324 0.000289069808222016
"MAGEF1" 188.254613182428 0.43674516103472 0.0957668868779318 4.56050285514045 5.10312684601796e-06 0.000303462380717654 0.000299902707171771
"NBPF14" 87.6001601557405 -0.921773728501395 0.202421824695072 -4.55372699999101 5.27037428201973e-06 0.000310160161114923 0.00030650520433871
"RPS5" 1088.19856303315 0.433487502838617 0.0951902698608937 4.55390559846183 5.2658993882384e-06 0.000310160161114923 0.00030650520433871
"COX17" 312.232654538451 0.380126169954336 0.0835724634027 4.54846195118924 5.40394110849508e-06 0.00031638125314581 0.00031264459283656
"RPL34" 1640.84896280013 0.551272210526814 0.121266119773384 4.54597056092009 5.46826797344509e-06 0.000318505577653279 0.000314735464904577
"RPL12" 1296.58649698312 0.496259938919292 0.109372032768174 4.53735682110958 5.69636792578767e-06 0.000330098708679063 0.000326182791073565
"COX8A" 497.641477614043 0.346149936717854 0.0763122968139509 4.53596538395072 5.73405853404557e-06 0.000330596126039033 0.000326665804036494
"TOMM7" 524.944067264631 0.493503098782999 0.108839354077581 4.53423399068714 5.7812910948095e-06 0.000331635880074981 0.000327684753120015
"RPL10" 1722.37771809692 0.580029937997859 0.12801510257323 4.53094928909701 5.87192336313663e-06 0.000335142238987467 0.000331140890266584
"NAB1" 58.0321836304487 -0.956789787448201 0.211235964659142 -4.52948336232475 5.91280899188757e-06 0.000335788422649295 0.000331770980921691
"SNHG15" 83.647810510947 0.584484721372834 0.129073945635961 4.52829359552788 5.94619250797076e-06 0.000336004251271303 0.000331975927720008
"PIN1" 166.105769928808 0.504454599076469 0.111466575123577 4.52561315817953 6.02206480112697e-06 0.000338606990154456 0.000334539181937233
"EMC3" 138.510108855579 0.484550466917279 0.107125589048377 4.52320002365131 6.09116260621789e-06 0.000339134435693249 0.000335043949069108
"HMGN1" 795.047038106161 0.307280636441991 0.0679203822308788 4.52412996436718 6.06444526131327e-06 0.000339134435693249 0.000335043949069108
"NARS1" 385.668237934471 0.281188039794794 0.0622280482020767 4.51867040537213 6.2229178367877e-06 0.00034144879608809 0.000337306313425104
"PSMF1" 132.250116272834 0.485251235853518 0.107374815772189 4.51922764536375 6.20656322306386e-06 0.00034144879608809 0.000337306313425104
"TAGLN" 1946.77175504219 0.628024480292649 0.13896348858913 4.51934883521467 6.20301183272836e-06 0.00034144879608809 0.000337306313425104
"C19orf48P" 186.810527988756 0.446120706520404 0.0989642289562422 4.50789857330834 6.54728594048802e-06 0.000352436368303616 0.000348128546721377
"LRP2" 204.896286661482 -0.449025671921962 0.0995722327467997 -4.50954708491654 6.4966174897115e-06 0.000352436368303616 0.000348128546721377
"RPL28" 1044.77998247722 0.336400454391791 0.0746084707129986 4.50887749309117 6.51715257426093e-06 0.000352436368303616 0.000348128546721377
"SLC2A3" 478.822006224843 0.362894820721617 0.0804505695670823 4.51078000658558 6.45896799554311e-06 0.000352436368303616 0.000348128546721377
"ATP5PO" 504.20981355389 0.320775068237578 0.0711902536687083 4.50588460788945 6.60970010145371e-06 0.000352455275832447 0.00034813165723034
"RPL18" 1396.13674282609 0.475674338088194 0.10555929316639 4.50622890528837 6.59898990646527e-06 0.000352455275832447 0.00034813165723034
"KARS1" 329.12636764837 0.316986517581797 0.0704341346677313 4.5004672674288 6.7804245802045e-06 0.000359869450383003 0.000355447046303115
"UBR5" 141.458640517042 -0.551074870604833 0.122529062165657 -4.4975033748303 6.87560700008049e-06 0.000363223927008903 0.00035875246618177
"HIPK2" 156.788924037414 -0.565812981703973 0.125946542510882 -4.49248522765193 7.03968029518892e-06 0.000370169855522017 0.00036560497756316
"GPI" 188.681316861665 0.421870157485221 0.0940468207406822 4.48574608011955 7.26592319689164e-06 0.000380305786499057 0.000375607863039315
"HIGD2A" 147.607970879901 0.463215454246131 0.103364009304985 4.48139983501773 7.41550348378709e-06 0.000385688316716931 0.000380907798099313
"MDK" 575.528574167454 0.349746855890509 0.0780547045918786 4.48079148744737 7.43667382998837e-06 0.000385688316716931 0.000380907798099313
"ENSG00000287160" 114.66520181756 -0.637538199988701 0.142328049846155 -4.47935737669299 7.4868094811439e-06 0.000386523554940147 0.000381724724504351
"RPS14" 1800.13817831078 0.510372566055921 0.113987457828919 4.47744493803805 7.55417025488542e-06 0.000388236496628908 0.000383408477572957
"ZNF532" 95.4682164808795 -0.627994729292019 0.140305925710966 -4.47589598307989 7.60915261373386e-06 0.000389300699940492 0.000384451575045033
"PHF3" 212.482326127978 -0.453072091138036 0.101285559708355 -4.47321506088951 7.70522118094811e-06 0.000390763372830026 0.000385880439029362
"TACC1" 142.614237725149 -0.536587119501949 0.119956571219665 -4.47317820146217 7.70655005405227e-06 0.000390763372830026 0.000385880439029362
"RETSAT" 32.0093417929922 0.873480770526398 0.195438629603805 4.46933532176891 7.84630414474092e-06 0.000396081433226522 0.000391124250357934
"NECTIN2" 332.361558199148 0.501302734401117 0.112325161747627 4.46296027178176 8.0835044963748e-06 0.000406249752521349 0.000401157383140093
"SLC7A11" 37.3539842513132 0.840946952244779 0.188492605034465 4.46143206568243 8.14137560570933e-06 0.000407355701011659 0.000402241592979426
"NDUFA6" 549.709384660377 0.390816294057125 0.0876706395976527 4.4577785202743 8.28134000042166e-06 0.000411779784176437 0.000406594421837351
"TASOR2" 80.3482486565876 -0.714469846849653 0.160294358864136 -4.45723637383415 8.30230415358373e-06 0.000411779784176437 0.000406594421837351
"CDK4" 372.361516501983 0.35545810445834 0.0797922801036639 4.45479317042374 8.39741092040446e-06 0.00041468605753893 0.000409456289682254
"SRP14" 947.722225724907 0.42372388278988 0.0953169334165669 4.4454208460323 8.77199750081969e-06 0.000431308864131212 0.000425861409105012
"POLR2L" 469.882903498024 0.333158837863473 0.0750597918715362 4.43857929200855 9.0554624082457e-06 0.000443327336348511 0.000437719884201175
"NABP2" 102.443078356198 0.580847638567222 0.130900827953679 4.43731065454195 9.10897870018209e-06 0.000444033390886988 0.000438408862785488
"PSME2" 199.844080954198 0.413289043895529 0.0933252129332474 4.428482195815 9.48985508187194e-06 0.000460202827887977 0.000454356815560677
"TIMP1" 187.279444393504 0.412622162058549 0.0931898405951435 4.42775907141161 9.5217172524806e-06 0.000460202827887977 0.000454356815560677
"SNRPB2" 379.995920110867 0.330802532930906 0.0748225886080917 4.4211586244843 9.81730692145814e-06 0.000472478694974244 0.00046646829397873
"RNF181" 258.251756240254 0.38946427104439 0.0882610486600444 4.41264042244152 1.02117519372945e-05 0.000487332262620969 0.000481115705197597
"ZFHX4" 130.741864643779 -0.594522215473622 0.134718013891782 -4.41308625549658 1.01907371316277e-05 0.000487332262620969 0.000481115705197597
"RPL8" 1518.68608809738 0.532752986874059 0.120831065345367 4.4090729925397 1.03814033750279e-05 0.000493355562901952 0.000487053571788074
"CLIP1" 213.401270359837 -0.487729726623196 0.110660404387893 -4.40744572840686 1.04596797711363e-05 0.000495004345169025 0.000488672737759447
"KRT8" 407.765398981829 0.414518446971025 0.0941640122892871 4.4020898949968 1.07213114701316e-05 0.000505280728953338 0.000498809016147873
"UBB" 1523.78350846286 0.478548432587805 0.108746495942744 4.40058714939896 1.0795835705096e-05 0.000506690503878019 0.000500192122336523
"EIF1B" 268.645295931792 0.470700617225587 0.107008865376882 4.398706738622 1.08897859699774e-05 0.000508996662744868 0.000502460124548627
"BRCA2" 110.75476798375 -0.620131624949168 0.141086746041268 -4.39539249681028 1.10572776718655e-05 0.000514707212282987 0.000508088734502264
"SENP6" 198.188375644742 -0.422751249256817 0.0962697994852803 -4.39131743825286 1.12665911554487e-05 0.00052230996874933 0.000515585069023525
"SLF2" 161.166588441593 -0.462898094306932 0.105519921186742 -4.3868313120489 1.15013918753239e-05 0.000531027678536297 0.000524181802774966
"NDUFA2" 309.462531352908 0.36635549442174 0.0835309384673389 4.38586589763968 1.15525281970568e-05 0.000531229211587736 0.000524372072554212
"TMA7" 1436.51190925596 0.596121288237917 0.136054841398255 4.38147795485624 1.17876972298494e-05 0.000539857520712215 0.000532880272342099
"ENO1" 992.079375939274 0.397676504194624 0.0909603753281682 4.37197518985472 1.23127520000894e-05 0.000561639506895646 0.000554371729165315
"SPAG9" 215.820522133975 -0.41645314148605 0.0953327227213408 -4.3684175758134 1.2515003231516e-05 0.000568581626814235 0.000561214964189187
"SVIL" 79.2594607655845 -0.716694057193921 0.164108095894701 -4.3672071952732 1.25845335293319e-05 0.000569462676598213 0.00056207560555408
"NMNAT3" 90.6806032199651 -0.703253730419189 0.161586790924795 -4.35217338245484 1.34794594269901e-05 0.000607538492745052 0.00059964798391144
"NOP10" 572.060090950478 0.382067871583711 0.0878824382293368 4.34748829551897 1.3770541685752e-05 0.000618165285281386 0.000610108162598024
"SNRPA" 141.749979682729 0.522807028487197 0.120294411990701 4.34606246321408 1.38603114608647e-05 0.000618165285281386 0.000610108162598024
"UBE2Q2" 49.4986157040963 0.703073833956331 0.161783323830199 4.34577444269996 1.38785127440353e-05 0.000618165285281386 0.000610108162598024
"TMEM258" 521.056252863489 0.398687980886106 0.0917741586049708 4.34422921382699 1.3976552451763e-05 0.000620100323230956 0.000612008567358375
"TOMM5" 499.586662866265 0.379153433057851 0.0874826620249192 4.3340408748633 1.46396974541913e-05 0.000646994878150603 0.000638542428802735
"ENSG00000279417" 132.996803225904 -0.640342360284499 0.14786320288806 -4.33064040124487 1.48676311516161e-05 0.0006545215295351 0.000645960970579554
"MT-ND4" 1813.29214860499 0.416889725100449 0.096328603681402 4.32778748126852 1.50614689213067e-05 0.000659650713739732 0.000651003584329398
"PANK3" 204.624000654647 -0.438443217015709 0.101322141366904 -4.32722020183164 1.51002980782119e-05 0.000659650713739732 0.000651003584329398
"PBRM1" 222.4381447546 -0.441635393950648 0.102127162689912 -4.3243676052333 1.52970037243942e-05 0.00066568340345467 0.000656947475333022
"UQCC2" 235.926774098471 0.382844567909907 0.0886442457990484 4.31888798261981 1.56817346355788e-05 0.000679821152637038 0.000670889842685337
"UBA6" 115.963238472347 -0.549578359239582 0.127384928794617 -4.31431225373347 1.60100525214958e-05 0.000691415119920719 0.000682321551355046
"AFDN" 180.269485746261 -0.434526064662831 0.100867937752239 -4.30787100783356 1.64833461927932e-05 0.000709158507794489 0.000699821458512277
"FBXL5" 153.409323009692 0.404378112067389 0.0939071419887876 4.30614864325944 1.66121451419709e-05 0.000711154052063098 0.00070177066606183
"SHISA5" 258.072295888045 0.415192483977384 0.0964312779448042 4.30557898667519 1.66549549083275e-05 0.000711154052063098 0.00070177066606183
"RBP1" 328.96401886425 0.386397386668648 0.0898309616452688 4.30138317114408 1.697352581752e-05 0.000722042345450906 0.000712505222851234
"TMX2" 147.348098456535 0.436502221664434 0.101608505328177 4.29592208107589 1.73968685700937e-05 0.000737289676190762 0.000727540953009986
"SPEN" 141.497077006648 -0.562661582021786 0.131127344290451 -4.29095536912173 1.77906071253453e-05 0.000751173664422573 0.000741231041647782
"NDUFA12" 601.552379728384 0.449131104381799 0.104698346444164 4.28976311121896 1.78863798504761e-05 0.000752420379043361 0.000742450994090766
"EIF3I" 241.788457284561 0.462236582218879 0.107876424226258 4.28487118973643 1.82845094301676e-05 0.000763811940998516 0.000753671019541643
"FAT1" 209.541823683609 -0.530553361551924 0.123822659997688 -4.28478407394762 1.82916752906847e-05 0.000763811940998516 0.000753671019541643
"BAMBI" 106.402482784917 0.515245710542912 0.120285811311484 4.28351195311531 1.83966210594639e-05 0.00076538030034209 0.000755208348345492
"EIF4G3" 165.524618955586 -0.471186025960969 0.110147813507907 -4.27776104631569 1.88782510686122e-05 0.000782551735902545 0.000772141214037084
"XRN2" 248.679206512933 -0.393183643657219 0.09199886329327 -4.27378806196599 1.92179718640696e-05 0.000793737179753102 0.000783167422752559
"THUMPD3-AS1" 109.448056518217 0.46366442387413 0.108550310785311 4.2714241951012 1.94228551414183e-05 0.000799292712667495 0.000788638547305734
"SGO2" 186.209026078973 -0.480078430922421 0.11242975683789 -4.27002996737451 1.95446704899342e-05 0.000801402048464521 0.000790709386560164
"LIFR" 93.0234888870532 -0.653839410543781 0.153186379609417 -4.26826074361763 1.97002973646814e-05 0.00080487761679155 0.000794128232397229
"ACSL4" 82.6191588614813 -0.672414431583631 0.158199233022235 -4.25042788601335 2.13362523850113e-05 0.000868591951931749 0.000856980554428188
"JMJD1C" 193.081081850605 -0.47627912378361 0.112131026425751 -4.24752308941883 2.16146894964559e-05 0.000876784440359807 0.000865052411890418
"BCYRN1" 1149.53768331577 0.756665361179179 0.178388407672563 4.24167338590778 2.21859397270234e-05 0.000893574125601178 0.000881595028441079
"RPL29" 1162.45004831246 0.398056096067256 0.0938280651668183 4.24239906641521 2.21143008090962e-05 0.000893574125601178 0.000881595028441079
"MED13L" 130.920413143194 -0.529508005630915 0.124864100686889 -4.24067448304231 2.22849124219751e-05 0.000894388817274888 0.000882387702495652
"PAFAH1B2" 321.630853557676 0.323116861591337 0.0762361440452758 4.23836837025022 2.2515012730087e-05 0.000899483361017886 0.000887391803816639
"PSMB7" 475.283713550065 0.381675806264981 0.0900642229476679 4.23781823429216 2.25702375321445e-05 0.000899483361017886 0.000887391803816639
"PSMB4" 525.841299901128 0.320214772846317 0.0756314110888349 4.23388600366322 2.29687406765345e-05 0.00091119647001265 0.000898925398706768
"RPS27L" 717.02294390722 0.40313637532063 0.0952289145147723 4.23334002466335 2.30245982473702e-05 0.00091119647001265 0.000898925398706768
"CPSF6" 232.442174120439 -0.367509181827119 0.0869341386377241 -4.22744375898886 2.36361228059182e-05 0.0009321495931584 0.000919585182058825
"UBR4" 109.213671445436 -0.607855201115447 0.143826789043497 -4.22630029605693 2.37564913062262e-05 0.000933654769052309 0.000921058965018478
"EIF4H" 421.423744991387 0.28607106495431 0.0678227343136082 4.21792291109253 2.46563079561589e-05 0.000963576568107937 0.000950554409230782
"RPL9" 1086.34101407437 0.586566303797118 0.139074608885776 4.2176376298773 2.46875137629345e-05 0.000963576568107937 0.000950554409230782
"TOPBP1" 108.85092304837 -0.538891180259924 0.127917494241141 -4.21280281838578 2.52221234414781e-05 0.000981071500165438 0.000967801478857541
"CEP128" 47.1080611894934 -0.941594795129195 0.223594995781484 -4.21116220351103 2.54060237559711e-05 0.000984851937953312 0.000971519387873881
"CEP78" 159.76154456221 -0.484702496040349 0.115154957742281 -4.20913268124438 2.56352826166765e-05 0.000987001830373599 0.000973617570400714
"KRAS" 147.921634754051 -0.474417933005273 0.112704106469662 -4.20941124388382 2.56036995313035e-05 0.000987001830373599 0.000973617570400714
"H3-3B" 1088.07655232146 0.488682766689556 0.116568257275906 4.19224562595021 2.76206706762255e-05 0.0010562814058605 0.00104193381341464
"SNHG7" 122.543927296614 0.467083952762328 0.1114065377417 4.19260810209612 2.75765600293202e-05 0.0010562814058605 0.00104193381341464
"MRFAP1L1" 211.831820136635 0.36609638679958 0.0874892668676273 4.18447199190147 2.85829683722351e-05 0.0010894139421874 0.00107460412405514
"CCT7" 472.118263984527 0.29761924752678 0.071253711670138 4.17689465644371 2.9551579978744e-05 0.00111882281799525 0.00110358843492527
"PKM" 1111.29227488996 0.418754904737723 0.10023750646377 4.17762691342565 2.9456630781592e-05 0.00111882281799525 0.00110358843492527
"PTPRG" 49.985508914533 -0.844509927658484 0.202423011578794 -4.17200554952595 3.01930281491351e-05 0.00113931034457766 0.00112378450771081
"AHCY" 238.334768438702 0.462512782072824 0.110986686031778 4.16728166782453 3.08253518102644e-05 0.00115549289063031 0.00113972145136891
"CARS1" 177.161765709465 0.430424177972639 0.10328399998413 4.16738486153495 3.08114051709505e-05 0.00115549289063031 0.00113972145136891
"SMC5" 273.839393289836 -0.387986859105935 0.0932409394834539 -4.16112129774052 3.16688813345469e-05 0.00118320774407166 0.00116704531017013
"CALM1" 1173.5819029286 0.445967633457738 0.107262020227944 4.15774038667186 3.21410988529652e-05 0.00119521248207842 0.00117886063637261
"MCM2" 172.832534864673 0.484969570948625 0.116654450367168 4.15731735413601 3.22006532414155e-05 0.00119521248207842 0.00117886063637261
"RBBP6" 298.452611758375 -0.324581660917315 0.0782645410709995 -4.14723777173705 3.36510541867618e-05 0.00124497939235583 0.00122793356552086
"TRIP12" 210.875397119693 -0.412377098382733 0.099682887968486 -4.1368895583473 3.52045444733295e-05 0.00129822472768856 0.00128043629833615
"ZEB2" 146.638054193977 -0.485597982337014 0.11752377782105 -4.13191263368353 3.5975716728302e-05 0.00132236954886749 0.00130423653567604
"MYEF2" 158.812170131848 -0.436859783913807 0.105830234228066 -4.12792985955569 3.66043723838628e-05 0.0013411369726965 0.00132273275740522
"GCC2" 156.496085198053 -0.519614996203854 0.126028201634546 -4.12300571986753 3.7396040868738e-05 0.00135701032647644 0.00133834677032157
"LPP" 391.986841432794 -0.420603403541522 0.102007365919562 -4.12326501865746 3.73539503561796e-05 0.00135701032647644 0.00133834677032157
"RTRAF" 429.197266096149 0.470329951675432 0.114034954269836 4.12443671054149 3.71643163553168e-05 0.00135701032647644 0.00133834677032157
"ARL4C" 576.958523525596 0.317108356913923 0.076955738666204 4.12065899710718 3.77790242753048e-05 0.00136654190356341 0.00134773349858803
"KRT10" 205.278740189023 0.353276166471609 0.0858692056400588 4.11411941962581 3.88660203145563e-05 0.00140139764677057 0.00138209548672718
"BOD1L1" 235.378644368145 -0.437333147137059 0.106340607958103 -4.11256955865217 3.9127952225468e-05 0.0014063774727116 0.00138699274460183
"RAB22A" 72.1892402701108 0.638547691657871 0.15541931186668 4.1085479274649 3.98154584726126e-05 0.00142657406098402 0.00140689686488985
"PHF10" 204.17910419958 -0.394905008073381 0.0962637318809452 -4.10232390077898 4.09021139058144e-05 0.00146090003063597 0.0014407350279884
"NHP2" 314.372104955977 0.382413660616094 0.0933674413752703 4.09579244095449 4.20726754025829e-05 0.00149799826715529 0.0014773065834756
"ATP5F1B" 782.61564502038 0.373423689112544 0.0912490068573625 4.09235894146517 4.27006998313828e-05 0.00151088644450108 0.00148998754474131
"RIOK2" 83.7592798224087 0.546270607279355 0.133476039162203 4.09264921785336 4.26472628686548e-05 0.00151088644450108 0.00148998754474131
"MT-CO2" 2730.32482161739 0.62623594718418 0.153151142135028 4.08900605280533 4.33225549825923e-05 0.00152812912885802 0.00150697709948793
"MT-CO3" 2805.39767030295 0.672085299356271 0.164472136493158 4.08631707282668 4.38274736408749e-05 0.00154115308239336 0.00151980612010562
"SLK" 228.151390942188 -0.372975774146188 0.0912987406216778 -4.08522364718829 4.40343819668042e-05 0.00154364972339186 0.00152225358836327
"PSME4" 166.427520507896 -0.460563079619276 0.112786523875085 -4.08349387670967 4.43635988130064e-05 0.00155040540097885 0.00152890106279639
"CST3" 327.906216270597 0.346168106727824 0.0848481191170985 4.07985598655497 4.50636102004531e-05 0.00157003829649309 0.00154824698922541
"UBE2E1" 181.221975621433 0.408601569022536 0.100181712535058 4.07860435485718 4.53068648637612e-05 0.00157368615022202 0.00155182961064036
"USP9X" 243.404529016523 -0.381700516266247 0.0936723210884425 -4.07484849132602 4.60443142439807e-05 0.00159442475970467 0.00157226548271648
"HNRNPC" 827.307629288714 0.389553403462652 0.0956767873292235 4.07155606220556 4.67001192385603e-05 0.00160870088563683 0.00158625605683152
"RAB34" 205.407937955214 0.389823567061834 0.0957971639597791 4.0692599963137 4.71626943927708e-05 0.00160870088563683 0.00158625605683152
"RPLP0" 2073.19511255613 0.623748058574988 0.153291927681379 4.06902090677249 4.72111113489858e-05 0.00160870088563683 0.00158625605683152
"TMEM131" 92.5834320853514 -0.587711461807179 0.144452277186443 -4.06855103466888 4.73064004052387e-05 0.00160870088563683 0.00158625605683152
"TNKS2" 72.0847619959958 -0.657939303166714 0.161659117343962 -4.06991770075559 4.70297483752263e-05 0.00160870088563683 0.00158625605683152
"TRIM37" 80.4318045214818 -0.651978229048221 0.1601774828354 -4.0703488249856 4.69427953577841e-05 0.00160870088563683 0.00158625605683152
"MTR" 120.395558990379 -0.539872924284209 0.132768226322322 -4.0662810616567 4.7769320209738e-05 0.00161959384758867 0.00159698272293992
"IDE" 77.5927627611519 -0.660229040676849 0.162494902002758 -4.06307541060975 4.84303748332598e-05 0.00163711963498859 0.00161424944891994
"IGF2R" 123.75587008357 -0.52968678666434 0.130421122565079 -4.06135736487034 4.87882225659508e-05 0.00164220777464945 0.00161923790757209
"SHTN1" 106.134277452921 -0.629750060357902 0.155073951522874 -4.06096610148617 4.88700676027041e-05 0.00164220777464945 0.00161923790757209
"TEAD1" 233.676091591204 -0.38856315312075 0.0957216590280076 -4.05930232578876 4.92195543392054e-05 0.00164907285600205 0.0016259927329928
"ZNF292" 186.80797169493 -0.44283852953874 0.109118058449632 -4.05834319113323 4.94221019359612e-05 0.00165098892290779 0.00162786781774909
"FRYL" 105.456165322121 -0.644637008185626 0.159230681503701 -4.04844720940697 5.15585600054685e-05 0.0017173082831147 0.001693243767709
"BAZ1A" 209.133555384589 -0.379933290162393 0.0939942520899858 -4.04209067804127 5.29767369785454e-05 0.00174686718593277 0.0017223152609924
"HELLS" 195.968687944825 -0.398240039789083 0.0985407433959705 -4.04137442102317 5.3138835177756e-05 0.00174686718593277 0.0017223152609924
"RPL7" 1910.34135415287 0.582369575618544 0.144017776567914 4.0437339715762 5.26066073173676e-05 0.00174686718593277 0.0017223152609924
"TMEM205" 80.6986470184944 0.531512259076447 0.13150698376722 4.04170367116985 5.30642633455786e-05 0.00174686718593277 0.0017223152609924
"TRIO" 185.330222870075 -0.469820692999466 0.116262363271182 -4.04103855951741 5.32150067206143e-05 0.00174686718593277 0.0017223152609924
"GTPBP2" 42.6594915624882 0.743888830569811 0.184149441643617 4.03959319089032 5.35439905990306e-05 0.00174756507248215 0.00172297463697054
"NOP58" 431.375492047574 0.310893015543629 0.0769503105952077 4.04017882629561 5.34104611447625e-05 0.00174756507248215 0.00172297463697054
"CYTOR" 358.228112488971 0.320282399281854 0.0793609663152844 4.03576738228513 5.44241185842477e-05 0.00177120097100254 0.00174626352905664
"CSNK2B" 225.027250349656 0.325173719004834 0.0806370164876962 4.03256138642542 5.51721966732837e-05 0.00179041659947187 0.00176519412049824
"COX5B" 544.385595802041 0.420475356377571 0.104292366782187 4.03169828579811 5.53752482823004e-05 0.0017918862392888 0.00176662863520048
"COX5A" 395.677570824173 0.476744995283464 0.118297291906546 4.03005840285921 5.57629962888796e-05 0.00179648333401887 0.00177113226070184
"INTU" 228.866766642443 -0.369871364234317 0.0917849439310879 -4.02976074716586 5.58336517792448e-05 0.00179648333401887 0.00177113226070184
"ARF1" 402.638875596306 0.277496244924651 0.0689394155833079 4.02521899230954 5.69223178432952e-05 0.0018263380962264 0.00180055127772871
"ECH1" 151.281175277134 0.428952419290865 0.106755376335254 4.01808727593993 5.86724670537236e-05 0.00187718839660899 0.00185066883367762
"ARHGDIA" 196.287596632593 0.423936282649088 0.105566287032078 4.01583019132111 5.92368977879637e-05 0.00188992327268453 0.00186320901605747
"ATM" 84.5177889525297 -0.647145893310348 0.161265567068388 -4.01292045831403 5.99721262180216e-05 0.00190269108822427 0.00187576683851661
"PSMA7" 720.969223201831 0.315611730307235 0.0786441798195614 4.01316068183767 5.99111010424984e-05 0.00190269108822427 0.00187576683851661
"RAD50" 182.090138421769 -0.427168441514325 0.106613846487523 -4.00668820784286 6.15760619366362e-05 0.00194813624366661 0.00192055393180022
"SAC3D1" 160.05515361162 0.449951384275054 0.112336824930597 4.00537744014966 6.19185318398592e-05 0.00195352967954756 0.00192585606274058
"GEN1" 50.2278650658312 -0.828427885208655 0.20711551432356 -3.99983500953226 6.33866596647675e-05 0.00199430936418955 0.00196604289393554
"SNHG8" 196.413453524856 0.439731762328596 0.110077271973123 3.99475527006124 6.47611126019373e-05 0.00203192463241106 0.00200310964906712
"RPSA" 1699.12280157538 0.52974188085224 0.132656029318531 3.99334944347108 6.51464497932291e-05 0.0020383839579931 0.00200946203975469
"H1-0" 209.651369150234 0.34534498780855 0.0865350411171717 3.99081092873048 6.58477599736471e-05 0.00205466719170517 0.00202549886464392
"GNAS" 1110.13406449039 0.314435171162937 0.0788571305973957 3.98740315277617 6.68004587703636e-05 0.00207868386496929 0.00204915912810407
"CDC42BPA" 146.173238454603 -0.512105745079119 0.12851043735573 -3.98493504198073 6.74985878027995e-05 0.00208896174458909 0.00205926019509852
"NME1" 501.747926316025 0.386031642084716 0.0968623037718696 3.98536507033633 6.73764555245017e-05 0.00208896174458909 0.00205926019509852
"PGD" 390.514940192918 0.328578028614661 0.0824818028216155 3.98364266267653 6.78668983101884e-05 0.00209465280164978 0.0020648550041732
"MYCBP2" 86.7515401009935 -0.628004388937972 0.157899248863762 -3.97724747557111 6.97175973743935e-05 0.00214404724659399 0.00211351565185561
"PCBP1" 547.888022065199 0.328485864462357 0.0826002633426556 3.97681376752614 6.9844821380505e-05 0.00214404724659399 0.00211351565185561
"EEF1G" 1379.21664734863 0.524655416880493 0.131956102272102 3.97598449671254 7.00886915761316e-05 0.00214573412108276 0.00211516305442996
"CKB" 1191.95448599857 0.432083238520115 0.108705168511832 3.97481779785923 7.04331561225524e-05 0.00215048329903212 0.00211982916782863
"TUBB6" 815.114459107793 0.374839148224921 0.0943467294321969 3.97299567754813 7.09743376162246e-05 0.00216119712237287 0.00213037487586764
"KIF3A" 60.4333536673743 -0.718521987568209 0.180932704677214 -3.97121122380866 7.15081426113635e-05 0.00217162963577504 0.0021406432182265
"STRN" 60.2429630489533 -0.762906077155603 0.192214905782762 -3.9690266165821 7.21668214531151e-05 0.00218578868817195 0.00215458483514835
"ENTPD4" 122.095726961364 -0.515783118506964 0.130016745942538 -3.96705143455074 7.27672930311705e-05 0.00219811413363839 0.00216671891729613
"QARS1" 229.645889606207 0.384602004892884 0.0970653513258488 3.96229962225937 7.42313009600833e-05 0.00223639022892474 0.00220443273010715
"SEPTIN8" 110.539755170219 0.461981745958617 0.116683240607675 3.95928107200882 7.51757213178227e-05 0.00225289140561433 0.00222066694242013
"UQCRC1" 330.781288199565 0.30677013593262 0.0774733484663821 3.95968603403964 7.50483632775153e-05 0.00225289140561433 0.00222066694242013
"RRM2" 222.055890845814 0.33925868059658 0.0857076974489617 3.95832218918967 7.5478099408426e-05 0.00225600066600237 0.00222371624800656
"GNG5" 478.660427334687 0.244056777208124 0.0617508853660498 3.95227980556704 7.74101497417901e-05 0.00230767580253872 0.00227463613688639
"UBC" 1034.77753734651 0.542641560087401 0.137402071316265 3.94929679654084 7.83811172963179e-05 0.0023305045294544 0.00229712219351886
"LYST" 32.3286585084631 -1.12619394504344 0.285256432571088 -3.94800543108799 7.88050172881373e-05 0.00233480237080179 0.00230132701271534
"NDUFB2" 621.506979559523 0.307991905440449 0.0780199336390101 3.94760532437126 7.89367943641388e-05 0.00233480237080179 0.00230132701271534
"RPS27" 2136.66431252076 0.587575603870756 0.148873729104753 3.94680517109448 7.92009538375512e-05 0.00233653099658937 0.00230301523580754
"TTLL7" 31.7020956574818 -1.13276715146504 0.287273848295564 -3.94316140569671 8.04144954133998e-05 0.00236618611115387 0.00233222923580785
"HAX1" 150.331834485022 0.385021357280133 0.0977362184005899 3.93939282264894 8.16880844944868e-05 0.00239745029376843 0.00236302888980684
"ENSG00000274422" 52.297660111891 -0.894339000165292 0.227080635831693 -3.93842036283602 8.20198076248385e-05 0.00240098189433741 0.00236649398433836
"RBM26" 187.080393758247 -0.396839218269504 0.100951615246499 -3.93098433641225 8.45987841502239e-05 0.00247011051511117 0.00243461346345722
"RPL27" 1353.31097849268 0.483283026881187 0.123084899291854 3.92642013489606 8.62195023947356e-05 0.0025109772005113 0.00247487651346945
"KMT2A" 337.775438684528 -0.37833723094775 0.0963816414109092 -3.92540763375012 8.65829894042825e-05 0.00251511405026558 0.00247893758894415
"SENP2" 70.3707959708751 -0.682419250242265 0.173900535233232 -3.92419292630134 8.70209788163552e-05 0.00252138846274531 0.00248510549734891
"ITPRIPL2" 65.9106125938811 -0.697666977257841 0.177865994059074 -3.92243037208185 8.76602303018701e-05 0.00252701750195087 0.00249062119987451
"NES" 1458.09254939352 0.50518006282474 0.128777001726893 3.92290592303207 8.74873195820211e-05 0.00252701750195087 0.00249062119987451
"ACTB" 2858.33437774586 0.704528315927018 0.179657518125022 3.92150756216472 8.79966863144508e-05 0.0025302945902773 0.00249383502382527
"AEN" 204.039731255747 0.34557386859392 0.0881590389211582 3.9198915145045 8.85888373835704e-05 0.00253849863254028 0.00250188886247247
"FNDC3A" 116.516502075868 -0.569580318552324 0.145319248242358 -3.91951049459326 8.87289978093407e-05 0.00253849863254028 0.00250188886247247
"UACA" 293.076676136714 -0.356347861229463 0.0910233330773533 -3.91490675172961 9.04391537059099e-05 0.00258092439143649 0.00254368662539091
"SYNE2" 209.19666093734 -0.525272610953463 0.134304301588241 -3.91106319560693 9.18907227128427e-05 0.00261577651271295 0.00257801962264222
"7SK" 157.471709654987 -0.75279043521832 0.192580433906523 -3.90896634693282 9.26918738808826e-05 0.00263198575884766 0.00259397860589959
"CCDC93" 93.9691868648878 -0.53683849382455 0.137472332064682 -3.90506573767849 9.41997747820425e-05 0.0026548909230135 0.00261650419208031
"PSMB1" 600.455606309374 0.433238560819076 0.110939812349519 3.90516760073602 9.41601035944704e-05 0.0026548909230135 0.00261650419208031
"PSMB3" 381.643902222568 0.384404139909032 0.0984279659949123 3.90543618394899 9.4055577858542e-05 0.0026548909230135 0.00261650419208031
"TIMM8A" 50.9136532425119 0.641628401242846 0.164342813851473 3.90420722516486 9.45347553735027e-05 0.00265773700874318 0.00261929299876062
"AQR" 94.3760663586443 -0.616188774109942 0.157883888725694 -3.9027970433418 9.50874328341455e-05 0.00266667422748204 0.00262808483917344
"UQCRQ" 809.035332841328 0.339178979786349 0.0869479099471865 3.90094459996073 9.58180786329298e-05 0.00268054615052418 0.00264173991608715
"CFAP97" 136.060275744059 -0.491639931282047 0.126153639518094 -3.897152180152 9.73304631426465e-05 0.00271616560288496 0.00267682746662756
"ATAD5" 119.937788162372 -0.498998033157753 0.128089010439268 -3.89571307832335 9.79102415654611e-05 0.0027256483424032 0.00268615665189174
"ZNF106" 251.056309196539 -0.404074840288481 0.103770508376231 -3.89392753886746 9.86341240429073e-05 0.00273908650581746 0.00269938389476251
"SET" 1416.80417868099 0.470731084989759 0.120913938401815 3.89310853001454 9.89678492339657e-05 0.00274165080877898 0.00270189487664171
"MRPL24" 118.387829708198 0.431533005559934 0.110930801624258 3.89010986345893 0.000100198848023865 0.00276899882203177 0.00272883009032799
"HECTD1" 144.942585302758 -0.45488470294767 0.116972671314099 -3.88881178686771 0.000100736198783856 0.00277709161598796 0.00273678928374826
"VPS13C" 69.8500912923376 -0.818010711822028 0.210443525599309 -3.88707948839227 0.00010145753796267 0.00279020512392254 0.00274969628371644
"PREP" 55.6968301499238 0.6002518709162 0.154644335946042 3.88149923011496 0.000103814480756699 0.00284812771119465 0.00280676148215327
"N4BP2" 129.724373055401 -0.583506401271249 0.150396184394039 -3.87979524628403 0.000104544432445371 0.00285563104621566 0.00281412307974853
"RPS15" 1753.55220457666 0.559249483728593 0.144148080549665 3.87968734370977 0.000104590818385782 0.00285563104621566 0.00281412307974853
"CYB561D1" 14.8202025413794 1.15130386462452 0.297029183027157 3.87606312918842 0.000106160151899137 0.00289152759057651 0.00284948138486962
"KPNA5" 80.3627988129616 -0.59056107096951 0.152387014028093 -3.87540286641904 0.000106448436715484 0.00289244340721166 0.00285036749248224
"PIGN" 84.3519804989548 -0.601760442156552 0.155448388546607 -3.87112692375148 0.000108333362983102 0.00293663564859683 0.00289390031356296
"COTL1" 611.379262364152 0.311795222463118 0.0806085148650676 3.86801844674894 0.000109723366205569 0.00296723331753061 0.00292403605501524
"COX6C" 785.027495591576 0.302251415459733 0.0781904210193265 3.86558112259078 0.000110825003886511 0.00298990592433014 0.00294636188903996
"CEP170" 192.490902486684 -0.387082508921154 0.100179560039442 -3.86388709202511 0.000111596820250429 0.00300359403887293 0.00295983395467052
"ASCC3" 233.326983328983 -0.384032862723713 0.0994350763197748 -3.86214680912695 0.000112394987903703 0.0030179249943505 0.00297393941927191
"ICE2" 77.0377363270348 -0.616925935750459 0.159831474847484 -3.8598526125042 0.000113455434694018 0.00302475101862596 0.0029805997915449
"MINCR" 19.7121803890545 0.946341671737734 0.245171426769448 3.8599182792522 0.000113424950790835 0.00302475101862596 0.0029805997915449
"RPL32" 1546.70198819281 0.501690878695195 0.129995461689064 3.85929533367242 0.000113714446641423 0.00302475101862596 0.0029805997915449
"SLC7A5" 109.214852720614 0.51075956622204 0.13229112901986 3.86087540416533 0.000112981509029118 0.00302475101862596 0.0029805997915449
"CHASERR" 184.457669178642 0.373403296316304 0.096836684030033 3.85601076757747 0.00011525241330122 0.00305056668725675 0.00300598940784594
"MACF1" 478.089553258595 -0.427422728458173 0.11084383624131 -3.85608025625945 0.000115219673734944 0.00305056668725675 0.00300598940784594
"PIK3C2A" 167.528543388097 -0.453372721154007 0.117590992775625 -3.85550551494267 0.000115490726846311 0.00305056668725675 0.00300598940784594
"ACTG1" 2924.15850463217 0.700903669717622 0.182029542737423 3.85049404166593 0.00011787979813509 0.00309925635930175 0.00305393463103577
"SLC4A7" 90.6964334681135 -0.585296883229926 0.151990099708966 -3.85088821147342 0.000117690213653245 0.00309925635930175 0.00305393463103577
"HERC2" 91.1934280092586 -0.585235505973348 0.152143850292668 -3.84659323953991 0.000119771564186166 0.00311296436161664 0.00306736074702461
"ICE1" 142.299823436441 -0.457511500675279 0.118933475044246 -3.84678494011107 0.000119677930510639 0.00311296436161664 0.00306736074702461
"NDUFAF8" 396.871923065104 0.443982104141709 0.115368356000991 3.84838719672745 0.000118898023710321 0.00311296436161664 0.00306736074702461
"PEA15" 660.427822460403 0.455760412055981 0.118447200871139 3.84779385839443 0.00011918627382464 0.00311296436161664 0.00306736074702461
"YLPM1" 114.756187236331 -0.570709139764817 0.148339780323518 -3.84731013164603 0.000119421760907383 0.00311296436161664 0.00306736074702461
"LBR" 313.698758883027 -0.392814260006978 0.10215272357751 -3.84536257331332 0.00012037431430708 0.00311437690637771 0.0030687205332257
"MCM3AP" 104.149915951109 -0.557044750397402 0.144858355800724 -3.84544438129416 0.000120334158190072 0.00311437690637771 0.0030687205332257
"HMGN2" 1135.35653010132 0.430560394840675 0.112044197734594 3.84277279454104 0.000121652078789622 0.00313316170270414 0.00308719798128391
"UBL5" 913.050288226915 0.422218461073655 0.109858843105045 3.8432815159899 0.000121400077090064 0.00313316170270414 0.00308719798128391
"BAZ2B" 172.259843024482 -0.472851282423164 0.123101293512595 -3.84115608317946 0.000122456215579563 0.00314673687002868 0.00310055805705533
"KIF21A" 146.002115696165 -0.447221083924197 0.116593955225203 -3.83571415053534 0.000125199958624028 0.00320997997754337 0.00316285687329388
"CNN3" 754.982969470653 0.227411733554003 0.0593049443038812 3.83461676295884 0.00012576022104206 0.00321708241125161 0.00316983888974186
"FER" 101.828680846035 -0.57020179244667 0.148865765047787 -3.83030841418529 0.000127982747252808 0.00326285281276503 0.00321490460028592
"HECTD4" 39.2060664420496 -0.950403522456906 0.248144737088747 -3.83003699214866 0.000128123996697764 0.00326285281276503 0.00321490460028592
"EIF3L" 504.607727502248 0.36728529675253 0.0960210487940217 3.82504983402553 0.000130745636539483 0.00332216765059386 0.00327333133991002
"GDE1" 209.9182826461 0.343255133067689 0.0897735857082371 3.82356492012321 0.000131535937465781 0.00333478834316148 0.00328575006206468
"NIPBL" 274.942174443885 -0.383907023512205 0.100468806417701 -3.8211564086479 0.000132827374532202 0.0033600296657834 0.00331060371434502
"MKI67" 468.286881792578 -0.383379837599438 0.100383194386709 -3.81916355562996 0.00013390495941838 0.0033797611757199 0.00333002845627089
"SF3A1" 222.344217702033 -0.379324476189027 0.099347827177709 -3.81814567026723 0.000134458527953963 0.00338620833813993 0.003336364273631
"LAGE3" 102.186599424983 -0.634625479506207 0.166420291699812 -3.81339002007604 0.000137073538173288 0.00343721672684597 0.00338658860646715
"ZNF638" 304.372429984796 -0.356804597692783 0.0935669410461497 -3.81336178893353 0.000137089203844094 0.00343721672684597 0.00338658860646715
"FAM219B" 94.235220317977 0.452739616872277 0.11881253866879 3.81053735527331 0.000138665056546358 0.00346906985077871 0.00341795589712281
"CENPBD2P" 156.143302643905 0.394816842115072 0.103774357210858 3.80457034595597 0.000142050539726539 0.0035459561103605 0.00349369234930955
"PURPL" 218.071830521711 -0.494363181483661 0.129998113415914 -3.80284889136815 0.00014304161160286 0.00356286540479228 0.00351033546188469
"IGF2BP1" 330.735479252052 -0.299284496051689 0.078853406106942 -3.79545425908167 0.000147373365673144 0.00366148410678518 0.00360744833589597
"RACK1" 1668.11107967959 0.642496136241658 0.169308937163489 3.79481524723793 0.000147753438637616 0.00366148410678518 0.00360744833589597
"SAE1" 362.395970254508 0.309130081878314 0.0814688998187292 3.79445509349136 0.000147968058198133 0.00366148410678518 0.00360744833589597
"SSR4" 313.184436525225 0.302284860082514 0.0796851078910283 3.79349251174884 0.000148543112702098 0.00366772320450093 0.00361357820573339
"FGFR3" 112.903739029971 0.457697853102221 0.120762406628906 3.79006899480477 0.00015060544636516 0.00371057843777764 0.00365578350894212
"ATXN7L3" 32.9649533961591 -0.994241147414313 0.2623659961508 -3.78951983870217 0.000150938757360672 0.00371074113875002 0.00365592660453202
"RPS15A" 1527.78716705105 0.514982470758512 0.135938887008525 3.78833814290548 0.000151658345526456 0.0037203790248153 0.00366540494837318
"SMARCA1" 235.486034692709 -0.381485046103378 0.100898999622511 -3.78086053905997 0.000156287208590146 0.00382566835165276 0.00376912088794292
"EXOC5" 187.256123150498 -0.380238371673085 0.100612282697872 -3.77924405924573 0.00015730518679871 0.0038423060465801 0.00378549507714309
"PFN2" 681.587603113509 0.384618159440871 0.101789029881848 3.77858163976332 0.000157724145362344 0.00384427219533371 0.003787414638959
"ENSG00000237188" 21.5244342525388 -5.49414266477994 1.45506891046198 -3.77586423933391 0.000159453826606715 0.00387810827109009 0.00382073267787678
"SF3B4" 83.3825191245408 0.517599909554173 0.137331005269703 3.76899527195379 0.000163905992047615 0.00397787234546326 0.00391900279915133
"OST4" 632.455990882359 0.344119673957115 0.0913729409679914 3.76610044846496 0.000165817102060871 0.00401567301749973 0.00395622598634976
"ATP5MK" 602.561544521855 0.457233509941929 0.121487953588389 3.76361191736814 0.000167476722461871 0.00404723534834453 0.00398730294884702
"TBC1D8B" 48.8654286822063 -0.685776496331619 0.182345242779968 -3.76086859123126 0.000169324370110085 0.0040831978677502 0.00402271471627491
"EIF2S3" 233.254382908981 0.305874020195589 0.0813799589130159 3.75859147978345 0.000170872564783453 0.00411180209917471 0.00405087698168161
"CCDC50" 260.192784672695 -0.320251366252402 0.0852184490788714 -3.75800509999898 0.0001712733913264 0.00411273399299207 0.00405177688040378
"CTDSP2" 125.760098231349 0.403410733931765 0.107397567525673 3.75623715905234 0.000172487246763771 0.00411577762340947 0.00405472125760898
"LHFPL6" 161.901601357734 0.357665059675779 0.0952023669298812 3.75689251443935 0.000172036343808881 0.00411577762340947 0.00405472125760898
"PPDPF" 166.21557091002 0.532412053725313 0.141729411731863 3.75653893725728 0.000172279476967365 0.00411577762340947 0.00405472125760898
"TMTC3" 123.202939991103 -0.493929744020287 0.131525004708379 -3.75540563648291 0.000173060957634137 0.00412080997234492 0.00405966103559406
"BCAR1" 372.476835990798 0.365272029704954 0.0973031160601402 3.75396024808897 0.000174062479929744 0.00413598670929295 0.00407459465596545
"MAP4K5" 142.614688986351 -0.43105672698718 0.114926738172694 -3.7507087892763 0.000176335402044954 0.00418124738293652 0.00411916547956895
"FBL" 375.972974751282 0.289462199647164 0.077247599709622 3.74719992252534 0.000178819561523937 0.00423131787456015 0.004168474371558
"YTHDF2" 383.722354340544 0.308330021457392 0.0822985221965118 3.74648308655122 0.000179331088653369 0.00423459980233881 0.004171689449799
"UCHL1" 608.370645712596 0.284923132405043 0.0760744150426915 3.74532137046534 0.000180163000500007 0.0042454177586703 0.00418232861451783
"BCL7C" 174.057741010778 0.380429014787252 0.1016225070082 3.74355077420552 0.000181437917702263 0.00426335063582936 0.00419994098924708
"CNPPD1" 55.3845496166838 0.611249092504979 0.163317476695807 3.74270472990152 0.000182050101987783 0.00426335063582936 0.00419994098924708
"LRBA" 27.7807630868192 -1.18097999155605 0.315521891749481 -3.74294152779017 0.000181878563363347 0.00426335063582936 0.00419994098924708
"POMP" 711.891032917903 0.264555460587558 0.0707569878206217 3.73893051041462 0.000184804797756508 0.00431895656979098 0.00425470179742097
"CHD8" 177.604117617489 -0.410164195957503 0.109801239683111 -3.7355151648674 0.000187331289385509 0.00436348609075714 0.00429853251205482
"LEO1" 147.218462497253 -0.418470701310117 0.112030826460383 -3.73531745263078 0.000187478536035348 0.00436348609075714 0.00429853251205482
"NAP1L4" 297.452389299574 0.303038339031454 0.0811537566913631 3.73412582961431 0.000188368306353862 0.00437522949604737 0.00431008300972792
"CNBP" 508.658172321491 0.336216164913897 0.0901086234468517 3.73123184055969 0.000190545765445278 0.00441677306923972 0.00435098980973819
"RPS4X" 1329.35869801513 0.446659002894208 0.119727921098234 3.73061687530459 0.000191011507345291 0.00441855132470024 0.00435272345105616
"OSBPL8" 260.818166827545 -0.387410282359298 0.103896759162989 -3.72880045037347 0.000192393425625598 0.00444147261840558 0.00437528511310678
"CENPE" 388.843551569577 -0.31673224153225 0.0849593949818465 -3.72804257374863 0.00019297278406805 0.00444581111854951 0.00437954086769075
"ATP6V0E1" 232.594988595831 0.332873246538463 0.0893765546170382 3.72439112208747 0.000195787186303858 0.00449242598391761 0.00442542453900583
"MCRS1" 113.357906563716 0.494928349645674 0.132874828030496 3.72477132788526 0.000195492348899609 0.00449242598391761 0.00442542453900583
"SMARCAD1" 110.848197181962 -0.510958233975476 0.137295787947075 -3.72158710486036 0.000197974550559884 0.00453345755092573 0.0044658259223266
"OPHN1" 71.6206332930918 -0.658634682825088 0.177053255134405 -3.71998064833716 0.00019923804319066 0.00454406765975808 0.00447624142910847
"SLC2A4RG" 168.433515949515 0.471575469627064 0.126761788251469 3.72017053507921 0.000199088301680555 0.00454406765975808 0.00447624142910847
"FAU" 1306.64291762134 0.59840513937297 0.160914371852403 3.71877994789582 0.000200187348214339 0.00454745580203693 0.00447954294621505
"RPL23A" 1827.74359959243 0.601590807300433 0.161759722601726 3.71903955833077 0.000199981734082312 0.00454745580203693 0.00447954294621505
"MED13" 106.590179620656 -0.485234040655662 0.130612065806245 -3.71507821777719 0.000203140847452857 0.0046053368171049 0.0045365414053172
"RPL37A" 2481.26921950253 0.637363473142987 0.171704375362042 3.7119815485138 0.000205642981641072 0.0046527748714727 0.00458325256088665
"UPP1" 210.818087612348 0.326914123561362 0.088086937515802 3.71126676418642 0.000206224631189832 0.00465665876949128 0.00458706022283997
"NECTIN3" 170.76891735657 -0.395029585022464 0.106488858030115 -3.70958607623298 0.000207598370609332 0.00467837756623174 0.00460843619527595
"MCTS1" 158.409857180422 0.374583175183285 0.101092782488141 3.70534044037444 0.000211106991990698 0.00474802616837693 0.00467702514398439
"TOP2B" 308.867046419518 -0.359275200697509 0.0969879219007481 -3.70432929849936 0.000211950778325031 0.00475758288580178 0.00468642057579663
"RPS26" 1292.19721063125 0.342246677244498 0.0924062556580371 3.70371761962775 0.000212462753766081 0.00475966855478334 0.00468845673626889
"MRPL33" 440.774438167854 0.324802705799215 0.0877356980123651 3.70205871905685 0.000213857106144777 0.00478147443226845 0.00470991804183941
"PDS5B" 163.111435088347 -0.442615535575835 0.119657831220267 -3.69901017812251 0.000216441922164639 0.00482975904115121 0.00475746161986291
"AJUBA" 312.00308882118 0.305484002691464 0.0826421071835106 3.69646918626025 0.000218618779960381 0.00486876882900001 0.00479586895292262
"SNRPD2" 1088.87814478107 0.449705369863104 0.121696393163687 3.69530565510048 0.000219622418776596 0.0048815487915158 0.00480843907462641
"RPL7A" 1989.6787375722 0.601942146274495 0.162970536233894 3.69356424900384 0.000221132605959759 0.00490551589549013 0.00483202872435747
"UBBP4" 14.3756637262862 1.28199254991693 0.3471475284032 3.69293296084752 0.000221682477084299 0.00490812782597166 0.00483458308422516
"ATP5MF" 843.739723770738 0.302175862164477 0.0818476061302518 3.69193280599553 0.000222556270754606 0.00490960240688474 0.0048359988887941
"HSPB1" 576.310452460855 0.303166418118251 0.0821173655484615 3.69186731811723 0.000222613597424339 0.00490960240688474 0.0048359988887941
"DKK3" 164.707001687143 0.347829225023677 0.0942418657621142 3.69081429161928 0.000223537299616575 0.00492041986249043 0.00484663589809452
"FTH1" 1906.06724263949 0.624151020145413 0.169234241466202 3.68808944772599 0.000225944228032397 0.00494696421837983 0.00487272751776015
"RPS13" 1568.13666179571 0.497720935416079 0.134957950056185 3.6879704767957 0.000226049870517621 0.00494696421837983 0.00487272751776015
"SLC9A3" 13.5759465024065 1.12587178422912 0.305220320975311 3.6887183023446 0.000225386594128797 0.00494696421837983 0.00487272751776015
"C18orf54" 59.9592589249336 -0.66964289107174 0.181623124623885 -3.68699135893886 0.000226921059295166 0.00495647959898941 0.00488208198090525
"ESCO1" 79.4082054696748 -0.553849848376025 0.150333170193238 -3.68414933087693 0.000229467691242686 0.00500248375649602 0.00492737738541506
"AKNA" 17.9238363078506 1.01164277306727 0.274822420348605 3.68107802770976 0.000232249910947347 0.00505343771750952 0.00497754799546656
"AHCTF1" 191.552022151038 -0.381114286846409 0.103586122678165 -3.67920216524085 0.000233964749156851 0.0050616602303305 0.00498559234558282
"ATP2B1" 133.642851170388 -0.447335503903948 0.121577792351061 -3.67941788753861 0.000233766941577338 0.0050616602303305 0.00498559234558282
"COMMD6" 350.136318431192 0.330964643838188 0.0899399741543246 3.67983921443315 0.000233381056388704 0.0050616602303305 0.00498559234558282
"NRCAM" 86.4091224770709 -0.544369615621385 0.147985150252421 -3.67854216921659 0.000234570911445683 0.00506512625893548 0.00498898818514761
"RPL35" 1757.09927359852 0.501484614573128 0.136354277645001 3.67780625026481 0.000235248541463975 0.00507011941925584 0.00499388823951853
"ZGRF1" 35.3744497495887 -0.932502953379765 0.253707392830144 -3.67550564048432 0.000237378795900496 0.00510634159817771 0.00502954769454448
"CENPJ" 93.9805780657404 -0.589258956897656 0.160457215447769 -3.67237431643869 0.000240307346083633 0.0051595667992777 0.00508195421660956
"CAND1" 207.605402164561 -0.371012604280568 0.101092407684994 -3.67003430600496 0.000242517918765454 0.00519175282338634 0.0051136014698809
"LOXL2" 199.985851193345 0.351695249985165 0.0958470116649247 3.66933975171465 0.000243177716326953 0.00519175282338634 0.0051136014698809
"RPL27A" 1666.79593913088 0.512687414485155 0.139713503095496 3.66956237676417 0.000242966048676144 0.00519175282338634 0.0051136014698809
"MED8" 89.2087910423773 0.460987693286785 0.12573348879936 3.6663875128957 0.000246001055929175 0.0052421763475489 0.00516324772651347
"RPS28" 1270.38422323121 0.429737887580045 0.117227300423122 3.66585160648537 0.000246516849846391 0.00524333030066537 0.00516436612642552
"CREBBP" 151.611092345447 -0.419282540366013 0.114502993569716 -3.66176051205795 0.000250487967939577 0.00530791481316739 0.00522794140189405
"PTPN11" 186.522064751201 -0.378919275421341 0.103469826103957 -3.66212343916222 0.000250133273573693 0.00530791481316739 0.00522794140189405
"WSB1" 275.95429313751 -0.291775816646444 0.0796977502797207 -3.66102952244421 0.000251203807967802 0.00531317104450335 0.00523310022344865
"TBCB" 385.11465898525 0.383337329047907 0.10483267893873 3.65665871490273 0.000255524222819841 0.0053945058044382 0.00531319082310306
"DNPEP" 64.535959014824 0.516559351903206 0.141290713392988 3.65600356526221 0.000256177792473491 0.00539826969742841 0.00531687961107621
"VASN" 68.5948932022973 0.587472249092987 0.160761740172549 3.65430386895813 0.000257880706057095 0.00542409085073424 0.00534229306833678
"ENSG00000293320" 940.80940726249 0.534815833972318 0.146423594335556 3.65252496634315 0.000259674340123729 0.00544478872691298 0.00536264209795744
"RPS16" 1617.14701076699 0.466146883082562 0.12762834032187 3.65237753548289 0.00025982351558257 0.00544478872691298 0.00536264209795744
"THRAP3" 341.796672543071 -0.35775886601996 0.0979862960612146 -3.65111123086496 0.000261108117835616 0.00546163168025216 0.00537921262684961
"CLPP" 109.20198550128 0.447923877834305 0.122751531106744 3.64902884547153 0.000263233548763643 0.00549596810084092 0.00541301253313966
"NENF" 162.499185688607 0.386144446300916 0.10584768777174 3.64811413862562 0.000264172281690884 0.00549729460793661 0.0054142824940675
"TIMP2" 348.795928325122 0.271041063110778 0.0742980507926876 3.64802387436863 0.000264265086805193 0.00549729460793661 0.0054142824940675
"ANXA2" 1885.34445548337 0.493912667342682 0.135552612329617 3.6436971509015 0.000268749620975968 0.00554655973276928 0.00546271273316878
"NACA" 1542.40661325345 0.527232474452491 0.144671585142084 3.6443402063694 0.000268078627739243 0.00554655973276928 0.00546271273316878
"SLC25A3" 1033.45119222422 0.366440458613178 0.100576902184287 3.64338581379002 0.000269075049547092 0.00554655973276928 0.00546271273316878
"TUT4" 150.606302463408 -0.393946617031711 0.108111345249696 -3.64389709629311 0.000268540820424922 0.00554655973276928 0.00546271273316878
"UBA52" 935.655022329605 0.285371239838469 0.0783145873272718 3.64390913082285 0.000268528257764289 0.00554655973276928 0.00546271273316878
"LGALS1" 313.543762760671 0.360036255342681 0.0988392017076776 3.64264632981869 0.000269849484571806 0.00555244645972206 0.00546849245867293
"DDT" 160.83533689249 0.384727083142324 0.10568120462477 3.64044944896615 0.000272162540207902 0.00558682658093755 0.00550231669545564
"EIF3D" 410.526425225444 0.50857144753374 0.139712575307454 3.64012649838119 0.000272504131523103 0.00558682658093755 0.00550231669545564
"MRPS21" 407.676252280062 0.335076002337449 0.0921544943956254 3.63602453179273 0.000276877975680238 0.00566379542117528 0.00557806692803819
"RPL15" 1710.30289730877 0.479493443944792 0.131896119352165 3.6353870477761 0.000277563589855693 0.00566379542117528 0.00557806692803819
"ZFAND2A" 34.650729842975 0.704403284295096 0.19377238121071 3.63520992978417 0.000277754362528142 0.00566379542117528 0.00557806692803819
"DYNLL1" 979.011432278013 0.369820654333408 0.101755200663612 3.63441526252778 0.000278611807003084 0.00567109839415955 0.00558524135906003
"SHC1" 263.948836905811 0.316637093223198 0.0871567490244583 3.63296126539027 0.000280187092008816 0.00569296062797162 0.00560675460460652
"HNRNPAB" 548.034620346833 0.271878100529457 0.0748480286084208 3.63240162211659 0.000280795640390528 0.00569513729206361 0.00560888035885624
"DCP2" 129.698109839709 -0.44988559157669 0.123974918159284 -3.62884362624602 0.00028469361645545 0.00576390391390552 0.00567658735953849
"SNRPE" 669.293504788028 0.339866747744035 0.0937440038933058 3.62547718924885 0.000288428356696795 0.0058291268244879 0.0057408039766068
"ANKRD36C" 101.151952006922 -0.561628123465498 0.154992056372742 -3.62359295443396 0.000290538720356154 0.00585095529398085 0.00576226527796948
"C11orf24" 80.3081122427576 0.526780039226343 0.145375042976692 3.62359335165117 0.00029053827394808 0.00585095529398085 0.00576226527796948
"PABPC1" 1412.79619877029 0.427581859988947 0.118068225253289 3.62148121623466 0.000292921076825597 0.00588849131077015 0.00579921408481315
"PSMC4" 296.703338117425 0.30097209115878 0.0831190716701769 3.62097512774277 0.000293494732220057 0.0058895992377304 0.0058002870441932
"POLD2" 138.207812830634 0.464144191748969 0.12837962438036 3.61540387728364 0.000299879731989601 0.00600711463128376 0.00591600192119414
"BAG1" 167.796213350939 0.348349172562997 0.0964199966618191 3.61283120331136 0.000302871876235027 0.00605637107443212 0.00596449271612048
"CRYBG3" 29.4388650422661 -0.994277064880378 0.27540760628203 -3.61020190510713 0.000305958748766907 0.00606971768899918 0.00597752665643016
"MTPN" 271.238779840182 -0.288153720593129 0.0798231451398667 -3.60990186603427 0.000306312870018199 0.00606971768899918 0.00597752665643016
"NHLRC2" 72.5370221466483 -0.676964164063728 0.187548828159431 -3.60953555779221 0.000306745725786717 0.00606971768899918 0.00597752665643016
"RPL10P9" 821.031937813801 0.578726496765814 0.160314185493224 3.60995188906894 0.00030625380366221 0.00606971768899918 0.00597752665643016
"SH3GL1" 95.9742087900042 0.482444326535107 0.133606042766113 3.61094690439759 0.000305081119985033 0.00606971768899918 0.00597752665643016
"ZNF503" 133.438944621517 0.367388154807096 0.101721833497349 3.61169418772492 0.00030420316917815 0.00606971768899918 0.00597752665643016
"MSI1" 129.513171751503 0.373970778763553 0.103676868533673 3.60708019110445 0.000309661980618161 0.00611676656671491 0.00602384264038743
"SPTAN1" 250.525974280882 -0.356665876260125 0.0989038582001343 -3.60618769328901 0.000310728423728753 0.00612717610540135 0.00603407579018305
"ACP2" 36.9846000805656 0.716740648973153 0.198927643660725 3.60302186153457 0.000314539062961673 0.00619156789795265 0.00609747079345493
"RPL7L1" 267.391215401378 0.270928111807274 0.0752282465385486 3.60141468495407 0.00031649028513932 0.00621387472918741 0.00611940191629268
"TSTD1" 92.7372425148539 0.462883856901805 0.128536433732131 3.60118795474325 0.000316766461366395 0.00621387472918741 0.00611940191629268
"LAMTOR4" 331.706991635386 0.334398951674262 0.0928776383728269 3.60042479043154 0.000317697717455156 0.00622139771526838 0.00612679225061187
"ARPC1A" 288.511545458998 0.299257729468853 0.0831438144914356 3.59927832634715 0.000319101515505648 0.00622741411187826 0.00613268076099151
"TPM1" 2197.52952827464 0.499441324542054 0.138757004487393 3.5993954062869 0.000318957890188867 0.00622741411187826 0.00613268076099151
"ASPH" 117.309989013309 -0.485529210870217 0.13496135272686 -3.59754256355781 0.000321237939767762 0.00625199826414265 0.00615685464044074
"NDUFB9" 421.693626883679 0.313140562766252 0.087047299283978 3.59736103637955 0.000321462140012265 0.00625199826414265 0.00615685464044074
"FANCM" 37.9092875348363 -0.853806990780367 0.23739465188287 -3.5965721384559 0.000322438192983306 0.00626026153146049 0.00616497408022533
"HNRNPA1" 2225.59830605107 0.607793189971516 0.169056560811 3.59520616683435 0.000324134784826921 0.00628246226290814 0.00618681881602974
"ENSG00000249731" 45.7465259124181 -0.804595589584125 0.223851756061924 -3.59432333138164 0.000325235743219869 0.00628663082408041 0.0061908879199029
"LRRC58" 115.048836584813 -0.430539124539709 0.119788979264524 -3.59414636624436 0.000325456851959789 0.00628663082408041 0.0061908879199029
"DNMT1" 220.90638185622 -0.382338009167838 0.106417765931447 -3.59280244065765 0.000327140613920389 0.00630842630374834 0.00621233349495759
"NDUFB11" 327.822699372355 0.272432282019805 0.07587124226915 3.59071861580127 0.000329767500439282 0.00633756221656406 0.00624098967780512
"SLC25A5" 530.992293383988 0.386902855307945 0.107747151236041 3.59084069387931 0.000329613065099974 0.00633756221656406 0.00624098967780512
"YWHAB" 806.635854387706 0.373549405798267 0.104085506125712 3.58887053253221 0.000332113712425294 0.00637187085426772 0.00627475755150733
"RPL10A" 1547.04523803364 0.569244694113105 0.158676401267569 3.58745654404661 0.000333919362268883 0.00639571014612137 0.00629821553901072
"PRDX1" 859.804665769204 0.300859328448984 0.0838883170744321 3.58642703705736 0.000335239807244339 0.00641019146579327 0.00631245815799374
"UBA2" 300.937788197407 -0.273561729090423 0.0763061187298516 -3.58505626605017 0.000337005541511658 0.0064331242697301 0.00633502336114339
"ARHGAP21" 229.82084237828 -0.364872693646699 0.10180094475758 -3.58417787296153 0.000338141598475654 0.0064393004754659 0.00634105182943733
"LARP4B" 117.609809188671 -0.473952941862753 0.132260045514285 -3.58349295904002 0.000339029907054817 0.0064393004754659 0.00634105182943733
"PRMT5" 206.262321341483 0.353024771780641 0.0985029452259072 3.58390067394444 0.000338500852931805 0.0064393004754659 0.00634105182943733
"SMG1" 101.792054629404 -0.552704122907028 0.154268266158072 -3.58274670916891 0.000340000251222154 0.00644694967175496 0.00634856656379025
"GRHPR" 251.401223641009 0.292128901564386 0.0815745263772969 3.58112899378953 0.000342112684984503 0.00646541743103825 0.0063667170675616
"TMEM30A" 141.217778136277 -0.414442413842568 0.115724677779238 -3.58127947984593 0.000341915661589905 0.00646541743103825 0.0063667170675616
"STK25" 196.137648164803 0.389183435839527 0.108693924842059 3.58054450977864 0.000342878926641037 0.00646823299519708 0.00636943692249555
"WASHC5" 53.324714436553 -0.709940056414384 0.198300114000911 -3.58012934077851 0.000343424176108574 0.00646823299519708 0.00636943692249555
"ZFX" 55.523665398934 -0.663624521459613 0.185384775014501 -3.57971425327513 0.00034397012934487 0.00646823299519708 0.00636943692249555
"TMEM123" 372.734828783596 -0.302725571923079 0.0846995526805469 -3.57411063391137 0.000351420328369686 0.00659740841259983 0.0064966215009535
"ODF2L" 93.171984398477 -0.503973013994644 0.141062757967434 -3.57268652092421 0.000353337642620552 0.00662245700475945 0.00652126961570427
"JPT1" 642.410793769036 0.368011799144602 0.103066896395449 3.57061104986228 0.000356149419595951 0.00666415997985307 0.00656231752344619
"GADD45A" 271.441185491718 0.310054969352052 0.086870966304046 3.56914378351529 0.000358149832550179 0.00667958259130531 0.00657746879976201
"LIMK1" 52.7142262210533 0.600967332748822 0.168367235326421 3.56938410008159 0.000357821476515281 0.00667958259130531 0.00657746879976201
"STAG3L5P-PVRIG2P-PILRB" 50.2576520548739 -1.10861246919809 0.310839512051569 -3.56651077554827 0.000361765941140492 0.00673596321225198 0.00663296962031976
"FBN2" 202.366462581569 -0.417300342328789 0.117104483409844 -3.56348732497555 0.000365960373532454 0.00678071439246593 0.00667698289356762
"LASP1" 402.375944571546 0.310417797871656 0.0871087550812526 3.5635659995612 0.000365850654486651 0.00678071439246593 0.00667698289356762
"ZNF252P" 47.54732040208 -0.777490554503211 0.218168227306544 -3.56372036433506 0.000365635467783768 0.00678071439246593 0.00667698289356762
"HOOK3" 126.796212622375 -0.439162529521519 0.123394523795657 -3.55901150239679 0.000372253230250726 0.00687630065655641 0.00677107089718392
"SARS1" 236.012555329238 0.299060820875078 0.0840304607489289 3.55895729012636 0.000372330067246187 0.00687630065655641 0.00677107089718392
"PRSS23" 950.123523101875 0.32646340342327 0.091781737273006 3.55695384640847 0.000375180040250699 0.00691768652137572 0.00681180541372245
"ARHGEF12" 112.831385584691 -0.469404983725186 0.132027373006895 -3.55536108183166 0.000377460343496196 0.00694845150961069 0.00684208148616644
"PAQR3" 73.2503354882412 -0.646071985747926 0.181768831749474 -3.55436066530033 0.000378899220485817 0.00696365266388011 0.00685703192211448
"CHORDC1" 128.870219326119 -0.428731679358318 0.120680946059478 -3.552604560682 0.000381437392521754 0.0069876869423582 0.00688066223731487
"GLIS3" 154.625389664926 -0.389933887815072 0.109753585402849 -3.55281229659902 0.000381136316438502 0.0069876869423582 0.00688066223731487
"KPNA2" 1013.55702289794 0.362313247660604 0.102162402825547 3.5464440698335 0.00039046761760615 0.00714159613650668 0.00703219583579076
"RPS19" 2242.23918703771 0.593200601623051 0.167341994686924 3.54484003093698 0.000392851430235396 0.00717364396240134 0.0070637344122519
"MT-ND4L" 374.778260326223 -0.608299075053902 0.171701374987877 -3.54277346408467 0.000395942667921049 0.00721848607102291 0.0071078711093351
"NOVA1" 43.3945396135545 -0.795056858575856 0.224451875056283 -3.54221526719921 0.000396781526935571 0.00722218683162535 0.00711149683750014
"TOMM22" 275.381298411453 0.312893746503901 0.0883591875476477 3.54115689820228 0.00039837660607453 0.00723961838687122 0.00712864292216058
"YBX3" 380.462820389764 0.233060611055036 0.0658325170188309 3.54020507811315 0.000399816218873473 0.00725417350473628 0.00714295663990592
"USP16" 187.017901493505 -0.331929066106152 0.0938051919512101 -3.5384935439266 0.00040241712192952 0.00728971877332614 0.00717793863173326
"TADA3" 154.444965635279 0.388009452605694 0.109727629445841 3.53611441863153 0.000406058782617435 0.00734397396969558 0.00723134348756982
"ENSG00000271793" 108.763843702688 -0.489321386943671 0.13840692657865 -3.53538221705699 0.000407185723380215 0.00735264776812794 0.0072398659032858
"PTPN12" 131.222682994774 -0.408964318148829 0.115693312864798 -3.53490022908025 0.000407929151046709 0.0073543798374421 0.00724155310109309
"PTPRZ1" 74.7238374840869 -0.576023982766626 0.163101727448972 -3.53168535843277 0.000412920354289381 0.00743256637720886 0.00731852170792893
"VDAC3" 230.660978112464 0.296246508607861 0.0839109128362626 3.53048845012488 0.000414793125135688 0.00745446252419484 0.00734006344732978
"TTC3" 540.397462937701 -0.28396186461192 0.0804412796610017 -3.53005155821242 0.000415478692449565 0.00745498734414243 0.0073405618352719
"DNTTIP1" 114.033466364298 0.390451882714874 0.110659281076156 3.52841513985765 0.000418055963513796 0.00748706617122115 0.00737211154981413
"SARAF" 292.934483687752 0.280201781500558 0.0794204620214786 3.52808047660035 0.000418584875746208 0.00748706617122115 0.00737211154981413
"ARL5B" 116.66753521066 -0.469029750991248 0.133014037819531 -3.52616730293995 0.000421620532121245 0.00752950629533506 0.00741388167191468
"RPS3" 1770.58842702068 0.581563688391333 0.165134575258021 3.52175604341275 0.000428698455120822 0.00764388862364569 0.00752648891490424
"PHF6" 167.313871993909 -0.369176580666607 0.104930606274632 -3.51829264857548 0.000434333094765555 0.00773221832342817 0.00761344322786843
"PHB1" 351.871940848932 0.276682505447749 0.0786575725954477 3.51755713173078 0.000435538582904588 0.0077415449524731 0.00762260786318594
"AASS" 98.761873187939 -0.49209988422294 0.139934591413217 -3.51664216297886 0.000437042546459363 0.00775613944169601 0.00763695942686267
"NFKBIE" 83.0893763057217 0.460931910797176 0.131305113896266 3.51038811147389 0.000447453074438228 0.00792850549059187 0.00780665785808946
"DMAC2" 114.957181871803 0.413126789824226 0.118025477366947 3.50031873660459 0.000464702156431552 0.00822131945911147 0.00809495207287786
"MSL3P1" 12.5151479304045 1.00614395172359 0.28782676012392 3.49565812188696 0.000472894171624981 0.00829311467079091 0.00816552579112139
"MYL6" 2931.22415578886 0.574784019872863 0.164414801080204 3.49593841975623 0.000472397706100258 0.00829311467079091 0.00816552579112139
"NEDD8" 546.644976795906 0.242964899610941 0.0695041819132843 3.49568749566856 0.000472842121758603 0.00829311467079091 0.00816552579112139
"POU2F1" 103.321891154703 -0.462773884501537 0.132348614397292 -3.49662810305179 0.000471178203527798 0.00829311467079091 0.00816552579112139
"RANBP2" 284.243576634356 -0.310970707916558 0.0889103294550489 -3.49757682625367 0.000469505462981697 0.00829311467079091 0.00816552579112139
"SNRPD1" 555.787182095636 0.323064010133406 0.0924223370880652 3.49551872752982 0.000473141249046708 0.00829311467079091 0.00816552579112139
"ADGRA3" 89.8907678360241 -0.515066341614598 0.14738196765878 -3.4947717810844 0.000474467269376652 0.00829601826753767 0.00816834587025832
"ZFHX3" 75.473729214977 -0.582921989184057 0.166806364588938 -3.49460280260021 0.000474767729697085 0.00829601826753767 0.00816834587025832
"ARL16" 75.0675055512327 0.522812925172463 0.149688694865384 3.49266807117687 0.000478220544932712 0.00832388204859602 0.00819572282250841
"PPIA" 1941.85748357331 0.558682638182172 0.159967401374115 3.49247805104732 0.000478560924258954 0.00832388204859602 0.00819572282250841
"SEM1" 901.709360741355 0.345679936436921 0.0989729044530736 3.49267244754668 0.000478212708288352 0.00832388204859602 0.00819572282250841
"ARHGAP5" 263.696261317789 -0.345289466172173 0.0988849286706799 -3.49183106883864 0.000479721546067421 0.00833131088720759 0.00820301804500585
"CHD7" 208.194491948816 -0.331488415415007 0.0949515664414488 -3.49113161413105 0.00048097925145385 0.00834040051605011 0.00821194850417995
"MLF2" 200.640986495733 0.340701121085167 0.0976221792213819 3.48999708675366 0.000483025812693282 0.00836205958819585 0.00823323567823411
"TPM2" 1035.54826168187 0.44394765018671 0.127219339809232 3.48962391136772 0.000483700752724483 0.00836205958819585 0.00823323567823411
"ARMCX6" 80.8601003155302 0.494740422974381 0.141806097695899 3.48885154456011 0.000485100481576271 0.00837351256799892 0.00824449311610448
"FTL" 2450.42175059886 0.637792303221494 0.182890855568598 3.48728372032943 0.000487953409999386 0.00840997698144616 0.00828037655935128
"PLK3" 30.1225039394372 0.73547718808427 0.21103346840147 3.48512107418477 0.000491914404227576 0.00846539970184364 0.00833492600547058
"DGKH" 31.5208370261209 -0.928181455617449 0.266539623803098 -3.48233948248958 0.000497053116443987 0.00854089152280001 0.00840923499729327
"TUBB2B" 914.433132554818 0.564957612193292 0.162476007678675 3.47717561666456 0.00050672579682949 0.00869394501569388 0.00855990960272025
"CAST" 203.233084318119 -0.350345337661202 0.100805411407957 -3.47546161230731 0.00050997497499049 0.00873649436793662 0.00860178333949216
"TXLNGY" 48.1296168920922 -0.737951166407283 0.212660511222896 -3.47009024930733 0.000520283514014739 0.00889966890388465 0.00876242189666452
"PRKAR2A" 143.598425717602 -0.394799431221278 0.11388268603308 -3.46672040301719 0.000526849604002078 0.00899843278534677 0.00885964258778193
"ANKRD1" 646.301217659151 0.342900528713008 0.0989408929920826 3.46571087386939 0.000528831636832041 0.00900628986825917 0.00886733844121603
"NUP85" 81.4806298694969 -0.575262168445846 0.165988329900132 -3.46567839312532 0.000528895522286394 0.00900628986825917 0.00886733844121603
"KCTD2" 57.5892277061413 0.522110832366542 0.150744229615707 3.463554350953 0.000533088887857443 0.00906410716809107 0.00892424366089387
"POLK" 62.0390922156523 -0.630464335601311 0.182311998230666 -3.45816151279101 0.000543875224670902 0.00923368430764141 0.00909118377047199
"EHD1" 224.702113071266 0.341724251716109 0.0988657025260461 3.4564489300633 0.000547342912936042 0.00927868776884711 0.00913547229573071
"RPS4Y1" 653.548048445645 0.346932880245262 0.100421663372926 3.45476133926293 0.000550780135500672 0.00930916782591761 0.00916544112220641
"TMEM115" 74.1173894634684 0.496181255281984 0.1436183929196 3.45485870712781 0.000550581274914084 0.00930916782591761 0.00916544112220641
"ADAMTS15" 129.590181376285 0.372201276120128 0.107826631304233 3.45184924742721 0.000556758701435938 0.00938814456423665 0.00924315764182102
"MED10" 101.662218714035 0.399751327032443 0.115813520127849 3.45168100055286 0.000557105954947658 0.00938814456423665 0.00924315764182102
"MGA" 107.409360853489 -0.425695424774916 0.123383666358298 -3.45017648882895 0.000560220175087067 0.00942663814613172 0.0092810363130893
"NLGN1" 30.1940812726716 -1.06588250865512 0.308973004759578 -3.44975933895753 0.000561086508868358 0.00942724936054261 0.00928161771559124
"CLCC1" 48.4494049254513 -0.701519711701237 0.203444524458499 -3.44821131740187 0.000564312347048041 0.00943023587088415 0.00928447718000391
"COX4I1" 884.027778709841 0.428598149474421 0.124300498841642 3.44808068727425 0.000564585348846736 0.00943023587088415 0.00928447718000391
"RPS3A" 2022.44064967944 0.571126063457624 0.165590792365241 3.44902065688471 0.000562623660066456 0.00943023587088415 0.00928447718000391
"SLC1A4" 45.9616932820648 0.6156773237757 0.178541146484829 3.44837778796283 0.000563964621066374 0.00943023587088415 0.00928447718000391
"ACAT2" 592.959835849564 0.357839455287442 0.103810616722186 3.44704103092922 0.0005667624988838 0.00945269965098708 0.00930657362137722
"CCT3" 654.976360489874 0.306628136628753 0.0890000182207048 3.44525925678316 0.000570511912794148 0.00948737087191206 0.00935438475515339
"DPY19L4" 57.095959416502 -0.682386343345112 0.198124876166215 -3.44422344406985 0.000572702192543901 0.00949598759549435 0.0093628004128041
"IGFBP3" 269.277539834206 0.326237219687668 0.0947130438740991 3.44448036240216 0.000572158196376917 0.00949598759549435 0.0093628004128041
"IGSF3" 32.3861643877125 -0.97493761258459 0.283220672804922 -3.44232503556022 0.000576736814958981 0.00953504620713844 0.00940123105960873
"PTBP1" 551.945328638247 0.414656885006497 0.120447970160205 3.44262244066854 0.000576103006712701 0.00953504620713844 0.00940123105960873
"MIPOL1" 38.3593380224335 -0.766852696989449 0.222858825650424 -3.44097970879706 0.000579611997454272 0.00956865271378724 0.00943432589442333
"UBE2R2" 242.655988622728 0.290272715636558 0.0843725392506726 3.44036955879864 0.000580920381304715 0.0095763333684455 0.00944185877386965
"RPL13" 1931.00253210413 0.603013097318355 0.1753452983655 3.43900351443355 0.00058385965430557 0.0096108376139169 0.00947583851740697
"ARID4A" 137.842740979394 -0.408335404463398 0.118871835718639 -3.43508958194185 0.000592357978258224 0.00973661637779582 0.00959981013821673
"ITGB1BP1" 156.916053416143 0.362440387244257 0.105568031668647 3.43323998293226 0.000596413950621268 0.00977735733658872 0.00963989790120995
"SNHG17" 145.522319833519 0.389778808367807 0.113533064036325 3.43317439440458 0.00059655825270787 0.00977735733658872 0.00963989790120995
"H3-3A" 1825.34610415797 0.578271580297179 0.16848876922273 3.43210756992797 0.000598909953572356 0.0098017568482346 0.00966391407744065
"CCDC167" 157.252898169138 0.386142965022909 0.112524707395889 3.43162825266778 0.000599969364247838 0.00980496696277258 0.00966703884731798
"RPL37" 2130.98821539884 0.62007278492563 0.180876206246502 3.42816115946494 0.00060768459981924 0.00991678402980881 0.00977724242302829
"JTB" 274.242853356136 0.318496958250978 0.0929519293999619 3.4264695774148 0.000611482256090119 0.00995016542216558 0.00981007309123889
"PRDX6" 1560.14823909993 0.498042372018151 0.145336637008082 3.42681915772179 0.000610695631215689 0.00995016542216558 0.00981007309123889
"ASAH1" 127.387620379608 0.378166846841276 0.110433306939202 3.42439122147698 0.000616178468502487 0.00998367338837553 0.00984298823934016
"DDX18" 327.204176709686 0.242552690959744 0.070816998806698 3.42506312109916 0.000614656598706373 0.00998367338837553 0.00984298823934016
"PYGO1" 30.2747064301733 -0.856201743677265 0.250029821725211 -3.42439848882608 0.000616161989031013 0.00998367338837553 0.00984298823934016
"CDK6" 425.083722105468 -0.298470381517496 0.087186304843164 -3.42336313087706 0.00061851390832726 0.0100072378501154 0.00986618042911741
"DCUN1D1" 78.5706486724333 -0.509007815744723 0.14871208976933 -3.42277360592709 0.000619856802772519 0.0100146992402422 0.00987349651891291
"LSM7" 412.506014140912 0.313991475750596 0.0917787608309585 3.42117798178728 0.000623505137649937 0.0100539792097328 0.00991214243166261
"PPP4R1" 234.759561885796 -0.309076511499064 0.0903485017749081 -3.42093676626857 0.000624058403139783 0.0100539792097328 0.00991214243166261
"U2SURP" 357.19641048809 -0.278497329460062 0.081425558544684 -3.42026919357551 0.000625591967634253 0.0100644101535267 0.00992238623665351
"RAC1" 808.201294018804 0.332910312325822 0.0973472359050625 3.41982295882023 0.000626619023498601 0.0100666744963184 0.00992457874664593
"CRYBG2" 121.077972325896 0.391903301205207 0.114635968654482 3.41867657948108 0.000629264731208867 0.0100948994591389 0.00995236542305695
"SUPT4H1" 161.56587729842 0.364573475510667 0.106737470729207 3.41560909228954 0.000636395323162704 0.0101948915098477 0.0100509054857634
"ROCK2" 232.20470266577 -0.329078876182711 0.0963770383818067 -3.41449459028855 0.00063900462478558 0.0102222739835417 0.0100778610739489
"YWHAE" 1266.239027533 0.341008666474962 0.0999421562235161 3.4120603293 0.000644738423495461 0.0102994922841933 0.0101539481477437
"KIF20B" 286.237750073628 -0.307952936821362 0.0904237773917844 -3.40566326362453 0.000660035352021675 0.0105290470902559 0.0103802179446113
"UGGT1" 92.4479124918466 -0.504777954937024 0.148283298537157 -3.40414571240831 0.000663713376017677 0.0105728703012746 0.0104233805296953
"LMO4" 106.868149932636 0.40963537049519 0.120378439693895 3.40289649489421 0.000666755342056301 0.0106064526261561 0.0104564468390459
"MKLN1" 95.9027490733418 -0.467343096688831 0.137506640704269 -3.39869474154293 0.000677082407715665 0.0107556671144539 0.0106035093471993
"UGGT2" 57.0231723778051 -0.647403745464301 0.190510769778499 -3.39825274034123 0.000678177358536903 0.0107580145785784 0.0106057820524132
"CKS1B" 439.29449574423 0.241201552218055 0.0709962170202138 3.39738597831742 0.000680329331836351 0.0107770997921859 0.0106245556913073
"TOR1A" 95.196291745826 0.410321683528159 0.120912507492007 3.39354209121239 0.000689949545977259 0.0109142715086486 0.0107597438971817
"SBNO1" 193.090796981083 -0.379804878741157 0.112028372820245 -3.39025613940294 0.000698273481831249 0.0110305844320436 0.0108743677798155
"RPL26" 1874.26916958014 0.555723332544378 0.16398632412392 3.38883949935015 0.00070189080935948 0.0110723275176458 0.0109154774057214
"ITGAV" 201.738880658955 -0.388401431072648 0.114638356446193 -3.38805826525392 0.000703893097994698 0.0110731548573737 0.0109162087947344
"NDUFB3" 440.596645675796 0.371182878843391 0.109544444490363 3.38842266780627 0.000702958481364149 0.0110731548573737 0.0109162087947344
"ENSG00000267002" 25.5259868285493 -1.03424451370996 0.305389956551066 -3.38663564902475 0.000707552876752588 0.0111153327443373 0.0109577467709007
"LINC02822" 15.8872906032383 -1.52536948882795 0.450663204241324 -3.38472161577039 0.000712504761641155 0.0111622470106486 0.0110039117129808
"RPL30" 1769.1885887724 0.556523765333226 0.164406732073537 3.38504243904258 0.000711672504698001 0.0111622470106486 0.0110039117129808
"TSEN34" 136.962385642261 0.358923233427332 0.106151592177623 3.3812326886887 0.000721614065378506 0.0112893836839794 0.0111292025607961
"RBMX2" 94.7440951289538 0.438499445483741 0.129707208068997 3.38068679460345 0.000723049100556853 0.0112962746686723 0.0111359534576798
"NOMO1" 73.9777360238868 0.568984810967926 0.168397711025773 3.37881558782496 0.000727988234242236 0.0113578164347848 0.0111965793712793
"ASH1L" 117.58978171245 -0.426197033792839 0.126185441713366 -3.37754520652992 0.000731359304629549 0.0113791492903869 0.0112175247190845
"H2AC20" 132.294089132474 -0.690292154303496 0.204362468094061 -3.37778340974908 0.000730726108615488 0.0113791492903869 0.0112175247190845
"RPS11" 1724.97903998523 0.45500584068926 0.134810294730727 3.37515648636552 0.000737737285735219 0.0114626813835576 0.0112998278909732
"REV3L" 87.0795492668241 -0.490533995974393 0.145366570299606 -3.37446219556108 0.000739600737790723 0.0114759360380151 0.0113128518331113
"ATP5F1A" 812.868321507545 0.352145490117154 0.104384721197519 3.37353480545124 0.000742096640288267 0.0114989544889415 0.0113355008009012
"CMTM7" 32.8703915278103 -0.818859334830176 0.242761473516116 -3.37310250662907 0.000743262765441499 0.0115013330924858 0.0113378033318576
"DSTN" 466.873501958528 0.208002129302112 0.061684124351123 3.37205288216635 0.000746101211374842 0.0115245619747631 0.0113606175905387
"GOLGA8B" 63.8663876180958 -0.648014358379168 0.192186615770285 -3.37179754054112 0.000746793239428214 0.0115245619747631 0.0113606175905387
"ENSG00000283674" 38.1505028786849 -0.888640105674002 0.263815807521555 -3.36841114269241 0.000756027624397802 0.011651237120638 0.0114854482367699
"COMMD1" 108.893727352141 0.414334192713965 0.123107581179802 3.36562694793604 0.000763699164070884 0.0117376117801314 0.0115705086377415
"RNASEK-C17orf49" 265.006337736207 0.321120637563744 0.0954084466560486 3.36574641783444 0.000763368499344033 0.0117376117801314 0.0115705086377415
"GALNT1" 165.100020681733 -0.355679826402762 0.105697620003031 -3.36506939695108 0.000765244094025042 0.0117454627296438 0.0115782053575659
"USO1" 184.702315206841 -0.350649826661242 0.104220930869123 -3.36448565309377 0.000766864711418263 0.0117544526211722 0.0115870248547988
"POGLUT3" 41.1888437478186 -0.855062689783424 0.254247906084378 -3.36310612327974 0.000770707299357991 0.0117974306012238 0.0116293482495018
"MIR4435-2HG" 399.925152346939 0.258525964576526 0.0769061916628803 3.36157543348108 0.000774991849919202 0.011847049032816 0.011678217268823
"ECI1" 115.674161066321 0.384018573974561 0.11427309871948 3.3605334788134 0.00077792102048851 0.0118599019472597 0.0116908023079067
"KIAA1191" 172.062495213983 0.3369302322203 0.100260848547081 3.36053641179869 0.000777912760797809 0.0118599019472597 0.0116908023079067
"ANKRD12" 182.362466429396 -0.414298311971539 0.12330841213609 -3.35985440729133 0.000779835572452811 0.0118731533939933 0.0117038225833442
"TNFAIP1" 184.02130431942 0.324322612852563 0.0965474238989173 3.35920524603661 0.000781669884769803 0.011885149332283 0.0117156052796505
"GGPS1" 70.7918126379539 0.530654954616225 0.158136668371782 3.35567303952961 0.00079172109668886 0.0120157283295388 0.011844194355191
"MKNK2" 154.244499881252 0.353738527239638 0.105433831949463 3.35507607661642 0.000793431611829026 0.0120157283295388 0.011844194355191
"TUFM" 372.771790228019 0.32232824843442 0.0960628136220308 3.35539046048198 0.000792530361037872 0.0120157283295388 0.011844194355191
"RALGAPB" 80.1799336121049 -0.519497826085799 0.154904497554525 -3.35366522139191 0.000797487864718702 0.0120610747902464 0.0118888511314406
"PIBF1" 67.4261208348696 -0.560727945978539 0.167243676520457 -3.35276022175913 0.000800099889651397 0.0120844874290699 0.01191188715713
"DECR1" 167.033171902108 0.337971858532816 0.100881901255521 3.35017336436568 0.000807609966693057 0.0121817184617526 0.0120076869348797
"SLC25A39" 134.878139956169 0.39344967072386 0.117480458018125 3.34906483479284 0.000810848190013309 0.0122143418331182 0.0120398017150114
"CCDC184" 68.1907420503615 0.496111574380602 0.148186131648593 3.34789476492359 0.000814279250825993 0.0122497797760022 0.0120746907234038
"CHD1L" 94.3995365218747 0.644264183587177 0.19258061431217 3.34542594480893 0.000821562951748408 0.0123430052988868 0.0121665410069267
"RPL3" 2076.3823902674 0.595204665479425 0.178016424398537 3.34353792067469 0.000827173882361999 0.01239451313439 0.0122172269450451
"RPL35A" 1725.2691176905 0.508793198920924 0.152170453169756 3.34357418488682 0.000827065776413452 0.01239451313439 0.0122172269450451
"ENSG00000286931" 39.2122156797256 -0.756706281887449 0.226412578920863 -3.34215654224732 0.000831301633705925 0.012439952510714 0.0122619736353505
"SLC5A3" 108.219605579439 -0.537338393241709 0.160801353474604 -3.34162854746477 0.000832884397058792 0.0124472381339392 0.0122691123714492
"LINC01821" 46.2348680892441 -0.745279275067354 0.223278157440041 -3.33789602893642 0.000844153299822006 0.0125660461066558 0.0123860916502136
"NDUFS4" 241.395473635087 0.296684796208781 0.0888818712665866 3.33796748404321 0.000843936247357011 0.0125660461066558 0.0123860916502136
"NRDC" 251.546130296686 -0.307613033085365 0.0921426589882757 -3.33844319735233 0.000842492536654779 0.0125660461066558 0.0123860916502136
"HERC1" 58.1782406664672 -0.668791217185833 0.20060830281991 -3.33381623683951 0.000856632320782139 0.0127255927414814 0.0125432672834808
"RPL31" 2183.95699769195 0.590385311801072 0.177098210988699 3.33366050681756 0.000857112030923866 0.0127255927414814 0.0125432672834808
"LRPPRC" 213.905380795476 -0.330466714506505 0.0991611980373405 -3.33262123741247 0.000860319776301579 0.0127399113679705 0.0125572949309587
"RPL19" 2020.30754295963 0.576823127432375 0.173073206541092 3.33282741425042 0.000859682519660017 0.0127399113679705 0.0125572949309587
"RYK" 92.3035141847133 -0.462980874265606 0.139020959602038 -3.33029548631327 0.000867538670869442 0.0128300836246551 0.0126461315912901
"GYG2" 77.5333223430562 0.486089666920383 0.146011117077843 3.32912778594272 0.000871184234661509 0.0128627931735924 0.0126782861845469
"MYL6B" 272.143901526153 0.272316806589406 0.0818047700663628 3.32886219677035 0.000872015385073616 0.0128627931735924 0.0126782861845469
"CLSTN2" 150.882553782443 -0.437048720890446 0.131378327676759 -3.32664244262383 0.000878990820056343 0.0129488686565499 0.0127630838709351
"RPL36A" 1567.59200808134 0.456897348398762 0.137495979556013 3.32298696932175 0.000890590745711088 0.0131027586655266 0.0129147224241688
"FBXO7" 128.715419193348 0.342643022704887 0.103124613672506 3.32261145523437 0.000891790368770866 0.0131034346811119 0.0129153453407205
"PCP4" 79.9854595103537 0.441783430581065 0.133003670311699 3.32158826553981 0.000895066671344475 0.0131345830143806 0.0129460031764669
"NDUFB1" 354.101807278601 0.301228605245243 0.0907160859421358 3.32056439733726 0.000898356311470751 0.0131617138800527 0.0129726578922507
"RAP2A" 97.1532266163961 -0.478581814710285 0.144138468272779 -3.32029208056088 0.000899233137077026 0.0131617138800527 0.0129726578922507
"KIF11" 142.029138830886 -0.385083902375181 0.116072613713228 -3.31761205383536 0.000907904901492233 0.013271536513705 0.013080859522661
"ACTN1" 662.724189346168 0.241353465601723 0.0728131364580657 3.31469673388843 0.000917425969775534 0.0133934757901163 0.0132010030650949
"RGS3" 105.698878485395 0.428297710718746 0.129253331828324 3.31362994408235 0.000920933033138907 0.0134274164189881 0.0132344121596255
"SBF2" 73.195428746336 -0.540845127584297 0.163301693795222 -3.31193825988425 0.000926519910179787 0.0134742805887606 0.0132805151695347
"SSH2" 34.3010835280508 -0.861261669540112 0.260039590196609 -3.31204055847394 0.000926181173552659 0.0134742805887606 0.0132805151695347
"MRFAP1" 854.754535477907 0.437813838247398 0.132208119795983 3.31155029602576 0.000927805600535194 0.0134757237990777 0.0132818940199692
"PET100" 555.288783803898 0.318912007455165 0.0963436102124818 3.31015213932525 0.000932452738652745 0.0135259236342502 0.0133313281431454
"RPS25" 1365.75259508793 0.426593620708405 0.128949163917988 3.30823099388003 0.00093887334550535 0.0136016880845023 0.0134059587927273
"CASC3" 150.921342847801 0.345714532246097 0.10451784478273 3.30770820011418 0.000940627635810153 0.0136089655823334 0.0134130442781245
"CNP" 157.860162990542 0.342119040402659 0.103441491093146 3.30736764123586 0.000941772050335806 0.0136089655823334 0.0134130442781245
"FAM199X" 55.1171612653657 -0.64300973173971 0.194452066536465 -3.30677756833778 0.000943757986198076 0.0136203344437583 0.0134242059539971
"RPL13A" 2483.98840776982 0.642371291175848 0.194443231137721 3.30364439747901 0.000954368057900912 0.0137539738234834 0.0135558334224475
"RPL17" 1629.68448098156 0.522919863675379 0.158300838998235 3.30332970428039 0.000955439808657191 0.0137539738234834 0.0135558334224475
"COX16" 276.903211453939 0.263757652815374 0.0798675520678738 3.30243817403123 0.000958482149353739 0.0137803041169111 0.0135817407102587
"ANKRD36" 125.393634939092 -0.423474021531211 0.128305326977877 -3.3005178468095 0.000965065754700467 0.013822467644247 0.0136231658874658
"PTPA" 127.255161139571 0.387815018932312 0.117477418426982 3.30118778676906 0.000962764205943011 0.013822467644247 0.0136231658874658
"RPS29" 1538.5987894504 0.410882453752242 0.12448715131483 3.30060130232328 0.000964778769428473 0.013822467644247 0.0136231658874658
"TUBB4B" 955.114698469198 0.473454655531387 0.143584587139643 3.29739190649292 0.000975872294094539 0.0139596442271106 0.013758320752348
"CCDC174" 93.5295864973461 0.408719477767538 0.124018234033437 3.29564020124123 0.000981976914232657 0.0140293003671126 0.0138269284039368
"RPL11" 1837.78158507704 0.536280974868354 0.162763862346868 3.29484055696269 0.000984775379950079 0.0140516064892877 0.0138488688822703
"DEDD" 61.659600614949 0.500823730084502 0.152369967587328 3.28689267323933 0.00101299433604958 0.0144361225456099 0.0142277921463266
"ATP5PD" 396.679027457653 0.286191874209089 0.0870924421914104 3.28607014578947 0.00101595706489794 0.0144602009312166 0.0142514781239327
"IFITM2" 287.106484688463 0.284024993650823 0.0864591788703841 3.28507623322009 0.0010195478206748 0.0144750301840305 0.0142660037163594
"PEF1" 115.643481022008 0.385714434837654 0.117401984019512 3.28541666530567 0.00101831660476068 0.0144750301840305 0.0142660037163594
"CNN2" 335.395690415475 0.486589826344426 0.148166062303061 3.28408421456964 0.001023143443893 0.0144917417976043 0.0142823847406523
"METTL23" 67.0014960418804 0.487928927680581 0.148575477827471 3.28404750780728 0.00102327671435804 0.0144917417976043 0.0142823847406523
"CASD1" 32.5058766148539 -0.889298637890738 0.27086439552505 -3.28318764881188 0.00102640318621144 0.0145179170473095 0.0143081372999213
"RNF217" 64.3957907453887 -0.653473197232643 0.1991643346221 -3.28107539169883 0.00103412098492367 0.0146088882422426 0.0143977492738874
"NLN" 82.500679210909 -0.503857262641095 0.15360875538769 -3.28013374868782 0.00103757885242024 0.0146395287028435 0.0144279021994077
"HNRNPA2B1" 1309.56825402619 0.336251050972326 0.102534296738746 3.27940076313277 0.00104027789803467 0.0146593999576647 0.0144474415540487
"CALM2" 1822.33219272442 0.372264334086306 0.113538290069345 3.27875586164755 0.00104265796612341 0.0146747325641013 0.0144625078878683
"CCNG1" 262.719521619899 -0.278804331104732 0.0850848019476587 -3.27678180735783 0.00104997474864595 0.0147411782387154 0.0145279033994804
"ODC1" 792.230537610615 0.355436741584213 0.108464402797682 3.27698979956776 0.00104920159771256 0.0147411782387154 0.0145279033994804
"RPS27A" 1958.12267044265 0.572574870315984 0.174769802454137 3.27616591811528 0.00105226723153431 0.0147551249577366 0.0145416038456833
"ATP5IF1" 469.444172880458 0.255203350483138 0.0779084774568178 3.2756813996858 0.00105407397548289 0.0147622345419663 0.014548566143686
"GRIN2B" 38.0615937207325 -0.895379631415009 0.273471734505154 -3.27412130191515 0.00105991101640275 0.0148074653435455 0.0145930535254662
"NDUFB6" 419.592789121709 0.292965103323746 0.0894700415543931 3.27444917017992 0.00105868183467831 0.0148074653435455 0.0145930535254662
"GUK1" 236.205833034361 0.331767714765504 0.101367734968167 3.27291238054881 0.00106445469429422 0.014834449592385 0.0146195585688675
"PIGS" 88.0859809236037 0.41014847792354 0.125315618806005 3.27292385283969 0.00106441149163427 0.014834449592385 0.0146195585688675
"USP7" 243.077816413696 -0.299180824955437 0.0914400008526128 -3.27188125728116 0.00106834435777603 0.014870410803456 0.0146549546669867
"RBMX" 563.161614533661 0.253968066954211 0.0776312245857345 3.27146799898453 0.0010699069624524 0.0148739330226859 0.0146583817702374
"NDUFA3" 367.856967216454 0.339713895932186 0.103888979944126 3.26997046380561 0.00107558714419802 0.0149346195400992 0.0147181446717097
"TFRC" 65.3602435527342 -0.524122617226502 0.160309572382164 -3.26944055453557 0.00107760377360168 0.0149443512339046 0.0147276912313787
"APPAT" 39.771215375374 -0.866812077245208 0.265273432477649 -3.26761737558564 0.00108456883291393 0.0150067158489616 0.0147890635043362
"EP400" 120.322922924889 -0.42901049163374 0.131293360867358 -3.26757186197066 0.00108474323930247 0.0150067158489616 0.0147890635043362
"PPP1R9A" 38.895634012764 -0.748319586386481 0.22903885235597 -3.26721680050793 0.00108610471168618 0.0150072716731528 0.0147895673301072
"ENSG00000293339" 440.135785193015 0.394261887268313 0.120794414374627 3.26390826355237 0.00109886738920796 0.0151203096035984 0.0149007894685563
"IFT46" 36.3971766206412 0.603624256345416 0.184925762470428 3.26414366652641 0.00109795475967699 0.0151203096035984 0.0149007894685563
"SUGP2" 147.775594973573 -0.384039791634032 0.117669462074941 -3.26371672702511 0.00109961047126011 0.0151203096035984 0.0149007894685563
"TRIM52-AS1" 41.6567164931322 0.571825923187566 0.175176982029503 3.26427545766978 0.00109744412709042 0.0151203096035984 0.0149007894685563
"HSD17B10" 148.691430012563 0.337107162093346 0.103321762986066 3.26269270239618 0.00110359115031231 0.0151383916488493 0.0149185215307352
"TAF2" 70.8431064414463 -0.634546363408878 0.194470992057989 -3.26293580700027 0.00110264492819292 0.0151383916488493 0.0149185215307352
"DTYMK" 214.062489779895 0.293851997549705 0.0901289139787681 3.26035213981307 0.00111273968017026 0.0152454732055172 0.0150240039525769
"PSMD9" 158.394209419788 0.343557626340707 0.105500821400154 3.25644503787914 0.00112816769910019 0.0154382273811807 0.0152139136813439
"PGRMC1" 460.797417355138 0.230186393425352 0.0707062469202988 3.25553120765724 0.00113180457285842 0.0154635301170834 0.0152387602924193
"SNRPB" 490.529256241267 0.270184413246258 0.0829983989384623 3.25529668887446 0.0011327396599237 0.0154635301170834 0.0152387602924193
"RPS21" 1471.08351307975 0.453564023725966 0.139381643816805 3.25411590296713 0.00113745861874816 0.0155093097139755 0.0152838302490276
"RBM8A" 613.508850193256 0.282422066070346 0.0868648388790548 3.2512817581297 0.00114885940746293 0.0156459773980384 0.0154184665189075
"OAZ1" 737.948223939399 0.255557825574318 0.0786375342060734 3.24981992574457 0.00115478105729068 0.0157077883218054 0.0154793340764799
"RBIS" 216.42938010892 0.312458254636487 0.0961755391233558 3.24883288915828 0.0011587953255987 0.0157247279667264 0.0154959384498624
"RPL39" 1480.2889547379 0.501832851647089 0.154450795070383 3.2491438546393 0.00115752924260424 0.0157247279667264 0.0154959384498624
"RPL21" 1735.07737349324 0.358722779134008 0.110498515988962 3.24640359124679 0.0011687302517933 0.0158406183769312 0.0156100980759856
"ZNF234" 18.5434715340751 -1.29883567546056 0.400237940900496 -3.2451587986344 0.00117385143598055 0.0158910662811288 0.0156597671853749
"HBEGF" 219.770558811538 0.29614037889321 0.0913050434664426 3.24341753368805 0.00118104994631724 0.0159694824884181 0.01573699725606
"RALGPS2" 202.660960310537 -0.352620414616156 0.108785562525064 -3.24142658668436 0.00118933062967538 0.0160601822049121 0.0158262868388383
"UQCRH" 628.942995637616 0.439355565222908 0.135556462669618 3.24112592325249 0.00119058579120761 0.0160601822049121 0.0158262868388383
"CMAS" 132.723813266481 -0.391755463209183 0.12092748932756 -3.23958981855668 0.00119701759539761 0.0160705979296998 0.0158363725950352
"GPX8" 169.787409680895 0.31305796265035 0.0966345877935538 3.23960571259593 0.0011969508816372 0.0160705979296998 0.0158363725950352
"NDUFB8" 379.226874093242 0.311768323436265 0.0962175237756647 3.24024472052686 0.00119427154840331 0.0160705979296998 0.0158363725950352
"RPS12" 1980.79759013779 0.518550326203398 0.160061243529786 3.23969947232666 0.00119655740372929 0.0160705979296998 0.0158363725950352
"EMG1" 145.477988108471 0.328069290868788 0.101291472228565 3.23886388114191 0.00120006831460631 0.0160738540311978 0.0158394927151957
"RER1" 180.806610171545 0.307128586263936 0.0948261792338433 3.23885860155295 0.00120009052812606 0.0160738540311978 0.0158394927151957
"TXNL4B" 26.6827807792779 0.692454956149457 0.213942322537872 3.23664316594899 0.00120944542109078 0.0161800719584794 0.0159441175583231
"PTPN1" 141.025213308726 -0.401178523089312 0.124005292509278 -3.23517258797077 0.00121569222770626 0.0162254198851795 0.0159887154470767
"TCF12" 127.58703698243 0.323556393460983 0.100005302225859 3.23539238679805 0.0012147566630426 0.0162254198851795 0.0159887154470767
"C1orf122" 154.385933703549 0.332352082697569 0.102779388883086 3.23364525036851 0.00122221168025927 0.0162481152250558 0.0160109032419209
"CNTNAP2" 495.23094953382 -0.232454869947459 0.0718714870902152 -3.23431279021227 0.00121935831882282 0.0162481152250558 0.0160109032419209
"CUEDC2" 148.216955816995 0.327033974781734 0.101123582971714 3.23400304035124 0.00122068156116755 0.0162481152250558 0.0160109032419209
"DEF8" 173.515844573482 0.329096063969142 0.101779111039072 3.23343425393847 0.00122311485450103 0.0162481152250558 0.0160109032419209
"NDUFC2-KCTD14" 35.3405709702604 0.860852986566804 0.266477780387572 3.23048692958474 0.00123579554586911 0.0163973899649315 0.0161579544088694
"FEN1" 270.72461170042 0.306476108567786 0.094892591927184 3.22971585393053 0.00123913303201971 0.0164224888887746 0.0161826426146574
"RNU6-5P" 36.4920997304332 -0.862995742923469 0.267261498825458 -3.22903129225908 0.00124210302839359 0.0164426645646788 0.0162024794568257
"RPS20" 1653.10265700104 0.482052936857807 0.149352640770959 3.22761575804384 0.00124826523740232 0.0164858099609483 0.0162449063412987
"SEC11A" 420.944975707284 0.223967763584835 0.0693879064812169 3.22776366866556 0.00124762002364016 0.0164858099609483 0.0162449063412987
"TET3" 33.1456885410698 -0.900384049996546 0.279105484588672 -3.22596329958716 0.00125549454901007 0.0165620291378123 0.0163199675602403
"COL12A1" 85.1236799166032 -0.524067255447911 0.162503562705001 -3.22495855921184 0.00125990904819826 0.0166009825631507 0.0163583074792811
"AKAP13" 120.294212894111 -0.420408101231092 0.130388941522391 -3.22426193757312 0.00126297818279376 0.0166221392817747 0.0163791107887051
"RNF7" 320.752210979253 0.258224204644701 0.0801720315847954 3.22087640216008 0.00127799250331649 0.016800276449848 0.0165545989466728
"CCN1" 526.83474874807 0.292707157467968 0.0909449405782773 3.2185095246286 0.00128858691129389 0.0169199654780069 0.0166724929913182
"ZNF518A" 104.931118316053 -0.492026373499634 0.152925208368194 -3.21743144083215 0.00129343935564668 0.0169640695166686 0.0167159072281838
"EIF4G1" 343.540046122605 -0.332777813626266 0.103444102563395 -3.21698197751124 0.0012954673625143 0.0169710707075402 0.01672276135241
"KDM5A" 188.489949100478 -0.341812223760332 0.106374020725087 -3.21330548032693 0.00131216646597399 0.0171700307840237 0.0169187653106993
"BTF3" 966.448291866745 0.393080507378629 0.122352248175104 3.21269542032504 0.0013149565735732 0.0171770564224295 0.016925598276127
"IL17RD" 83.218039353646 -0.520728702023393 0.162093177828762 -3.21252694899657 0.00131572804080944 0.0171770564224295 0.016925598276127
"CITED2" 152.915502580949 0.331322235060412 0.103159756003453 3.21173922754646 0.00131934073547101 0.017184715680596 0.0169330559221486
"RNF19A" 65.9846472543179 -0.55061356956011 0.171436643224772 -3.21176126178694 0.00131923955641911 0.017184715680596 0.0169330559221486
"ARID2" 79.6485844069733 -0.545088802815248 0.169762650470579 -3.21088767938219 0.00132325645046856 0.0172159756751683 0.0169638134626084
"DSG2" 104.177165095236 -0.443793666821258 0.138294790970411 -3.20904109046457 0.00133178457679809 0.0173071043744539 0.0170535625969352
"REL" 73.5329347400197 -0.744092521875164 0.231928444687967 -3.20828487802027 0.00133529161597905 0.0173328481991886 0.0170788845177802
"IAH1" 112.588748802998 0.372158872795155 0.116054808722744 3.20675099025191 0.0013424314156989 0.0174056347254658 0.0171505597113203
"RPA3" 170.562484590545 0.346519492588815 0.10809072303337 3.20582084071947 0.00134677812752308 0.0174420820665988 0.0171864280821974
"MSI2" 139.937280431483 -0.424160164897126 0.132323243468051 -3.20548494565535 0.00134835099796528 0.0174425633654779 0.0171868575836533
"VDAC2" 535.253490475509 0.235038420657408 0.0733686288882977 3.20352750513097 0.00135755071840654 0.0175415939245295 0.0172843914728933
"TUBB" 1881.51594829804 0.547374923186243 0.170942864702027 3.20209284043753 0.00136433019145634 0.0176091617210921 0.0173509235965848
"SNRNP70" 306.944886459963 0.242564817935024 0.0757757159250696 3.20108909528328 0.00136909191699432 0.0176505629889007 0.0173916727476207
"ENSG00000280143" 11.5351444169168 1.08186575316873 0.338205812157954 3.19883844179312 0.00137982469507167 0.0177169813122531 0.017456848198391
"MGAT2" 67.4321706691057 0.462433704351904 0.144567533699298 3.19873828181762 0.0013803041304427 0.0177169813122531 0.017456848198391
"MRTO4" 100.644488838489 0.44325064759355 0.138600287613477 3.19804998406404 0.00138360296037758 0.0177169813122531 0.017456848198391
"PMPCA" 126.79000337705 0.348490056465086 0.108951841437116 3.1985696787532 0.0013811115290759 0.0177169813122531 0.017456848198391
"RAD17" 90.154028087547 0.40316155331367 0.126052213666625 3.19836948187143 0.00138207078835737 0.0177169813122531 0.017456848198391
"TSR3" 254.773614445776 0.349768051516032 0.109327338235125 3.19927345860927 0.00137774418326976 0.0177169813122531 0.017456848198391
"KLF3" 120.923597329729 -0.395853707196152 0.123834185517395 -3.1966432010856 0.00139036792879036 0.0177835573594605 0.0175224021364257
"PIM3" 81.4702977405851 0.460154885805923 0.143984532234662 3.19586332409633 0.00139413134692488 0.0178116353637489 0.0175500232466327
"NDUFAF3" 149.882251289309 0.316806560445525 0.0992201235889198 3.1929667993369 0.00140819136272653 0.0179710533683685 0.0177070549056356
"AIMP1" 184.797314303236 0.290506799382654 0.0909970800784172 3.19248484822049 0.00141054344811519 0.0179803718111799 0.0177161469939638
"PHB2" 360.328023365319 0.270089464905482 0.084610018700984 3.19216883593882 0.00141208766117032 0.0179803718111799 0.0177161469939638
"TPT1" 2237.16750229489 0.573953915919002 0.17985616262665 3.19118292938579 0.00141691537546985 0.0180216403522806 0.0177567644023528
"OXA1L" 154.50582186605 0.319822896955872 0.100238003871012 3.19063513442892 0.00141960434914618 0.0180356445163337 0.0177705181194689
"PSMB6" 461.121626664293 0.287543138846447 0.0901439260308209 3.18982267033869 0.00142360117452836 0.0180662146818918 0.0178005943054688
"LDHB" 1518.2077042306 0.478741785556279 0.150142289774186 3.18858721467688 0.00142969874425244 0.0181233463585036 0.0178568413627771
"GBF1" 50.2897006809488 -0.657529774524572 0.206319611927159 -3.18694751498811 0.0014378286365425 0.0181858103049552 0.0179182974951267
"SNX4" 96.3629192423702 -0.457047731147055 0.143410080104695 -3.18699864621365 0.00143757447740484 0.0181858103049552 0.0179182974951267
"PYCR3" 13.2313103008066 1.02645038629735 0.322434969642682 3.18343381747595 0.0014553938027146 0.0183695150396346 0.0180992101599751
"RPL38" 1638.44153652559 0.477032302467225 0.149850163432572 3.18339527658824 0.00145558756257009 0.0183695150396346 0.0180992101599751
"EEF1D" 678.485593282818 0.449976950914332 0.141400204818439 3.18229348742538 0.00146113674484078 0.0184190800753624 0.0181480009932059
"YBX1" 1642.30847440511 0.422849698887432 0.132953550534377 3.18043179131269 0.00147055753609855 0.0185172865798308 0.0182447171645293
"LNPEP" 47.1567525762927 -0.741446079863867 0.233313046838972 -3.17790235012274 0.00148344703739734 0.0186589052610841 0.0183842060150707
"ZNF324" 24.33317948664 0.758709121878495 0.238881376509549 3.17609155206859 0.0014927383331105 0.0187550021985278 0.0184788428242925
"NPC2" 333.702803172107 0.238170012835553 0.0750321702682519 3.17423862303406 0.00150230128264209 0.0188542960975125 0.0185766291494813
"PAQR4" 54.3500260495872 0.513473129689817 0.161873068714137 3.17207262312792 0.00151355152307507 0.0189745233985504 0.0186950401622303
"LINC02503" 78.7686548446012 -0.514288334924572 0.16215311655247 -3.17162164908596 0.00151590362973572 0.018983057802137 0.0187034032371592
"ASAP3" 69.4090000728824 0.509281806241209 0.160614100610068 3.17084119206708 0.00151998214976843 0.0190131687853193 0.0187330250378745
"NDUFS5" 830.077537019371 0.385726168846439 0.121711309283257 3.16918921600575 0.00152864842378594 0.0191005377308698 0.0188190609702247
"DIDO1" 107.109820105891 -0.42334133677822 0.133662582298523 -3.16723894973634 0.00153893809948101 0.0192079768504454 0.0189248709458204
"KRTCAP2" 169.121804188274 0.340630751579992 0.107620874176766 3.16509928195259 0.001550300421421 0.0193218522619261 0.019036975994969
"NAA10" 216.8832220015 0.317147957997738 0.100208494969296 3.1648809623866 0.0015514641013274 0.0193218522619261 0.019036975994969
"SACM1L" 74.1431024341676 -0.529852630726312 0.167507135852975 -3.1631645304435 0.00156064103152029 0.0194148530514868 0.0191285595586779
"TRAPPC4" 221.190793229653 0.273774694616057 0.0865598416057699 3.16283728732941 0.0015623963050033 0.019415423667645 0.0191290758132312
"UBN2" 49.830961638088 -0.661917569014357 0.209448530273196 -3.16028748519257 0.00157613537728274 0.0195647493062047 0.0192761529274251
"TUSC2" 122.356282802879 0.368120882519086 0.116582705978386 3.15759425405115 0.00159076801613934 0.0197248287416055 0.0194338245822887
"STYX" 38.977876262661 -0.697433631477011 0.220965121162171 -3.15630642432997 0.00159780905157851 0.0197905291252221 0.0194985091474597
"ATP11B" 45.4945369114173 -0.634968808860993 0.201261278655435 -3.15494770331892 0.00160526876767442 0.0198612665176972 0.0195681561788784
"USP32" 49.3064365215408 -0.651014983369616 0.206381755987782 -3.15442118540825 0.00160816809028852 0.0198754876708346 0.019582120933655
"CCT6A" 758.343157422384 0.307650560813785 0.0975838703195812 3.15267840685401 0.00161779928818122 0.0199431655657101 0.019648660448448
"CNKSR3" 25.7284324832112 -0.951109419786726 0.301653534434218 -3.15298616199086 0.00161609467632864 0.0199431655657101 0.019648660448448
"SOX2" 360.016210076379 0.225859060871599 0.0716449344675337 3.15247773691451 0.00161891166152357 0.0199431655657101 0.019648660448448
"MRPL36" 121.000343433668 0.373525083562203 0.118516630485757 3.1516680995001 0.00162340687681022 0.019976874655266 0.0196818253924679
"CALR" 853.915361591424 0.418030427663226 0.132719394981507 3.14973126362936 0.00163420709921606 0.0200446266013996 0.0197484377379291
"CCNJL" 19.485264866893 0.812904200683203 0.258086167659344 3.1497395155101 0.00163416094498868 0.0200446266013996 0.0197484377379291
"ERBIN" 198.499890606027 -0.317005059698599 0.100627064784643 -3.15029619891067 0.00163105008506927 0.0200446266013996 0.0197484377379291
"KIAA0586" 81.5948264406725 -0.561405791852993 0.178347347889081 -3.1478224851549 0.00164491552483514 0.0201542076926402 0.0198563532435775
"CNDP2" 169.93687160878 0.306485181514481 0.0973942103369685 3.14685216353304 0.00165038383950969 0.0201872746696016 0.0198888389523199
"ZNF783" 10.2312549775907 1.05977011694851 0.336786383790083 3.14671307379534 0.00165116905864236 0.0201872746696016 0.0198888389523199
"LAMTOR5" 358.063246201299 0.241066054369004 0.0766403040397302 3.14542142531214 0.00165847738483132 0.0202548238031334 0.0199553431886062
"NT5C" 171.576135695497 0.334667280507974 0.106736330279318 3.13545799852951 0.00171585996968745 0.0209106625919636 0.02060138970057
"TMF1" 115.814296739064 -0.41543014007463 0.132484020743072 -3.13569997154812 0.00171444500141328 0.0209106625919636 0.02060138970057
"MUC20-OT1" 81.6424507916974 -0.508169861748784 0.162185488973383 -3.13326343167595 0.00172874210954317 0.0210450727547602 0.0207337641193975
"SREK1" 189.720162137317 -0.32813325968614 0.104751914339035 -3.13247983825976 0.00173336332065574 0.0210787372548264 0.0207668828738648
"ANXA1" 1031.49609950934 0.343575706538195 0.109766421311266 3.13006202109761 0.00174769399626866 0.021132600385385 0.0208196639387224
"NEBL" 159.801514396467 -0.364637414544378 0.116499771233703 -3.12994103493046 0.00174841394886185 0.021132600385385 0.0208196639387224
"NIN" 246.262366406875 -0.289934136533505 0.0926252863650423 -3.13018342951033 0.00174697180503692 0.021132600385385 0.0208196639387224
"PPIL4" 163.262567943863 -0.316131473326719 0.101005313041726 -3.12984994359775 0.00174895618614738 0.021132600385385 0.0208196639387224
"SRSF12" 50.0603072499126 -0.626663499893109 0.200196251278688 -3.13024592563797 0.00174660015726319 0.021132600385385 0.0208196639387224
"TRA2B" 476.186161088459 0.232773490115519 0.0743647852937978 3.13015749586159 0.00174712604686277 0.021132600385385 0.0208196639387224
"RPLP2" 2059.42665658801 0.58401134630811 0.18662737068948 3.12929097243628 0.00175228694785323 0.0211503455406132 0.0208370991051429
"DZIP1" 178.751232025505 -0.346749151515545 0.11082299095983 -3.12885574114518 0.00175488441364468 0.0211592114333081 0.0208457865561239
"TAFAZZIN" 16.6678536423081 0.944312937070976 0.301934051994419 3.12754699522407 0.00176271636755137 0.0212311055171246 0.0209165685016776
"MAPKAPK5-AS1" 43.8974428231325 0.565372689289343 0.180828500222033 3.12656848115835 0.00176859308947282 0.021234334365996 0.0209196085138279
"RPL14" 1193.77391079305 0.347043723087225 0.110992849736513 3.12672144116559 0.0017676732620441 0.021234334365996 0.0209196085138279
"SLC5A6" 100.494693401951 0.385629886757083 0.123319907501126 3.12706921835441 0.00176558353490366 0.021234334365996 0.0209196085138279
"SMC1A" 211.875556579382 -0.369496742912228 0.118212963901999 -3.12568715575517 0.00177390153090708 0.0212755792904357 0.0209601952318608
"CENPW" 269.398814901475 0.27416770629138 0.0877474772948133 3.12450813110255 0.00178102599369208 0.0213160097327235 0.0209999326774718
"KHDC1" 18.110044148148 0.824143334310411 0.263754541681909 3.12466025818937 0.00178010526353055 0.0213160097327235 0.0209999326774718
"SUCLA2" 105.108820499177 -0.490766456578863 0.157198384036258 -3.12195611670963 0.00179653715512848 0.0214790200083676 0.0211604787702158
"USP9Y" 82.4538936689431 -0.486531651410664 0.155865000611103 -3.12149391783344 0.0017993596478826 0.0214901439333866 0.0211713907568568
"RPS18" 2574.87945980047 0.650471551581824 0.208628897727013 3.11784013944681 0.00182181590762049 0.0217354885281025 0.0214130488678846
"MIER1" 126.44375359598 -0.357816840676178 0.114830771612226 -3.1160361952848 0.00183299772272439 0.0218459476754498 0.0215218218422088
"DAD1" 351.799975768379 0.261096762834972 0.0838498914789597 3.11385928150532 0.00184657535990747 0.0219846990962568 0.0216584668789147
"CDKN2AIPNL" 93.3064338783242 0.396068090280057 0.127231875637402 3.11296275635211 0.00185219389630144 0.0220272789337741 0.0217003194974868
"MRTFB" 45.2238481016715 -0.63154568363429 0.202895146530159 -3.11267023600496 0.0018540305212791 0.0220272789337741 0.0217003194974868
"ENSG00000282034" 60.2782183577145 -0.579249014406538 0.186112679221466 -3.11235654029384 0.00185600195751419 0.0220276595960775 0.0217006469713125
"TMEM14C" 409.154803738406 0.259830049354957 0.0835055627674452 3.1115298280015 0.00186120670113899 0.0220663733940883 0.0217387385197887
"PTPRD" 108.25064617127 -0.445908177832494 0.143337029941481 -3.11090705601018 0.00186513634640005 0.0220899047157578 0.0217618729821348
"BMPR2" 54.4915890195863 -0.614871218181332 0.197768260485049 -3.10904902876373 0.0018769056972447 0.0222061405305263 0.0218763350891799
"WAPL" 182.838736275797 -0.331340001947871 0.106602888093081 -3.10817096867543 0.00188249131978385 0.0222490493341363 0.0219185589955229
"NDUFAB1" 357.872742547466 0.2894906487952 0.0931544740992561 3.10764084703808 0.00188587098165829 0.0222649609276119 0.0219341392334282
"TPR" 492.924823862538 -0.225139227422833 0.0724538834143327 -3.10734520792155 0.00188775817690529 0.0222649609276119 0.0219341392334282
"ATRX" 485.119221419405 -0.26250981184627 0.084489528297166 -3.10701002996457 0.00188989986407544 0.0222670981910465 0.0219361973828133
"GDI2" 617.50503093573 0.383877314207712 0.123621535694847 3.10526246135053 0.00190110250219532 0.0223758779481186 0.0220433131251432
"ACD" 28.1160719472481 0.675102476404531 0.217614448091463 3.10228701414525 0.00192031676098201 0.0225786312331612 0.0222430051380966
"ENSG00000291178" 59.3811859753807 0.497777391625594 0.160522835591105 3.1009755701897 0.00192884203353868 0.0226554165635287 0.0223186011880755
"TMEM219" 128.065392419973 0.345859940574598 0.111554805535864 3.10035895731453 0.00193286243369765 0.0226791854565474 0.0223419688764679
"DBI" 847.279055254243 0.235722081246502 0.0760604243932731 3.09914233488486 0.00194081755525544 0.0227490255857495 0.0224107226700954
"PDE1C" 253.423195825774 -0.284706271147722 0.0918934186948785 -3.09822264957904 0.00194685103495744 0.0227962206753058 0.0224571680334037
"PLEKHA8" 76.0371153316904 -0.46358658482652 0.149671184616008 -3.09736697825894 0.00195248001851574 0.022838587075491 0.0224988564362712
"AP2S1" 204.337874174391 0.319573629993311 0.103186806694851 3.09703963354898 0.00195463738509418 0.0228402998147116 0.0225004959195481
"ERP29" 171.711057756206 0.316919574378666 0.102396967034928 3.0950093890043 0.00196806667002271 0.0229735881172846 0.022631753282671
"KCNJ8" 33.2810695557584 0.616966780139853 0.199508689523673 3.09243061850018 0.00198524635031378 0.0231503368037618 0.0228058238144071
"C1orf43" 328.173937588535 0.283067827742371 0.0915592730227824 3.0916347235734 0.00199057630656184 0.0231884806145875 0.0228433036690766
"MRPS24" 176.925099619341 -0.43416804857732 0.140446873046259 -3.09133296569955 0.00199260055289993 0.0231884806145875 0.0228433036690766
"ZNG1E" 139.155858856111 0.540931518071096 0.175008390771505 3.09088904644206 0.00199558187775831 0.0231994052892313 0.0228540176892813
"EEF1B2" 1211.77898758849 0.455123573981941 0.147347085927695 3.08878571378925 0.00200976341675908 0.0233265732995699 0.0229791961546522
"PHLDA2" 23.9334409825247 0.800185940520661 0.259072376535141 3.08865789252573 0.00201062821449894 0.0233265732995699 0.0229791961546522
"RBM3" 347.278077371011 0.304104668481019 0.0985004145254678 3.08734404769831 0.00201953708410907 0.0234060226543988 0.0230574141934171
"ABCC4" 29.7912255416342 -0.890713453888832 0.288539628480966 -3.08697095985757 0.00202207349959971 0.0234115298760993 0.023062791314127
"STRBP" 96.1266779762412 -0.421843087858289 0.136771550485307 -3.08428972517648 0.00204038787996867 0.0235995168438739 0.0232479296609492
"RNF213" 35.5994456884026 -0.813758700501533 0.263886291104827 -3.08374753798133 0.00204410978116484 0.0236185136261142 0.0232665951238396
"IMP4" 77.9224593683665 0.423742567124771 0.137555662313149 3.08051707940681 0.00206641502808547 0.023837542786662 0.0234822635189604
"P3H4" 56.524033906073 0.500119534428329 0.162355660226296 3.08039481796476 0.00206726357147932 0.023837542786662 0.0234822635189604
"C7orf50" 156.72215652976 0.434874844192974 0.141242520402508 3.07892299679786 0.00207750371589165 0.0239313257658188 0.0235746000931363
"EP300" 124.605567245881 -0.377278901225114 0.122753639333743 -3.07346408035501 0.00211589158140442 0.0243241868234731 0.023961506488805
"SLC26A4-AS1" 59.5116079650511 -0.637317894395467 0.207354987026362 -3.07355952000539 0.00211521488640664 0.0243241868234731 0.023961506488805
"ATP2A2" 146.476771391003 -0.357533780494523 0.116358090292564 -3.07270237587743 0.00212129940783765 0.0243281542126485 0.0239652675654232
"LSM3" 464.790041650514 0.24854712964061 0.0808892341054427 3.07268491770632 0.00212142350298644 0.0243281542126485 0.0239652675654232
"TRNP1" 80.1346500531497 0.421909343718714 0.137317454793981 3.07251066043795 0.00212266251318319 0.0243281542126485 0.0239652675654232
"ZC3H7A" 126.235150061831 -0.377334596035794 0.122841607693861 -3.07171652276131 0.00212831742633526 0.0243683763390281 0.0240048407903631
"ZNF593" 60.3790153617025 0.495714567436426 0.161411476490661 3.07112343071285 0.0021325497367709 0.0243922456296515 0.0240283051067446
"ZDBF2" 34.6927923084913 -0.702529288293554 0.228894939691238 -3.06922157930277 0.00214617347091046 0.0245233785539246 0.0241574324356716
"POLQ" 38.6297746337865 -0.678580022464174 0.221122365794923 -3.06879867183364 0.0021492137537204 0.0245334369997551 0.0241672918167593
"SIRT2" 24.2735878516348 0.79083277102119 0.257828137479454 3.06728652175991 0.0021601169345723 0.0246331407056949 0.0242654584420868
"PRELID1" 452.173266325356 0.263584267801429 0.085964760678832 3.0661897470545 0.00216805680329865 0.0246988858293542 0.0243301731312892
"OSBPL3" 34.5994735729773 -0.800708688495415 0.261176509672301 -3.06577605122323 0.00217105860938128 0.0247083002859244 0.0243393980244492
"CAPRIN1" 391.59870278117 0.195361554723653 0.0637723139690741 3.06342270751524 0.00218820724056601 0.0248288290093395 0.0244579800281883
"IBTK" 135.002353024203 -0.354659895247331 0.115763698643689 -3.06365379996147 0.00218651780720978 0.0248288290093395 0.0244579800281883
"RPS6" 2087.00831388114 0.531887285933004 0.173604052866709 3.06379532706751 0.00218548374409395 0.0248288290093395 0.0244579800281883
"SOX3" 72.4421431783441 0.509792979579471 0.166519183017224 3.06146697540991 0.00220255287477911 0.0249666622272865 0.0245937053997835
"MXRA5" 38.1097571169026 -0.761423298109232 0.248857243672171 -3.05967906287784 0.00221574289096885 0.0250661431828926 0.0246916019167247
"SRGAP2B" 98.4522933806228 -0.473661613979159 0.154793517738639 -3.05995768362156 0.00221368266442122 0.0250661431828926 0.0246916019167247
"TUBA1B" 2704.3123314389 0.722134185639883 0.236083518537025 3.05880812906738 0.0022221942396266 0.025114111615601 0.0247388044662718
"EME1" 24.8550514624881 -0.978889437748456 0.32015439890608 -3.05755423349851 0.00223151257090296 0.0251677375346319 0.0247914330211066
"FAT4" 20.8904505395445 -1.03314240128151 0.3379117859134 -3.05743227774328 0.0022324207937224 0.0251677375346319 0.0247914330211066
"FKBP4" 214.807413770116 0.300485461309458 0.0982949196049733 3.05697855511807 0.00223580270931886 0.0251677375346319 0.0247914330211066
"MRPL57" 247.169301074455 0.253879968147524 0.0830488480057086 3.05699566272217 0.00223567510912586 0.0251677375346319 0.0247914330211066
"SHPRH" 76.159579068448 -0.48903620200431 0.160071251671635 -3.05511574937581 0.00224973677831773 0.0252995151763691 0.0249211913360077
"PRRC2C" 520.589776355559 -0.312140249864485 0.102196445415708 -3.05431611241255 0.00225574255621561 0.0253419623674549 0.0249629547895971
"IFT81" 125.417545004936 -0.367009016185549 0.120196316251383 -3.05341317963501 0.00226254180680898 0.0253932310689095 0.0250134077374545
"RPL5" 1771.00753140548 0.43549882253555 0.142798157444839 3.04975099348728 0.00229031169383229 0.0256646422027759 0.0252806604566214
"ZMYND11" 110.908790539625 -0.365615532504062 0.119888537029838 -3.0496287765449 0.00229124380996784 0.0256646422027759 0.0252806604566214
"RAB5IF" 260.786378201073 0.26863908894521 0.0881348337857883 3.04804669624882 0.00230334131994182 0.0257747297654179 0.0253890515088552
"EXOSC6" 100.147697055609 0.367166729619007 0.120565710682262 3.04536611231558 0.00232397224374008 0.0259799967956692 0.0255911973112443
"SUZ12" 238.618181949816 -0.302130143375521 0.0992229477015501 -3.0449623839466 0.00232709413300541 0.0259893167774587 0.0256003281666388
"GOLGA5" 55.6208714325226 -0.558041012579602 0.183488869301919 -3.04127991361363 0.0023557471643538 0.0262584426864831 0.0258653259690888
"PAXBP1" 137.441626626637 -0.335296270850344 0.110248725542109 -3.04127117299221 0.00235581555709863 0.0262584426864831 0.0258653259690888
"MARCHF2" 26.3600872292611 0.716156689606618 0.235518318788722 3.04076851979002 0.00235975172782773 0.0262765295339876 0.0258830921345034
"HNRNPLL" 100.152748581764 0.364185078244241 0.119802504392662 3.03987867441064 0.00236673468749773 0.0263027128968681 0.0259087838437251
"RPS24" 1858.96791564926 0.463030004734913 0.152317362020517 3.03990299328152 0.00236654359675388 0.0263027128968681 0.0259087838437251
"NSMCE1" 82.0478413699053 0.404011367627391 0.132936558133137 3.03912914025328 0.00237263124513248 0.0263424688975706 0.0259478946945634
"BTBD6" 65.219002191294 0.447885828935521 0.147425324181588 3.03805218962141 0.00238112712452198 0.0264109783987507 0.0260153282508928
"APBB1" 195.498014895352 0.317881370875559 0.104702132965245 3.03605439424121 0.00239696118280447 0.026508943636118 0.0261116766509217
"ARHGAP1" 58.1523024708664 0.480739442672906 0.158339762976474 3.03612581979381 0.00239639342323036 0.026508943636118 0.0261116766509217
"CCNB2" 216.819011335586 0.29234765158105 0.0962850729519087 3.03627179809136 0.00239523342901928 0.026508943636118 0.0261116766509217
"CREB3L2" 82.5340956563617 -0.480536882322144 0.158307368955184 -3.03546755589237 0.00240163060722183 0.0265347475066397 0.0261370442107592
"ENSG00000282885" 64.3176708362779 -0.891350612041561 0.293702956853242 -3.03487108741282 0.00240638518911101 0.0265356533766241 0.026137837569663
"MALSU1" 124.921443597473 0.338850604300761 0.111649603730644 3.03494677077621 0.00240578142342215 0.0265356533766241 0.026137837569663
"RBM28" 130.407625511038 -0.346047473724669 0.114054673700263 -3.0340490441811 0.00241295199744146 0.0265822587652184 0.026183694852703
"FAM91A1" 54.2969296893835 -0.584531586919836 0.192776416053722 -3.03217374244027 0.00242799408847987 0.0267218829740171 0.0263211265424401
"GSTA4" 58.2159993897106 0.494756978728016 0.163184704359544 3.03188329243113 0.00243033149429122 0.0267218829740171 0.0263211265424401
"RPL36" 1529.06789954157 0.449415648659102 0.148279958251953 3.03085901801691 0.00243859082220061 0.026786764563399 0.0263849855820659
"TVP23C" 13.6807859903752 -1.94250177185841 0.641167025571802 -3.02963454823033 0.00244849814912925 0.0268696057756619 0.0264665346884581
"ZFAS1" 488.916956667467 0.273369643380301 0.090246113246146 3.02915697471298 0.00245237222634417 0.0268861426127578 0.0264827739645638
"RAD21" 423.693528589495 -0.196269786836433 0.0648169243736941 -3.0280638696286 0.00246126061817037 0.0269575680821399 0.0265530783212467
"SOS1" 117.387038139803 -0.418090025281918 0.138086639757647 -3.0277369774201 0.00246392440485267 0.0269607450773763 0.0265561582090588
"BCLAF1" 476.905282589902 -0.230350662633479 0.0760949133377338 -3.02714928672181 0.00246872002768575 0.0269612712254373 0.0265565778700762
"GARRE1" 57.8487967807025 0.466285672909313 0.15402403800616 3.02735650191605 0.00246702815424822 0.0269612712254373 0.0265565778700762
"EPB41L5" 58.0158141632691 -0.562818058394581 0.185943355147766 -3.02682533585197 0.00247136715351769 0.026964253726853 0.0265594664448301
"EEF1A1" 4148.42279743369 0.769586345853881 0.254395309428146 3.02515933797612 0.00248502172437405 0.0270736074850361 0.0266670801529409
"NDUFS3" 251.239780785191 0.247542085555495 0.0818315213050956 3.02502118508312 0.00248615712333973 0.0270736074850361 0.0266670801529409
"RTN4" 747.241318772849 0.231334428347746 0.0765452742533503 3.0221908616079 0.00250952263230518 0.0273018755342167 0.0268918711250668
"TUBA1C" 1376.64493228165 0.570540589350414 0.188860499779242 3.02096303894842 0.00251972115839632 0.0273865960928855 0.0269752698510578
"CBL" 66.5657023228977 -0.530002008949464 0.175463259583589 -3.02058681804538 0.00252285369968958 0.0273944286052335 0.0269829352593236
"N4BP1" 62.073594646092 -0.521602304377331 0.172723289963236 -3.0198724473599 0.0025288115950894 0.027412461179443 0.0270005982527863
"TMEM14B" 319.340101270908 0.283010515532042 0.0937180184401158 3.01980899983369 0.00252934137313402 0.027412461179443 0.0270005982527863
"CCT2" 751.294366859144 0.218337373938809 0.0723225603451534 3.01893866722655 0.002536618784198 0.02746512502471 0.0270524215323351
"SORBS2" 692.434221181968 -0.202217977224965 0.0669992084132358 -3.01821442393365 0.00254268924198225 0.0275046327718423 0.0270912863320361
"ENSG00000274272" 19.3618527754112 -1.37379113398541 0.455607777388804 -3.01529342158935 0.00256730757763351 0.027692443459816 0.0272761262533605
"MED19" 95.2409876353 0.377813310369927 0.125287243314763 3.01557684864001 0.00256490932855479 0.027692443459816 0.0272761262533605
"PRDX4" 198.794153177822 0.308721125984631 0.102385336798569 3.01528652088144 0.00256736599429356 0.027692443459816 0.0272761262533605
"NDUFA13" 622.365055739607 0.244733927447892 0.0812003425654443 3.01395190852362 0.0025786867847968 0.0277881636638729 0.0273703580219022
"GABRB3" 44.4048624474489 -0.64839707415658 0.215209665154741 -3.01286224152789 0.00258796366557507 0.027835313743941 0.0274167004647165
"PSMD8" 392.248930845023 0.288426865596514 0.0957256878053654 3.01305607939803 0.00258631119861704 0.027835313743941 0.0274167004647165
"PPP2CB" 270.584624088309 0.228686033314909 0.075918046095766 3.01227501332733 0.00259297567740586 0.0278365007031907 0.0274177712252972
"ZMYM6" 26.5600362355676 -0.897738714468339 0.298019966594242 -3.01234418863828 0.00259238480305969 0.0278365007031907 0.0274177712252972
"ZNF502" 18.2865965678893 0.785949064236981 0.261000957964613 3.01128804417469 0.0026014194886151 0.02790077672492 0.0274810312297788
"EVI5" 64.698264682054 -0.564143856399923 0.187500542431638 -3.00875852988856 0.00262317513403778 0.0281075690305671 0.0276846630875859
"INSIG1" 208.425932540924 -0.279399623319408 0.0929633764454117 -3.00548058819133 0.00265161520784197 0.0283855283041179 0.0279583903784357
"LPCAT2" 17.8998190378898 -1.10881901614183 0.369028725187558 -3.00469567938993 0.00265846692322664 0.028405331433686 0.0279777961024964
"SKP1" 497.580411208449 0.304240906261277 0.101253138694766 3.00475531112602 0.00265794581164158 0.028405331433686 0.0279777961024964
"ZNF608" 206.689149824191 -0.310417181823922 0.103377975628076 -3.00273999309788 0.00267560916953837 0.0285616249507676 0.0281316873701181
"TARBP1" 24.8831338857963 -0.995490449697861 0.331620402097377 -3.00189748098051 0.00268302515620055 0.0286138964545782 0.0281831221957999
"ANXA7" 84.0382791301827 0.386034646990578 0.128696995078269 2.99956224118368 0.002703678773544 0.0288071139867849 0.0283733808133386
"PELP1" 197.716097273659 0.382395885838863 0.127547778903114 2.99805993587183 0.00271704233232593 0.0288952872758033 0.0284601263440444
"TEAD4" 13.8173778350805 -1.17970971308697 0.39346149808173 -2.99828501349812 0.00271503634791416 0.0288952872758033 0.0284601263440444
"CAMSAP2" 129.608849899367 -0.378168380818971 0.126157938840839 -2.99757894186959 0.0027213336886009 0.0289138522311777 0.0284783617309444
"HLA-DPB1" 31.131967335981 0.647064769466634 0.215897496458171 2.99709250955579 0.00272567986192705 0.0289270468552956 0.0284912578940294
"RPS10" 1703.69782709667 0.481413793478916 0.160638859483087 2.99687009125959 0.00272766923595893 0.0289270468552956 0.0284912578940294
"TMSB4X" 3849.63240287734 0.793605316994297 0.264899779680799 2.99587005300866 0.0027366302706963 0.0289950061703065 0.028558143553827
"BRI3BP" 53.8877315874931 -0.592045404490664 0.197649968547918 -2.99542372225134 0.00274063837689999 0.0290104107034763 0.028573266215187
"TUBB2A" 1085.77815514016 0.465160463263176 0.155396384024469 2.9933802268522 0.00275905779597159 0.0291781922222024 0.0287384695427414
"MLLT11" 394.157095105389 0.244256943739565 0.0816277618275306 2.99232685389132 0.00276859667042308 0.0292404458057183 0.0287996850778371
"SCP2" 97.8314173444248 -0.467411890388677 0.156212099703248 -2.99216188295661 0.00277009329872802 0.0292404458057183 0.0287996850778371
"PHACTR2" 191.237505235707 -0.331001240767056 0.110636396812597 -2.99179339081086 0.00277343895543687 0.0292485790676434 0.0288076459315424
"IQCC" 12.2667928867482 0.954978162079812 0.319447059614663 2.98947238153253 0.00279459710819366 0.029444372870931 0.0290004380205301
"CD2AP" 81.2425274058769 -0.444608241386257 0.148745593287885 -2.98905151782045 0.00279844942317333 0.0294576353553315 0.029013450565602
"HINT1" 1078.41812011361 0.462579596870646 0.154797442605003 2.98828965831826 0.00280543533172143 0.0295038282386037 0.0290588969517639
"EI24" 464.101531403245 0.303937258451212 0.101769553598747 2.98652443391433 0.00282168288530875 0.0296472471890257 0.02920010296326
"VPS13A" 53.1492039523402 -0.629462932186718 0.210826104947769 -2.98569729940542 0.00282932555629521 0.0297000736306848 0.0292520825570299
"COX7C" 1027.66436035454 0.314042299974913 0.105201520881476 2.98514980908617 0.00283439472391651 0.0297134690900397 0.0292651261144215
"SDHAF2" 95.7958436181793 0.391042965060582 0.131010113305526 2.98483037068015 0.00283735620715072 0.0297134690900397 0.0292651261144215
"ZBTB16" 25.3589878097035 -0.91746866837451 0.30738929641553 -2.9847124772174 0.00283844989986732 0.0297134690900397 0.0292651261144215
"HDX" 16.7881948950571 -1.12131774732296 0.375783933341636 -2.98394276027638 0.00284559999750844 0.029760888371732 0.0293117800481358
"PRPF31" 183.03792210837 0.318716815729742 0.106920655304699 2.98087226290816 0.00287428657421295 0.0300332538269648 0.0295799851499187
"RIMOC1" 76.7433483277455 -0.468864480667685 0.157309589037849 -2.98052066333271 0.00287758823609941 0.0300401168985452 0.0295866945159171
"CDK12" 124.68029551281 -0.353586867201395 0.118668916861489 -2.97960811097739 0.00288617363110576 0.0300948730709121 0.0296404741039553
"IDH3G" 68.9602989730886 0.456803948222578 0.153333350523304 2.97915585007159 0.00289043721228725 0.0300948730709121 0.0296404741039553
"RBX1" 555.189096279754 0.303023091867365 0.101715663375219 2.97911926061519 0.00289078240186345 0.0300948730709121 0.0296404741039553
"CBX5" 474.416606608803 -0.207397295279727 0.0696271916760007 -2.97868246998699 0.00289490604692508 0.030110204103457 0.0296555237797848
"BBX" 198.710583838268 -0.278062113789468 0.0933851202029275 -2.97758479279391 0.00290529269001772 0.0301905895454906 0.0297346454415562
"CERS6" 71.1793287326354 -0.487068649356751 0.163624049783577 -2.97675463968157 0.00291317049468856 0.0302423875561217 0.0297855614583932
"UBXN7" 112.393291904802 -0.390652862873215 0.131245767003583 -2.97649876100422 0.00291560260379937 0.0302423875561217 0.0297855614583932
"USP33" 114.054564342262 -0.392540068163179 0.131903037972135 -2.97597442938429 0.0029205921299661 0.0302665012884626 0.0298092611729447
"GLYR1" 91.566484794752 -0.42846553879527 0.144000865261919 -2.97543725182446 0.00292571197825841 0.0302919203728888 0.0298342465289803
"HGS" 96.9664380095913 0.388607266063085 0.130686995622707 2.97357257477241 0.00294354787681746 0.0304477292463707 0.0299875519434776
"NDUFAF4" 99.4732686215624 0.362784594446728 0.12201447400125 2.973291467396 0.00294624529854207 0.0304477292463707 0.0299875519434776
"YDJC" 41.4075641315281 0.564921590886493 0.19001574515331 2.97302515868197 0.00294880279723611 0.0304477292463707 0.0299875519434776
"KIAA2013" 102.792737991965 0.441172542908068 0.148438448788411 2.97209076562725 0.00295779228341768 0.0305128108583634 0.0300516002153247
"NDUFV3" 169.16026888423 0.288218917712516 0.096999621480893 2.97134064352292 0.00296502704723868 0.0305596889315217 0.0300977200086065
"IER5" 139.198051953606 0.32987707713993 0.111075442980508 2.96984705429281 0.0029794804930208 0.0306808154485315 0.0302169656540148
"N4BP2L2" 155.066402067198 -0.325296719295388 0.109619079150641 -2.9675191747265 0.0030021355653133 0.0308861012235766 0.0304190977516228
"HSP90AB1" 1796.4028355623 0.478295188638554 0.161256972898863 2.96604345251186 0.00301657866051808 0.0310066067205107 0.0305377310275112
"TAF1B" 57.9239456626132 -0.547993067114066 0.184787111491614 -2.96553727524949 0.00302154726701638 0.0310295966173346 0.0305603231734646
"PPP2CA" 284.025894453896 0.277406603362692 0.0935588225957291 2.96505017556041 0.00302633565629782 0.0310506959207142 0.030581053337757
"PPP2R5C" 206.257311028971 -0.279848061669754 0.0944090323772367 -2.96420855741372 0.00303462542145909 0.0311076494015635 0.0306370953490165
"PREX2" 80.9263029822516 -0.44189618468911 0.1491254211548 -2.96325188064614 0.00304407363912619 0.0311763646467044 0.030704721097094
"DDX49" 62.9073804812629 0.486535169497783 0.164342248687432 2.96049964865176 0.00307140472069904 0.0313714162029674 0.0308966712714644
"VIM" 3399.56166605674 0.664789301068402 0.22454148428134 2.96065247451313 0.00306988123267449 0.0313714162029674 0.0308966712714644
"VOPP1" 153.667244622499 0.326181424578231 0.110160281255577 2.96097123991065 0.00306670574679166 0.0313714162029674 0.0308966712714644
"USF3" 38.4251597477296 -0.656802679876413 0.221989459091571 -2.95871111432134 0.00308928555496977 0.0315257011081281 0.0310485711132245
"SGTA" 141.516304360638 0.497163503735447 0.168151230159278 2.9566450585257 0.00311005902825235 0.0317092014747668 0.0312292438034764
"PRKAR1A" 359.265102448323 -0.213709437600704 0.0723215465318554 -2.95498987299133 0.00312679314361862 0.0318226850584411 0.031340908654978
"RPL4" 1993.68473941341 0.53789245122718 0.182025950011729 2.95503169296751 0.00312636933003909 0.0318226850584411 0.031340908654978
"RBM39" 486.248002211768 0.197721454754062 0.0669244971072254 2.95439582365895 0.00313281903981201 0.0318554688041046 0.0313731456489156
"GTF3C2-AS2" 97.0215874112987 -0.64077532410506 0.216949419261815 -2.95357012839832 0.0031412122823898 0.0318574218233354 0.0313749183531902
"MAP4K3" 65.5672346996497 -0.538802430605844 0.182401138755227 -2.95394225213084 0.00313742708782624 0.0318574218233354 0.0313749183531902
"UAP1" 44.8263044274525 -0.649848803520684 0.220023018812896 -2.95354916511397 0.00314142564202639 0.0318574218233354 0.0313749183531902
"BUD31" 259.841861837661 0.2410534829144 0.0816588712023948 2.95195707906541 0.00315766819261094 0.0319935729988181 0.0315089571391365
"ENSG00000290396" 16.3847181370152 -1.33233600341336 0.451546761524477 -2.95060471459309 0.00317152517943531 0.0321053324313959 0.031618973351406
"HNRNPF" 371.374318437541 0.254668238427118 0.0863460405416315 2.94939104132204 0.00318400823514234 0.0322029969142892 0.0317151078979477
"SPIRE1" 60.8480359088013 -0.541513273850597 0.183628817049856 -2.94895584772826 0.00318849525018915 0.0322098685036021 0.0317217747655649
"TAX1BP3" 184.653626285445 0.290481238851175 0.0985091159167283 2.94877520875048 0.00319035940011906 0.0322098685036021 0.0317217747655649
"BRI3" 459.962653191159 0.239100284325539 0.0811070927681386 2.94795776997033 0.00319880759163807 0.0322664801295073 0.0317774782635504
"CS" 253.683278491086 0.249944093436639 0.084837243982706 2.94615998473017 0.00321745938747869 0.0324258240665332 0.0319343569071885
"TUBGCP4" 40.6123307748381 -0.672259591186734 0.228232401285573 -2.94550461459492 0.00322428338184014 0.0324657895841669 0.0319736662891892
"CPD" 93.4074289437521 -0.418721666055773 0.142171017466016 -2.94519708389836 0.00322749006709751 0.0324673643562637 0.0319751166699064
"VARS1" 119.55301685736 0.422362506291113 0.143419657174673 2.94494154156784 0.00323015686939409 0.0324673643562637 0.0319751166699064
"EFEMP1" 26.5230843127369 0.699980687140051 0.237853701636425 2.94290432448269 0.00325148888100201 0.0326528830330865 0.0321577722278728
"MRPL20-AS1" 20.7371485438593 0.737927118259193 0.250790626396718 2.94240310677278 0.00325675684442128 0.0326768942040079 0.0321813689600071
"MRPL22" 183.427039312877 0.274163480877307 0.0932133218979424 2.94124783126476 0.00326892880091248 0.0326787712750936 0.0321829670783076
"PTRH2" 91.7734076800026 0.386404316782208 0.131377662878116 2.94117210123224 0.0032697281363728 0.0326787712750936 0.0321829670783076
"RPS8" 2545.2940185433 0.591468510988601 0.201082318019812 2.94142476978172 0.00326706189708504 0.0326787712750936 0.0321829670783076
"SPTBN1" 478.47841490968 -0.240211895979815 0.0816729869381504 -2.94114253665932 0.00327004024070281 0.0326787712750936 0.0321829670783076
"SYNJ2BP" 87.3188722408176 -0.436212746223295 0.148320203366379 -2.94102041611801 0.00327132971824101 0.0326787712750936 0.0321829670783076
"TUBA1A" 2242.03920441674 0.625513106748821 0.212722793393582 2.94050814569499 0.00327674385855978 0.0327040920435167 0.0322078538069353
"HMGB1" 1612.04348665362 0.428562100004446 0.145790132680618 2.93958234432295 0.00328654928165409 0.032773157805994 0.0322758217053206
"EDC3" 55.5314781526989 0.482611362512108 0.164192327655432 2.93930520020948 0.00328948978702899 0.0327737061412941 0.0322763119173688
"UQCR11" 540.028591593195 0.227675854611339 0.0774811947211897 2.93846597784939 0.00329840857732203 0.0328337639099243 0.0323354084059506
"RAPGEF1" 46.3806776605215 -0.648125433481735 0.220635460671084 -2.93753973867301 0.00330827770051285 0.0329031682332968 0.0324037094771285
"ENSG00000273784" 36.676338869253 0.670555844655135 0.228381834163531 2.93611725779814 0.00332348668286253 0.0329966448810775 0.032495667513873
"SYDE2" 13.0745914817573 -1.25392192129133 0.427030583248604 -2.93637498221372 0.00332072641179662 0.0329966448810775 0.032495667513873
"LIG3" 70.269374865124 -0.484351290852745 0.165019718729388 -2.93511160109915 0.00333427742943589 0.0330748672869282 0.0325726524733868
"ICAM1" 25.754966269751 0.722129100011776 0.246357515617702 2.93122415283802 0.00337629066853278 0.0334623991389139 0.0329542496545778
"ZFY" 25.2558119366797 -0.848430563501499 0.28956945257598 -2.92997260572186 0.00338991887255101 0.0335681765949733 0.033058370420004
"BAZ2A" 135.61578942468 -0.408169679854125 0.13937909202101 -2.92848571428918 0.00340617484769825 0.0336997682231331 0.0331879130448505
"APC" 117.222006341483 -0.411164625448094 0.14044700156105 -2.92754292279687 0.00341651898743353 0.0337182974594228 0.0332059596274272
"KIDINS220" 120.992083247093 -0.357541112980509 0.122143019358521 -2.9272332946923 0.00341992240475921 0.0337182974594228 0.0332059596274272
"NBEA" 55.0136804852233 -0.561724954113735 0.191847310438741 -2.92797930202467 0.00341172756275151 0.0337182974594228 0.0332059596274272
"RPL24" 1524.29489347977 0.514726505369682 0.1758318277923 2.92737959806514 0.00341831386063272 0.0337182974594228 0.0332059596274272
"ABCC10" 16.5481935944686 0.844266949648337 0.288444739619165 2.92696254666675 0.00342290098317547 0.0337183949409428 0.0332060055413877
"HTRA1" 72.7651229947601 -0.481004573993821 0.164389136151745 -2.92601193274604 0.00343337767704113 0.0337922908629404 0.0332787284217372
"NPIPA1" 35.2465785324124 -0.858126212951537 0.293332960647077 -2.92543398825197 0.00343976144916624 0.0338258099910218 0.0333116880671208
"RC3H1" 69.0031294776125 -0.475826407475742 0.1627241153646 -2.92412963136781 0.00345420864382709 0.0339384963465295 0.0334226115398382
"GLMP" 57.2085951075456 0.485574547719993 0.16622276057272 2.92122779122996 0.00348654804100597 0.0341714808167694 0.0336519035477607
"NNT" 56.3892602850193 -0.55673456602592 0.190569699343767 -2.92142228246701 0.00348437195950656 0.0341714808167694 0.0336519035477607
"UTP15" 51.6264419399092 0.473231780039886 0.161999539680888 2.92119212790403 0.00348694719727379 0.0341714808167694 0.0336519035477607
"PLRG1" 132.160745998506 0.298805280739388 0.102298943527604 2.92090289924412 0.00349018588093988 0.0341737338238923 0.0336540721473011
"OGA" 239.452208835919 -0.251127867503975 0.0860070451319795 -2.9198522878982 0.00350197331267926 0.0342596148883816 0.0337385970745269
"PAK2" 201.692750984299 -0.269460575337445 0.0923419680182948 -2.91807269349143 0.00352202231483321 0.0344261010773456 0.0339025010064031
"SMIM7" 115.164492244746 0.324363915231983 0.111196735538315 2.91702731794869 0.00353384820774866 0.0345119930727509 0.0339870362512675
"HMGB2" 831.063433399241 0.298527736684638 0.10237628509961 2.91598524398669 0.00354567269703494 0.0345383794965033 0.0340128705627939
"SPECC1" 122.413047051056 -0.384964150889619 0.132004055889321 -2.91630547482869 0.0035420351887221 0.0345383794965033 0.0340128705627939
"TMEM9" 129.438180749146 0.346803441300951 0.118923628974022 2.91618616327884 0.00354339005390197 0.0345383794965033 0.0340128705627939
"TCERG1" 300.248470563866 -0.254162214707269 0.0871847091493646 -2.91521549119169 0.00355443024102002 0.0345940177185136 0.0340676120783086
"RPS23" 2167.43984839616 0.517501694206137 0.177584672991246 2.91411238081141 0.00356701473204138 0.034686775108327 0.0341589078027222
"EIF2AK3" 41.2047015326481 -0.666757845881099 0.22884933005278 -2.91352325885037 0.00357375213706121 0.034722563535279 0.0341941014245291
"ZNF579" 69.1336254820577 0.436169878796831 0.149751891706023 2.91261682124907 0.00358414108525667 0.0347937388430301 0.0342641432859383
"HEXIM2" 12.6962399171317 0.928509089669011 0.318820782646831 2.91232297330363 0.00358751485475297 0.0347967495476381 0.0342670580566054
"H4C3" 1019.5068142301 0.234632659607418 0.080618965850106 2.91039034218906 0.00360977613019766 0.0349290932070498 0.0344265359211527
"ITGA1" 29.1137563731559 -0.842007577153798 0.289335580595433 -2.9101418339943 0.00361264770369581 0.0349290932070498 0.0344265359211527
"MRPL18" 162.799617740298 0.311213880465099 0.106943722087466 2.91007152538199 0.00361346051402391 0.0349290932070498 0.0344265359211527
"NDFIP2" 97.5792662423724 -0.422569087945154 0.145327433713075 -2.9077035020067 0.00364093363133844 0.0351647314496106 0.0346587083781117
"PLXNC1" 17.0441610910524 -1.15858452332604 0.398962270646259 -2.90399521099903 0.00368433795570185 0.035553704758591 0.0350420081885578
"PYCR2" 119.64616422126 0.356003915586516 0.12260889647029 2.90357327922596 0.00368930622155931 0.0355714262007391 0.0350593985276011
"EIF3F" 604.674904300646 0.243123137919812 0.0837740751554618 2.90212858176759 0.0037063637684403 0.0357055807310814 0.0351915457809561
"ARL17A" 67.6549066785873 -0.549648224491839 0.189452374524027 -2.90124748171014 0.0037168020854415 0.0357455021900462 0.0352307403107299
"BTBD3" 71.3265367227087 -0.460601677006281 0.158745550492365 -2.9015092112987 0.00371369861066373 0.0357455021900462 0.0352307403107299
"TXN2" 102.278256937832 0.355541473308613 0.122561919616372 2.90091306028402 0.00372077093895323 0.035753397905779 0.0352384463989413
"MRPL17" 171.478091217584 0.295669946332356 0.101941961818677 2.90037528273451 0.00372716126588259 0.0357845288739598 0.0352690531312246
"KIF15" 96.7763332207428 -0.439098710354155 0.151414350863391 -2.89998080003868 0.00373185518391613 0.0357993337659792 0.035283568995434
"CD63" 932.493883667544 0.305815783593956 0.105498809219276 2.89876052494894 0.00374640917974487 0.0359086206443394 0.0353912055000264
"MIRLET7IHG" 17.9332893119801 -1.06790918976387 0.368451272580636 -2.89837291722246 0.00375104289042256 0.0359227193502694 0.035405025286947
"CD74" 19.0227452160655 0.778812093997848 0.268764094256365 2.89775349699415 0.00375845865078647 0.035963414789918 0.0354450585259136
"DOCK7" 100.791617127717 -0.410792560481641 0.141782368248266 -2.89734587986518 0.00376334595039931 0.0359798681015449 0.035461199056674
"IFT20" 101.200456756562 0.364239407828202 0.125743932879739 2.89667580364738 0.00377139266867626 0.0360009388515898 0.0354818150901995
"NKIRAS2" 141.987925620886 0.314391430980604 0.108536797068972 2.89663450065528 0.00377188917356858 0.0360009388515898 0.0354818150901995
"SELENOK" 302.595237752165 0.219751227429404 0.0758880962749656 2.89572723807932 0.00378281040786035 0.0360748619752123 0.0355545968132733
"EEF2" 1398.01641063956 0.481661492929747 0.166350841107387 2.89545571109444 0.0037860845149989 0.0360757952360382 0.0355554412905616
"METTL14" 70.2227004487688 -0.456933309705584 0.157866660617846 -2.89442563690951 0.00379852871092453 0.0361640310969663 0.0356423290640196
"ZMAT2" 150.475941330148 0.28917626112528 0.0999268426496149 2.89387969696243 0.0038051392016558 0.0361966256720323 0.0356743781072113
"LINC02895" 90.7854981469574 -0.440771517253526 0.152390370352631 -2.8923843168934 0.00382329951467196 0.0363389421653926 0.0358145657557274
"PARP14" 46.7992844117198 -0.647433676681543 0.223867930966632 -2.89203403938211 0.00382756475039965 0.0363490639088957 0.0358244660544531
"CDCA4" 87.5223873093442 0.364535546806178 0.126083334725649 2.89122704122151 0.00383740781046793 0.0364120951639889 0.0358865122375921
"RNF34" 87.1017005107856 0.366557859489681 0.126805790712565 2.89070284117048 0.00384381386122303 0.0364424355891245 0.035916339392817
"PSMA4" 633.270340512962 0.263609060782683 0.0912093115620309 2.89015514170836 0.00385051746709676 0.0364755441128316 0.0359488946802696
"FANCC" 19.2144221337755 0.742998474769846 0.257289904083587 2.88778713419111 0.00387962326562013 0.036659534984121 0.0361300028222805
"GNG4" 54.5782023849868 0.465891737044607 0.161315631182697 2.88807559211025 0.00387606709567317 0.036659534984121 0.0361300028222805
"HSP90AA1" 2460.42192450427 0.546590344087882 0.189274271460645 2.88782167734579 0.00387919725418608 0.036659534984121 0.0361300028222805
"SNX9" 103.075118676689 -0.380887019403994 0.131935315155453 -2.88692242069694 0.00389030140178579 0.0367298780727207 0.0361992545436168
"ENSG00000286746" 54.0962322568578 -0.509975918537454 0.176668760216326 -2.88662193538349 0.00389401826745112 0.0367344347854733 0.0362036702534215
"MMP16" 21.3203265289843 -0.938600034256021 0.325342346573356 -2.88496116211663 0.00391461951540757 0.0368981314987545 0.0363649263802337
"ENSG00000286827" 13.7502576195643 -1.13446920741932 0.393350625307782 -2.88411695426096 0.00392512949049376 0.0369053151929041 0.0363717808222849
"FMR1" 99.3785716323183 -0.369368247464327 0.128065874785503 -2.88420508650709 0.00392403109031607 0.0369053151929041 0.0363717808222849
"PLK2" 702.628609712944 0.338809128772805 0.117471163548367 2.88418977507876 0.00392422189799719 0.0369053151929041 0.0363717808222849
"PMVK" 37.4839353419524 0.567060550971484 0.196679514161134 2.88317038706384 0.00393694426085555 0.036985784048633 0.0364510112908069
"UBTD1" 37.7734170265505 0.569683873859085 0.197809104737597 2.87996790953983 0.00397715649999814 0.037332680600809 0.0367928164697425
"HIVEP1" 90.9180511852959 -0.392865948162038 0.136602367990505 -2.87598197557852 0.00402772710690784 0.0377449871949334 0.0371990081685136
"MDN1" 67.9679457594913 -0.511447224218611 0.177821349504178 -2.87618570911022 0.0040251281960701 0.0377449871949334 0.0371990081685136
"TULP4" 56.7690193397064 -0.533680964447285 0.185637649412436 -2.874853059907 0.00404215565789309 0.0378489727636848 0.0373014132859787
"GADD45GIP1" 367.069471695899 0.254815060600393 0.0886706257268339 2.8737257520365 0.00405661046297599 0.0379530326511378 0.037403891353914
"DHX30" 192.003510080441 0.276830179682236 0.0963404134398202 2.87345849782096 0.00406004417926992 0.0379538944758418 0.0374046644436699
"ABCE1" 248.957264614952 -0.251867173306107 0.0877107199335787 -2.87156659410435 0.00408442713674252 0.0381504304433565 0.0375982798094534
"LLPH" 161.776436105353 -0.312627334148135 0.108912293183554 -2.87045038727861 0.00409887513101179 0.0382539225456302 0.0377001974570656
"HSPA8" 200.223975787363 -0.627684672092554 0.218701797302025 -2.87004807384243 0.00410409396942128 0.0382711816951452 0.0377171302572494
"RFX3" 120.833014971098 -0.374282950839022 0.130460821145866 -2.86892990210865 0.00411863065869139 0.0383752313547308 0.037819596985977
"GAS2L3" 37.0831936292121 -0.666025077793944 0.232186084724786 -2.86849695830564 0.00412427164126691 0.0383962928700898 0.0378402770307201
"NBN" 108.138247065633 -0.391637936023644 0.136544284615896 -2.8682118561413 0.00412799016876672 0.0383994368033189 0.0378432990348516
"ZNF737" 17.74538632803 -1.07405978610637 0.374676040771289 -2.86663589135661 0.00414860008816928 0.0385595743055865 0.0380010406763726
"UBE2N" 232.309192172808 0.276050424632623 0.0963096179152603 2.86628096557823 0.0041532545459216 0.0385712715720176 0.0380124920161972
"PRR14L" 156.803604301884 -0.328035483398611 0.11449498809763 -2.86506412943504 0.00416924799109321 0.0386565866798667 0.0380964182230334
"THUMPD2" 42.4923798372278 0.488630580637637 0.170545278074093 2.86510764857033 0.0041686750367207 0.0386565866798667 0.0380964182230334
"SLC39A10" 180.125987942191 -0.30022591433869 0.104823829079065 -2.86409986141835 0.00418196147561877 0.0387428372268172 0.0381813424666878
"CCDC80" 340.170990156231 0.275578096958645 0.0962404534277066 2.86343306939688 0.00419077341704585 0.0387928316795491 0.0382305359270702
"ATP11C" 41.971040857336 -0.612270186700114 0.213850435554579 -2.86307664098187 0.00419549067610377 0.038804872230608 0.0382423256239793
"MRPL50" 71.7374956782475 0.404356880445059 0.141245908686742 2.86278649912509 0.00419933420162501 0.0388088184394279 0.0382461384138213
"SERPINH1" 413.070937346034 0.340236070412906 0.118872478514164 2.86219379511268 0.00420719571374772 0.038849860907924 0.038286509649313
"ZNF674-AS1" 10.039920178204 0.998112770390812 0.348773244359327 2.86178136234125 0.00421267401718923 0.0388688476744397 0.0383051450129763
"DUSP14" 90.2487915054512 0.367279971803909 0.128363398093579 2.86125155035361 0.00421972095183161 0.0389022650737852 0.0383380017478859
"ARHGAP29" 134.572501235794 -0.32987337664131 0.11530429637963 -2.86089406031522 0.00422448190257354 0.0389145705185971 0.0383500527838505
"AKR1B1" 237.210489218575 0.256439802308008 0.0896693775726737 2.85983698392657 0.00423858826278088 0.0389182582770131 0.038353384556087
"FLRT2" 38.708307203603 -0.634642990876683 0.221884334964308 -2.86024243657747 0.00423317257858763 0.0389182582770131 0.038353384556087
"IPO4" 70.2611901864439 0.418042804485328 0.146141960406063 2.86052550084709 0.00422939537320252 0.0389182582770131 0.038353384556087
"TARBP2" 73.4485771022263 0.422953638134122 0.147886134913588 2.85999521443481 0.00423647400992509 0.0389182582770131 0.038353384556087
"CAPG" 42.3531230903484 0.583217669885937 0.203957528387442 2.85950547889581 0.0042430208874717 0.038927488885221 0.0383624058538534
"RPL22" 1330.34941311404 0.416171080558687 0.145588991897326 2.85853398072969 0.00425603522195933 0.0390153737296321 0.03844893955372
"SNRPD3" 459.939169790204 0.296824148912786 0.103860799787178 2.85790355476763 0.00426449985974549 0.0390614430701527 0.0384942647000147
"FSTL1" 630.743295162753 0.180742755251863 0.0632610123700949 2.85709552345552 0.0042753715027998 0.0391294677911363 0.0385612263330069
"HLA-A" 205.249800905513 0.269718280485097 0.0944170234808977 2.85667002137243 0.00428110650972071 0.0391504088062865 0.0385817879641174
"SYDE1" 78.4916789935882 0.430809328109663 0.150854298727678 2.85579749296611 0.00429288845675432 0.0392265704680737 0.0386567681517087
"MAP3K7" 103.076622351354 -0.38543601734737 0.13502178571821 -2.8546209435548 0.00430882222148652 0.0393405167135401 0.0387689838236249
"NOL6" 93.9160728005832 0.374578914699799 0.131238793716066 2.8541782813868 0.00431483097311073 0.0393637350944512 0.0387917895698506
"BCKDK" 65.6077583248925 0.458934515051346 0.160887959646178 2.85251000796223 0.00433754465716495 0.0394758270962175 0.0389020270216095
"FIG4" 41.2251037292825 -0.616508345263728 0.216114730393319 -2.85269006949092 0.00433508789624026 0.0394758270962175 0.0389020270216095
"MRPL51" 556.34771094135 0.2732325138694 0.095777105771799 2.85279568293086 0.00433364749267631 0.0394758270962175 0.0389020270216095
"PHF20L1" 174.261468903388 -0.301015502934475 0.105544311743778 -2.85202961638735 0.00434410530089411 0.0395038815112532 0.0389295985471779
"DANT2" 21.4692387164237 -0.891702619377845 0.312893401917601 -2.84986073184334 0.00437383760487635 0.0395431472902363 0.0389676222782485
"EPHA2" 200.68769682256 0.256444862829669 0.0899574515873225 2.85073507869146 0.00436182943851762 0.0395431472902363 0.0389676222782485
"INCENP" 18.0760515938158 -1.05727753618909 0.371041255799715 -2.84948781210411 0.00437896834632474 0.0395431472902363 0.0389676222782485
"MANBAL" 96.7634639155427 0.366955071240062 0.128761554906099 2.84988070785313 0.00437356292278171 0.0395431472902363 0.0389676222782485
"MSL1" 139.242590838908 -0.333621873057656 0.117013929995433 -2.85112954560775 0.00435642167048894 0.0395431472902363 0.0389676222782485
"NLGN4Y" 30.979747274326 -0.756861411637364 0.265618481914463 -2.84943052976674 0.0043797569370591 0.0395431472902363 0.0389676222782485
"PSMB2" 303.710175948684 0.21838382700149 0.0766353747511571 2.84964779921289 0.0043767665279405 0.0395431472902363 0.0389676222782485
"ZDHHC11B" 10.3276186305632 -1.7856088100853 0.626652306258379 -2.84944105726959 0.00437961199806725 0.0395431472902363 0.0389676222782485
"ZYG11B" 101.912192825283 -0.3840569746777 0.13470258681495 -2.85114773040924 0.0043561725206888 0.0395431472902363 0.0389676222782485
"HSPH1" 503.181631341236 -0.226953838304125 0.0797034152341894 -2.84747946668628 0.00440669368663944 0.0397367014078965 0.03915821076071
"XIAP" 83.6766018515102 -0.417261200275523 0.14654260415626 -2.84737126570096 0.00440819191529755 0.0397367014078965 0.03915821076071
"DENND4A" 13.3951124924154 -1.27757592764325 0.448767393730613 -2.84685551020705 0.0044153397838545 0.0397380580546905 0.0391593995444951
"SETD2" 224.392958122813 -0.305880821685749 0.107443426674343 -2.84690121260617 0.00441470596923197 0.0397380580546905 0.0391593995444951
"PSMC1" 484.953264360855 0.290566934652612 0.102083023096742 2.84637862240078 0.00442195832920229 0.0397661145709261 0.0391869735745022
"NAT14" 100.776151705614 0.362328607886254 0.127311587060325 2.84599867343235 0.00442723793127782 0.0397820952717195 0.0392026476928217
"POLR3C" 93.1534499328864 0.34444954589657 0.121055483017618 2.84538574635598 0.00443576693577591 0.0398272259735516 0.0392470472304864
"ZNF333" 10.2729269969662 -1.95569940573253 0.687757308060967 -2.84358942145791 0.00446084899771048 0.0400207921927296 0.0394377196424665
"RPS7" 1697.42973373041 0.445311430798675 0.156805031952887 2.83990523296772 0.00451269377870054 0.0404539668022737 0.0398645084912739
"GRK3" 29.0864857434289 -0.779069856275369 0.274383233938195 -2.83934934760211 0.00452056355203233 0.0404713349295225 0.0398813999510007
"HDDC3" 20.9739258404849 0.692470903179919 0.243912488173062 2.8390137313863 0.00452532095091509 0.0404713349295225 0.0398813999510007
"VEGFA" 12.2295653687906 0.966218657591876 0.340320477984111 2.83914345476732 0.00452348156942468 0.0404713349295225 0.0398813999510007
"ETF1" 271.818354691833 -0.223633785151714 0.0788242377511797 -2.83711954002837 0.00455225647167916 0.0406013985125974 0.0400091961429099
"GOLM2" 97.1464902168932 -0.404723324225615 0.142672218656871 -2.83673533667393 0.00455773755093869 0.0406013985125974 0.0400091961429099
"KRT10-AS1" 24.8814257118425 0.668735515626734 0.23569161787128 2.83733261991504 0.00454921922958904 0.0406013985125974 0.0400091961429099
"MTDH" 321.738035024006 -0.24376252240352 0.0859230974471883 -2.83698481136979 0.00455417784259165 0.0406013985125974 0.0400091961429099
"XYLT1" 12.173906678038 0.995549998800171 0.350895884761494 2.83716635627361 0.00455158899521089 0.0406013985125974 0.0400091961429099
"PLTP" 113.97786429929 0.326341951243822 0.115148776561035 2.83408960989563 0.00459564432512886 0.0409069970570639 0.0403102627921358
"BLTP3B" 31.8901639399303 -0.733419699641131 0.258840680812183 -2.83347925581028 0.00460442963423848 0.0409531024163514 0.0403556211113869
"CCT8" 631.125843825765 0.311106903854093 0.109851263033865 2.83207398132677 0.00462471471067182 0.041076112214975 0.0404766872259188
"CENPV" 410.770623952439 0.258774039129713 0.0913743624647443 2.83202018760522 0.00462549282646179 0.041076112214975 0.0404766872259188
"CEP192" 42.4167703449214 -0.624340519572728 0.220488052799974 -2.83162970348841 0.0046311446583766 0.0410941726795636 0.0404944097536673
"ANKRD17" 244.731094459842 -0.267530753315635 0.0945078570723354 -2.83077790146982 0.00464349526895191 0.0411394846058938 0.0405389117850798
"FKTN" 31.3555556310429 -0.724762150057191 0.256018979208528 -2.83089227329069 0.00464183521561467 0.0411394846058938 0.0405389117850798
"EEA1" 177.116752094552 -0.301793178889222 0.106637394097467 -2.83008771400942 0.00465352443135559 0.0411962045918447 0.0405947295316535
"CCNB1" 461.993895707475 0.223283933387801 0.0789394405570309 2.82854719785462 0.00467598055873678 0.0413627626060221 0.0407587813574199
"NDUFA8" 141.650539567866 0.313746625698946 0.110971035881328 2.82728392329747 0.00469446849429551 0.0414939868935474 0.0408880149822961
"PPP1R18" 88.5384448198195 0.377422098235104 0.133580101301375 2.82543653252357 0.00472162408928738 0.0417015601913888 0.0410924821363857
"BLTP2" 104.974005954584 -0.36193203669432 0.128153571377597 -2.82420562145637 0.00473979663374324 0.0417322559426789 0.0411224314004483
"EPN2" 87.6962888569989 -0.427682736221481 0.151422368990791 -2.82443564363658 0.00473639590112281 0.0417322559426789 0.0411224314004483
"MYO5A" 101.224663192784 -0.401079508307129 0.141984473375246 -2.82481245147932 0.00473082980718432 0.0417322559426789 0.0411224314004483
"NTRK3" 129.013607187889 -0.379686273218938 0.134436851568392 -2.8242722794336 0.00473881091030088 0.0417322559426789 0.0411224314004483
"MYL12A" 963.428772696245 0.344973627296965 0.122165751684429 2.82381618858351 0.00474555919134492 0.0417506284239315 0.0411404611262091
"PSMD4" 424.873388530636 0.290084077237974 0.102767773516835 2.82271442993218 0.00476189661576434 0.0418619363481822 0.041250067968677
"SFT2D2" 57.2788330238864 -0.511615306422019 0.181285915986188 -2.82214591044679 0.00477034680043868 0.0419037888316957 0.0412912343982157
"EML4" 116.743897443777 -0.355166659098599 0.125892011823105 -2.8212009162079 0.00478442274543337 0.0419724759602032 0.0413587689048744
"ZNF337" 44.0533981014911 -0.632688837383961 0.224268284774514 -2.82112487737659 0.00478555699669512 0.0419724759602032 0.0413587689048744
"CDC27" 133.354202540266 -0.347801492555579 0.123351136751074 -2.81960508606786 0.00480827842163065 0.042139217834013 0.0415229983417849
"SETD5" 222.905052013123 -0.282886733668669 0.100367356502661 -2.8185133446368 0.0048246605483453 0.0422501885182004 0.0416322717796164
"ARID3B" 148.796753060098 0.283988042676989 0.100780332327723 2.81789150836992 0.00483401407189362 0.0422573446095321 0.0416391004369224
"KIAA1328" 43.6925075235625 -0.582969158884607 0.206894134957212 -2.81771718180978 0.00483663919637187 0.0422573446095321 0.0416391004369224
"PILRB" 12.3902679906887 1.66047354836593 0.589239787642705 2.81799291763505 0.00483248757736099 0.0422573446095321 0.0416391004369224
"TCF20" 65.5658893153292 -0.490299801961071 0.174128979489426 -2.81572776340107 0.00486668865559894 0.0424872019602558 0.0418655204379182
"AGPAT5" 166.392742635989 -0.290860558566065 0.103328690527879 -2.81490607381294 0.00487914919570751 0.0425531481152111 0.041930352903839
"PYCR1" 37.7375260714051 0.641923660148978 0.228058231614784 2.81473576114218 0.00488173551629865 0.0425531481152111 0.041930352903839
"BDP1" 270.06980994802 -0.294336150459878 0.104602863234281 -2.81384410865168 0.00489529615563102 0.042637159278981 0.0420129117957089
"SNRPG" 971.768681360704 0.315272658112218 0.112062580070344 2.81336247937818 0.00490263514864846 0.042637159278981 0.0420129117957089
"TASOR" 139.778811328706 -0.320850199114553 0.114043367133944 -2.81340517364516 0.00490198417816708 0.042637159278981 0.0420129117957089
"ENSG00000293234" 47.3804539188509 0.479491608980137 0.17046237073305 2.81288830442842 0.00490987027499204 0.0426674113109101 0.0420426468485898
"ZNF644" 170.886630132213 -0.27345418220997 0.0972768437933608 -2.81109225532494 0.00493736267210001 0.0428735208178226 0.04224566405875
"PCNA" 444.955957329955 0.254962924191236 0.0907249484813417 2.81028458499121 0.00494977112728188 0.0428829141599295 0.0422546975590439
"PDP1" 142.349321083736 -0.306695343057566 0.10913007443875 -2.81036501289752 0.00494853422867791 0.0428829141599295 0.0422546975590439
"SNRPF" 695.159755831357 0.266698342891669 0.0948930821087231 2.8105140750524 0.00494624254493937 0.0428829141599295 0.0422546975590439
"ASAP2" 68.8275388499364 -0.453519023632404 0.161410139711778 -2.80973069252174 0.00495829702089271 0.0429240377769051 0.0422951447939557
"ATAD2" 129.743979557543 -0.336953140430996 0.120088674067706 -2.80586943812056 0.00501810204689725 0.0431630996402017 0.0425296749885826
"ATN1" 77.2498278303683 -0.526324005006597 0.187559929193878 -2.80616444711143 0.00501350989395557 0.0431630996402017 0.0425296749885826
"CCDC25" 176.723263111872 0.267777863238002 0.0954719364391936 2.80478089400178 0.00503507940796138 0.0431630996402017 0.0425296749885826
"CCDC86" 82.2447991791995 0.3803537025781 0.135621549251724 2.80452261957378 0.00503911517194114 0.0431630996402017 0.0425296749885826
"CCL2" 92.9247010471636 0.366811260178986 0.13072176068141 2.80604589677281 0.00501535480894875 0.0431630996402017 0.0425296749885826
"DRAM1" 62.5722525157075 -0.461911612245328 0.164557218721169 -2.80699695725901 0.00500057140333154 0.0431630996402017 0.0425296749885826
"ENSG00000254692" 50.9737543223767 0.526290031018618 0.187517454073033 2.80661890179909 0.00500644322085954 0.0431630996402017 0.0425296749885826
"MCM7" 425.201807633172 0.257550565308141 0.0918320362918356 2.80458297243528 0.005038171843896 0.0431630996402017 0.0425296749885826
"NOSIP" 109.831192079842 0.388537576847688 0.138431648274442 2.80671061632821 0.0050050181722524 0.0431630996402017 0.0425296749885826
"ODR4" 86.412111480449 -0.406464976277907 0.14492111107613 -2.80473268014335 0.00503583256978405 0.0431630996402017 0.0425296749885826
"RTF1" 240.881346208669 -0.267697708317495 0.0954053246735472 -2.80589903376451 0.0050176411852238 0.0431630996402017 0.0425296749885826
"SOD1" 612.695429091611 0.279990419491364 0.0998349061457573 2.80453430869742 0.00503893245598779 0.0431630996402017 0.0425296749885826
"TIMM44" 70.5258030111646 0.515913333088386 0.183944605355167 2.80472119360196 0.0050360120192007 0.0431630996402017 0.0425296749885826
"ZNF609" 67.7267080379351 -0.463728221565462 0.165183211704603 -2.807356854126 0.00499498740478942 0.0431630996402017 0.0425296749885826
"MRPL27" 196.938559671546 0.258482872428364 0.0921759967086692 2.80423192217083 0.00504366107138994 0.0431636506355016 0.0425300002006345
"MVP" 14.8826211547964 0.891716550624119 0.318022907333851 2.80393811282286 0.00504825940215309 0.0431636506355016 0.0425300002006345
"UBAP2" 107.580920828421 -0.381063750823163 0.135910236984976 -2.80378990778515 0.00505058035698024 0.0431636506355016 0.0425300002006345
"ESD" 273.299914173668 0.260509390405828 0.0930068037241621 2.80097132655415 0.00509490457819559 0.0435014624758793 0.0428627071835642
"MRPL55" 112.376692280612 0.356644434599519 0.127337084299585 2.80079001778023 0.00509776778969848 0.0435014624758793 0.0428627071835642
"ACTG2" 41.310510061705 0.553295345728724 0.197609644553034 2.79994099974321 0.0051111947653625 0.0435832959046451 0.0429432661776055
"SPRED1" 91.2883814886788 -0.37321965186313 0.133331581759328 -2.79918416131007 0.00512319088566758 0.0436528147632501 0.0430116913002738
"ATG16L1" 31.8053557069299 0.569855476921557 0.203620018555484 2.79862206557199 0.00513211673606678 0.0436960883719988 0.0430542565551628
"NDUFB7" 339.191931646656 0.294436921515826 0.10522097620576 2.79827209491055 0.00513768122407435 0.0437106991333607 0.0430685799910017
"PLPP6" 21.9057759596368 0.67103644032124 0.239899201317781 2.79715995982977 0.00515540024085557 0.0438286197123036 0.0431846954909177
"AP3B1" 121.656924340451 -0.343463400029872 0.122839023707871 -2.79604469054294 0.00517322463338159 0.0439472590769993 0.0433015189327877
"LMF2" 67.9415462655994 0.477268990839259 0.170731933102194 2.79542896379896 0.00518308910739217 0.0439835273902088 0.0433371087656644
"RPLP1" 2223.47518424716 0.46635814868927 0.166836831984032 2.79529491865385 0.00518523887792653 0.0439835273902088 0.0433371087656644
"RNASEH2A" 180.436570590855 0.283251808829653 0.101403460901915 2.79331500434325 0.00521708604702358 0.0442206442702193 0.0435706677644467
"EIF3K" 276.772498494724 0.223321400154112 0.0799639691999622 2.79277532604295 0.00522579743649688 0.0442464460303097 0.0435959444925427
"RWDD3-DT" 28.918820722694 -0.701346472574527 0.251140677012649 -2.79264387162261 0.00522792133937979 0.0442464460303097 0.0435959444925427
"C1GALT1" 72.4030007866335 -0.448309632419712 0.160634725697825 -2.79086374675324 0.00525675961937221 0.0444573907347949 0.0438037148581419
"SEC62" 394.441703205361 0.2096693296821 0.0751345893170617 2.79058329309971 0.00526131608968941 0.0444628185615271 0.0438089899011722
"SNX30" 27.841514665009 -0.746218695296821 0.267460934120972 -2.79001005417602 0.00527064047995567 0.044484129622074 0.0438298418852822
"ZNF37BP" 21.5138915827702 -0.854159071114552 0.306156046817755 -2.78994676078701 0.00527167093425882 0.044484129622074 0.0438298418852822
"ANLN" 233.368581531924 -0.297951828826246 0.106865988130563 -2.78808846517401 0.00530200632400749 0.0446075465393163 0.0439511526457815
"SLC16A9" 53.5781004970032 0.477895982755525 0.171385261648575 2.78843103635976 0.00529640226062117 0.0446075465393163 0.0439511526457815
"TPI1" 641.924157449979 0.292913526858922 0.105036375464332 2.78868654372398 0.00529222594329805 0.0446075465393163 0.0439511526457815
"WASHC2C" 91.4302587737995 -0.408186762537708 0.146402843991497 -2.78810678405546 0.00530170651307663 0.0446075465393163 0.0439511526457815
"NFAT5" 78.2349948496023 -0.433229640483288 0.155428303342852 -2.78732786220826 0.00531446804845345 0.0446792954066131 0.0440217731669371
"ZNF37A" 73.548394654911 -0.478395499072866 0.171654094104249 -2.78697401054895 0.00532027456770602 0.0446950285059208 0.0440372022409232
"FGD5-AS1" 151.039390022376 -0.315215176037452 0.113123067148156 -2.78648010511083 0.00532838887589765 0.0447301114947861 0.0440716964357579
"PUS7L" 53.9773150964425 -0.561036166130604 0.201380594911733 -2.78594949218673 0.00533711869871245 0.0447703058936307 0.0441112267874339
"SUB1" 586.814402427269 0.233961020346016 0.0840471584618523 2.78368745151815 0.00537447963829759 0.0450504352264089 0.0443871594979518
"ACP1" 345.168170660891 0.19589588327125 0.0704045067811219 2.7824338558363 0.0053952861715166 0.0451581874252657 0.0444931797571302
"MZT2A" 174.481432274817 0.31682853793311 0.113865323399171 2.78248485557296 0.0053944382870678 0.0451581874252657 0.0444931797571302
"COQ9" 35.3906565309538 0.537635713978565 0.193257779476644 2.78196156157088 0.00540314391046804 0.0451906542968306 0.0445250958703219
"PPP2R1A" 318.062746951783 0.276293875826054 0.0993557029127313 2.78085573073481 0.00542158247152714 0.0452628369768583 0.044595997817929
"RPS17" 2264.81432698063 0.541589236227274 0.194737968579289 2.78111782811765 0.00541720714541088 0.0452628369768583 0.044595997817929
"SSBP1" 632.576826007712 0.297816189367826 0.107100110967388 2.7807271783174 0.00542372962894032 0.0452628369768583 0.044595997817929
"DIPK1B" 89.823283802656 0.386272926883048 0.138959218457337 2.77975747972158 0.00543995085287557 0.0453648764955659 0.0446964615328982
"NDUFA4" 922.869441985597 0.309611019968995 0.111418397328019 2.77881415810974 0.00545577285231783 0.0454368614311584 0.0447671686332681
"ROBO2" 41.2654299321651 -0.663871242941669 0.23892913568881 -2.77852778828246 0.00546058424489622 0.0454368614311584 0.0447671686332681
"TTF2" 81.0429481960964 -0.469679762055186 0.16902756918621 -2.77871689403378 0.00545740658835185 0.0454368614311584 0.0447671686332681
"RAN" 1323.74127068886 0.414318714894583 0.149144461176708 2.7779691691245 0.00546998081160958 0.0454817291788152 0.0448113028190995
"RPL23AP7" 155.267235078968 0.279771953121597 0.100771621531166 2.77629702559735 0.00549819533729919 0.045682884155848 0.0450094201878906
"ERBB4" 66.7507131871273 -0.489908660125945 0.176508826590487 -2.77554765724304 0.00551088220017553 0.0457548245830363 0.045080227580337
"LTN1" 67.232196635597 -0.451386176955304 0.162648584928808 -2.77522351118442 0.00551637819887667 0.0457670004257423 0.0450921515143901
"UBQLN2" 107.41673947654 -0.356020031311115 0.128309114881282 -2.77470569133396 0.00552516826167377 0.0457942436143478 0.0451188484425534
"VEPH1" 10.1852418533226 0.956022724014089 0.344567926561014 2.77455517568262 0.00552772565550896 0.0457942436143478 0.0451188484425534
"MRPS7" 205.675695938992 0.258936693261164 0.0934078778758601 2.77210765461659 0.00556946139107838 0.0461063720698748 0.0454263008712792
"IL31RA" 16.6875971359392 -1.09862605281 0.396618390619521 -2.76998263013962 0.00560592821498916 0.0463744593341929 0.0456903609113642
"YKT6" 153.105924375683 0.299353301906535 0.108086164644701 2.76958020381762 0.00561285832836086 0.0463979948278913 0.0457134763635867
"ENKD1" 64.8047867548339 0.419230865012299 0.151431652352049 2.76844938624633 0.00563237333419442 0.0465254518762038 0.045838980065317
"RNH1" 124.964994258815 0.376033779574122 0.135943881397394 2.76609565438912 0.00567318912170134 0.0468285479972993 0.0461375307595901
"LIMK2" 36.5832800071999 0.551703139389032 0.199547020712884 2.76477763194893 0.00569616114174894 0.0469499261596404 0.0462569711336499
"MSH2" 178.936083454496 -0.282739687449357 0.102260465967111 -2.76489731173622 0.0056940717661489 0.0469499261596404 0.0462569711336499
"AARS1" 75.9204699717331 0.394699927287747 0.142839173707548 2.76324706341319 0.00572294291902202 0.047102308459603 0.0464069576135075
"PARN" 51.5845876428716 -0.52283106830248 0.189201290323152 -2.76335889363913 0.0057209822831274 0.047102308459603 0.0464069576135075
"VTI1B" 212.574525161144 0.244882696809915 0.0886712432722343 2.76169237932176 0.00575026287659651 0.0472928933760921 0.0465946555007813
"CBY1" 87.4619901178778 0.364763157594057 0.13209399858658 2.76139083907718 0.00575557534258048 0.0473023333871412 0.0466038827231716
"ANKRD13C" 65.1914845928861 -0.488049096513167 0.176766736587883 -2.76097814517566 0.00576285326146772 0.0473279011885397 0.0466289996503975
"HAUS6" 130.476173119205 -0.31861171037117 0.115414245214217 -2.76059259218656 0.00576966004301432 0.0473495655842173 0.0466502708474279
"GPC6" 74.83899859793 -0.493699183443073 0.178884215250473 -2.75988120445282 0.00578223833583772 0.0474185292551948 0.0467181427336932
"NNAT" 97.8520744092194 0.337887234585922 0.12245132430305 2.75935957825739 0.0057914770951291 0.0474600265847592 0.0467589539003699
"ATP5F1D" 178.154055314446 0.309556179058938 0.11223041458856 2.75822004394958 0.00581170621916779 0.0475896474410642 0.0468865134654541
"ENSG00000279369" 13.2813036452417 0.936378557783145 0.339513996113838 2.75799692649248 0.00581567447157925 0.0475896474410642 0.0468865134654541
"ASF1B" 57.5373268623242 0.440024669156405 0.159566709775663 2.75762199881818 0.00582234824418923 0.0476099577807785 0.0469064505733167
"UROD" 186.597043704003 0.262499349879904 0.0952389266376627 2.75621911278552 0.00584738113415245 0.0477802553393551 0.0470741584311076
"ZFP36L1" 509.996255135488 0.251444679376743 0.0912957153157005 2.75417831502002 0.00588397006967291 0.0480446671828504 0.0473345891916194
"DPH3" 165.200699000414 0.274220581824676 0.0995876224508268 2.75356088513989 0.00589508040040883 0.0481008068878186 0.0473898255946472
"PDCD5" 500.635418547682 0.220920517815694 0.0802415828410984 2.7531924221034 0.00590171970737051 0.0481204109377705 0.0474090663687044
"ZNF654" 24.2240514076446 -0.829841327711846 0.301538400272117 -2.75202537044361 0.00592279322263133 0.0482575935600047 0.0475441474650621
"MALAT1" 4111.55767152205 0.632725447873698 0.229978557853128 2.75123669693493 0.00593707271740285 0.0483392630281445 0.0476245358926151
"CDC5L" 246.320119080003 -0.237269580396179 0.0862549959320597 -2.75079232028564 0.00594513213100782 0.0483702082693315 0.0476549500178272
"DMTF1" 94.4448941590235 -0.38961617805809 0.141666411916727 -2.75023679068762 0.00595522133016467 0.0483829784463593 0.0476673844965009
"REV1" 83.0302400192209 -0.387606888459375 0.140928436767027 -2.75038095469788 0.00595260162751963 0.0483829784463593 0.0476673844965009
"VPS13D" 35.0056173946077 -0.655261277114321 0.238361485240364 -2.74902330153529 0.00597731368117762 0.0485277546753505 0.0478099459627717
"NOB1" 83.6788384772147 0.356249491320248 0.129645305433656 2.74787806722822 0.00599823111474674 0.0486388805599855 0.0479192810980098
"SPART" 114.88195379173 -0.34302236192916 0.124835040895837 -2.74780509917388 0.00599956609126076 0.0486388805599855 0.0479192810980098
"IARS1" 213.545024733187 -0.274970064146157 0.100111437053616 -2.74663986692045 0.00602092073107085 0.0487771880624127 0.0480554688228285
"HILPDA" 33.7421720629212 0.544020276629068 0.198088786434875 2.74634564843439 0.00602632354587704 0.0487861602523674 0.0480642347951879
"PARG" 104.837854487498 -0.366014240125331 0.133296849597991 -2.74585814465376 0.00603528532656344 0.0488239107828401 0.0481013532879424
"PTCHD4" 34.5566011770164 -0.6478558489483 0.236018105304233 -2.74494131758746 0.00605217188425558 0.0489256713604092 0.048201534421967
"SPATA13" 30.4549413813244 -0.730534725976476 0.266185578850801 -2.74445643949008 0.00606111979669581 0.0489335973726604 0.0482091964877737
"TRIP6" 212.61391575996 0.248558993421932 0.0905688184397679 2.74442128873785 0.00606176892968245 0.0489335973726604 0.0482091964877737
"MORC2" 64.7092015514573 -0.492173125733352 0.179384979618323 -2.74366965829886 0.0060756643704826 0.0490109346022311 0.0482853155592945
"GLE1" 56.8741482344619 -0.501226970347978 0.182762682064655 -2.74250172237384 0.00609731301338704 0.0491306111107394 0.0484030736291718
"NEK1" 53.2717137799025 -0.515036305470005 0.18780476800482 -2.74240271395445 0.00609915140571778 0.0491306111107394 0.0484030736291718
"ARL6IP1" 603.63880853183 0.183558268844177 0.066990715035265 2.74005537554793 0.00614288336538697 0.0494478166293871 0.0487155082797663
"RSF1" 284.647255148343 -0.232382570726898 0.0848173451454497 -2.73980010018464 0.00614765624339642 0.0494511895272638 0.0487187577102657
"PKD2" 51.9079600288513 -0.544082796665585 0.198728248915218 -2.73782313101195 0.00618473281968244 0.0497142217734983 0.0489778203294852
"ENSG00000272831" 33.4337478079187 0.562266295784166 0.205593495432676 2.73484477026311 0.00624096997383402 0.0501307899312636 0.0493881436767049
"NCOR1" 340.262910039203 -0.238741273146924 0.087322519073353 -2.7340172464147 0.00625667671963853 0.0502214375842081 0.0494773741157817
"IFT22" 142.132688288791 0.279139990497467 0.102122618397178 2.73338066413288 0.00626878352171303 0.0502475957936602 0.0495029963249276
"ZSWIM8" 24.4166385006504 -0.91891403209685 0.336155783944562 -2.73359577905819 0.00626469001433306 0.0502475957936602 0.0495029963249276
"RPSA2" 40.6329397837723 0.62757785126134 0.229618945703292 2.73312748361924 0.00627360447880623 0.0502507755079557 0.0495060548483041
"DPCD" 130.652967112776 0.294788891065559 0.107885622983306 2.73242052938948 0.00628708367968678 0.0503232533008333 0.0495773844402419
"BRD8" 134.62646682797 0.278411221144069 0.1019670854751 2.73040285349782 0.0063256973516031 0.0505966693799352 0.0498466736965421
"TXNL4A" 350.072955733457 0.197657551167311 0.0724475036088666 2.72828657056888 0.00636642735746914 0.0508866164152952 0.0501322481477436
"NECAP2" 131.839186478669 0.29686612596577 0.108836621652903 2.72763084205722 0.00637909532113134 0.0509014333255313 0.0501466218942825
"SAR1A" 265.865729872091 0.214863949026201 0.0787770325341634 2.72749483084452 0.00638172574886042 0.0509014333255313 0.0501466218942825
"SNX13" 45.5449786236828 -0.568631967325991 0.208466887377156 -2.72768483513273 0.0063780513771682 0.0509014333255313 0.0501466218942825
"NBPF20" 55.0434508724453 -0.572548867200645 0.210083994703023 -2.72533311264386 0.00642366415305636 0.0511999841757292 0.0504406708389784
"EPS8" 103.782300309306 -0.365550686279156 0.134145828508867 -2.72502462687457 0.00642966910498514 0.0512119086216138 0.0504523437992017
"ZNF66" 68.5379143583253 -0.477774659967162 0.17536426197199 -2.7244699381421 0.0064404793248121 0.0512620631893594 0.0505016798741938
"DGKE" 15.4246513285254 -1.06460934488418 0.390830361078286 -2.72396786663904 0.00645027819357498 0.0512682013454336 0.0505075780571236
"PCCA-DT" 61.9567673654421 0.459685489474799 0.168746163287516 2.72412409573763 0.00644722765270076 0.0512682013454336 0.0505075780571236
"PIKFYVE" 43.9540522421318 -0.54839471160599 0.201446115314988 -2.72228983293374 0.00648312557429469 0.0514932449460413 0.0507292082428693
"PEX14" 26.1684071461411 0.599583629883653 0.220322280371589 2.7213935371058 0.00650073207701063 0.0515970055420592 0.0508313546021714
"EXOC6" 43.6367447661107 -0.613918851348317 0.225633147439435 -2.72087172614168 0.00651100213535689 0.0516162826165968 0.0508501965258883
"FNTA" 148.23450913456 0.270170703554812 0.0992979531499943 2.72080838511048 0.00651224977897369 0.0516162826165968 0.0508501965258883
"ERAP1" 29.7322440979401 -0.829240192155628 0.304883724806048 -2.7198571936995 0.00653101150531393 0.0516568444828382 0.0508899333344978
"NUP153" 109.487086326557 -0.367578339078181 0.135135473809264 -2.72007289216299 0.0065267527149306 0.0516568444828382 0.0508899333344978
"SLC35F6" 45.7150648035736 0.491461191052637 0.180688118938869 2.71994193054227 0.0065293381474212 0.0516568444828382 0.0508899333344978
"ATG2B" 30.0801027338165 -0.741623701580254 0.272699597411034 -2.71956287659061 0.00653682658866997 0.0516668590077339 0.0508997250272586
"YARS2" 80.8746481206517 0.359243382870838 0.132161133800703 2.71822261613291 0.00656336622930124 0.0518405519001415 0.0510707646804025
"ZDHHC20" 53.4009824886859 -0.530620891107243 0.19524153366174 -2.71776645652945 0.00657242111355645 0.0518759965307673 0.0511056087423199
"BRK1" 276.93974811271 0.219601601159522 0.0808161933865154 2.71729701632004 0.00658175134926251 0.051913563767308 0.0511425438871713
"GTF2H2C" 67.437538431649 -0.561203891963971 0.206582302477303 -2.7166116614739 0.00659539432866905 0.0519850720229168 0.0512129159067584
"SEPTIN10" 182.493319048356 -0.286666052720559 0.10554754542944 -2.71598976133652 0.00660779615196468 0.0520467050582627 0.0512735593000956
"RB1CC1" 226.766361595803 -0.246826169872361 0.0909059497546803 -2.71518168545017 0.00662394198311266 0.0521377221373483 0.0513631501273861
"CERS2" 173.726716070827 0.256693798630915 0.0945617924196536 2.71456147417067 0.0066363582206575 0.052199277472457 0.0514237167882454
"FH" 227.795604261067 0.248961024898725 0.0917287387150654 2.71410060125285 0.00664559815288747 0.0522357811906546 0.0514596040049525
"HSPE1" 1151.45542584428 0.335968784793674 0.12384044773958 2.71291642533603 0.00666939247953445 0.0523831097571303 0.0516045950097364
"MT-RNR2" 5174.72337916383 0.746584251387708 0.275217215330228 2.71270912501566 0.00667356575264726 0.0523831097571303 0.0516045950097364
"PCNT" 96.4078675139591 -0.407555423635095 0.15025956565465 -2.71234261765272 0.00668094985229801 0.0524048538828735 0.0516259419036398
"TSBP1-AS1" 22.3271563488363 -0.827039606735345 0.305044528022452 -2.71120944898402 0.00670382651920854 0.0525480066288272 0.0517668927479133
"AMOTL2" 193.820988643908 0.268819616116681 0.0991762638643986 2.71052372454998 0.00671770425471063 0.0526204723620713 0.0518382071237726
"SETBP1" 55.7633702633325 -0.501804860046936 0.185260851767574 -2.70863949538834 0.00675597047071991 0.0528837440430301 0.0520974905221399
"ANKRD50" 72.6181263903952 -0.406735485735105 0.150220292750233 -2.70759348346745 0.00677729806023924 0.0530141538348466 0.0522258869155496
"RAI14" 398.208715872054 -0.214581620694101 0.0792752518920761 -2.70679203878442 0.00679367998284372 0.0531057241879828 0.0523160211644365
"OPA1" 148.056108321309 -0.303252557285344 0.112059423928195 -2.70617630052837 0.00680629013771083 0.0531677052160382 0.0523770059804818
"MEA1" 244.341796310412 0.235696674080669 0.0871259495724527 2.70524080641057 0.00682548906385766 0.0532810342180724 0.0524885749910707
"DZIP3" 89.6265110564934 -0.414319276824638 0.153265303360814 -2.70328161520848 0.00686585484093578 0.0535593264308713 0.0527626532373633
"SUGT1" 271.002860148481 -0.231616161631118 0.0857257941892671 -2.70182579026041 0.00689598838402155 0.0537260172919847 0.0529267147392361
"YIPF3" 109.950050488768 0.317242902712355 0.117419428078825 2.70179226643301 0.00689668367773496 0.0537260172919847 0.0529267147392361
"ATAD3A" 24.7803601355106 -0.938469999768868 0.347415491337613 -2.70129002064815 0.00690710794052463 0.0537703440633851 0.0529703071867431
"CASP8AP2" 170.270008196867 -0.305623025526408 0.113192824110981 -2.7000212065277 0.00693350563504897 0.0539388746595111 0.0531362552648983
"ITGA6" 151.563048561415 -0.288590359528147 0.106920008237665 -2.6991239926456 0.00695222684350522 0.0540474965698373 0.0532431858261861
"PSPH" 70.6812760327544 0.404493180027795 0.15002191826498 2.69622722270055 0.00701298100508446 0.0544825159068053 0.0536716558620789
"DENND3" 31.4779905391076 -0.749542627299487 0.278039042337778 -2.69581790023898 0.0070216040919458 0.0545122209680932 0.0537008433497718
"DHX9" 383.652140249782 -0.217979627025267 0.080872557361996 -2.69534727397777 0.00703153041617874 0.0545519962205998 0.0537399511478794
"CTDNEP1" 220.041470811717 0.253757875985424 0.0941948374791323 2.69396797931353 0.00706069475868068 0.0547408676239558 0.0539259354825092
"RABGGTA" 16.7788602165093 0.778074341587961 0.288952720950752 2.6927392793805 0.00708676629296707 0.0549055194785266 0.0540880604424267
"NF1" 104.782627748152 -0.34650616207539 0.128727297188987 -2.69178464585237 0.007107082098354 0.0549713303230096 0.054169063966021
"REC8" 64.4833742398457 0.401290716507479 0.149071394442059 2.69193642421754 0.00710384857159893 0.0549713303230096 0.054169063966021
"PRCC" 128.165291809662 0.305402775266671 0.113491988322077 2.6909632986601 0.00712460323224343 0.0550484649740278 0.0542655659558186
"NBPF10" 76.7141930525916 -0.525119244893319 0.19525271728064 -2.68943373596465 0.00715733553288793 0.0552637776903747 0.0544777154466439
"CPLANE1" 69.3414722389569 -0.429578111611808 0.159825735427671 -2.68779061433578 0.00719264830722374 0.055498708881418 0.0547092036774253
"PEX11A" 21.4958603743335 0.649610239804874 0.242133096668662 2.68286429547386 0.00729946032698599 0.0562659045375676 0.0554652804135771
"USP45" 15.5325719556232 -1.12298238704246 0.418593962531138 -2.6827486480026 0.00730198479383471 0.0562659045375676 0.0554652804135771
"VPS29" 257.323900442147 0.260869577937824 0.0972654261585631 2.68203809144425 0.00731751272217025 0.0563473284734981 0.0555454432737954
"B4GALT2" 58.1636743325845 0.486921240244146 0.181657550547887 2.68043491049819 0.00735265622461474 0.0565795863138037 0.0557742930734023
"ENSG00000290832" 12.1573410154725 -1.24265740484665 0.463719107297361 -2.6797632128835 0.00736742553690886 0.0566548539256675 0.0558483866565678
"FSIP2" 18.5277813042022 -0.908810500459169 0.339276816036523 -2.67866962168537 0.0073915284060944 0.0568017453561706 0.0559930842486093
"ADSS2" 121.284703312956 -0.326280785797405 0.121899369788012 -2.67664046471135 0.00743643870499958 0.0571082290813964 0.0562951014101866
"OCIAD2" 822.240858344866 0.284572740173492 0.106332679750042 2.67624911591095 0.00744512832807523 0.0571363294258638 0.0563226984493821
"TOMM40L" 38.5891839249318 0.512343598865382 0.191582800371596 2.67426719868191 0.00748927539557941 0.0574363200155239 0.0566183135186457
"RND2" 71.7229006663217 0.372198852190022 0.139198623423622 2.67386877136933 0.00749817862415983 0.0574657981195731 0.0566472682796811
"RNF144A" 43.769995862478 -0.668539768217941 0.250076663535646 -2.67333928230631 0.00751002523690626 0.0575177792587871 0.0566984055411057
"COL4A5" 34.2602532523343 -0.726316219950879 0.271774430877322 -2.6724965170794 0.00752891560565233 0.0575944686982115 0.0567737956989793
"SEC24D" 39.6279309963083 -0.641172347416186 0.239920187817508 -2.67244016957791 0.00753018013883113 0.0575944686982115 0.0567737956989793
"RPS6KA3" 67.4940165110691 -0.45528479709676 0.170426663547734 -2.67144112088565 0.00755263212352417 0.0577273187476363 0.0569046493193461
"TIMP3" 109.571992039479 0.315656218690517 0.118181440594981 2.6709457686533 0.00756378659660248 0.0577736974877007 0.0569502637475815
"CDCA5" 105.206653311131 0.354370100358613 0.132695303807261 2.67055494950547 0.00757259758709289 0.057802125936963 0.056978183731455
"MON2" 38.6602451836415 -0.607338215334995 0.227455537198482 -2.67014038354679 0.0075819540044049 0.0578346766837011 0.0570101672816061
"ABLIM1" 152.147820114399 -0.293473834645746 0.109953988214421 -2.66906038981908 0.0076063772738894 0.0579547188788004 0.0571282917042508
"EXOC6B" 47.3601237417152 -0.556187048387589 0.208388325163057 -2.66899332269403 0.00760789627120016 0.0579547188788004 0.0571282917042508
"ARFGEF2" 38.6939815792714 -0.64016950573487 0.239926525519007 -2.66818978997866 0.00762611656952509 0.0580253888432728 0.0571974396858776
"FKBP5" 88.1848830024181 -0.391193946924717 0.146654145365701 -2.66745918398164 0.00764271717815954 0.0580253888432728 0.0571974396858776
"NUAK2" 172.018120171604 0.26069322478363 0.0977237935078214 2.66765355115655 0.00763829766655034 0.0580253888432728 0.0571974396858776
"PPM1G" 251.260581547822 0.246204852726358 0.0922838235121022 2.66790910211984 0.00763249044687382 0.0580253888432728 0.0571974396858776
"RBM42" 230.049456144878 0.266930364223968 0.100056428046646 2.66779825579547 0.00763500886707647 0.0580253888432728 0.0571974396858776
"SENP7" 50.5397231047695 -0.511415279733751 0.191764783081121 -2.66688842193413 0.00765570838947473 0.0580851943137301 0.0572562892678331
"GALNT7" 38.5668563111577 -0.616073134844831 0.231035753004534 -2.66657054950599 0.00766295211559128 0.0581013418750906 0.0572721039643188
"BUD23" 142.244370242979 0.297014705645258 0.111394622460287 2.66632894017075 0.00766846205510679 0.0581043309018698 0.0572749480316538
"CDK5RAP1" 59.4029798043906 0.430799774245483 0.161602426088312 2.66580016571076 0.00768053323286434 0.0581438374038349 0.0573136862893646
"SRSF3" 800.31180434763 0.188636491950227 0.0707656058193636 2.66565218747284 0.00768391441654835 0.0581438374038349 0.0573136862893646
"TPP2" 121.566982499852 -0.325453800873425 0.122145555093599 -2.66447518801673 0.00771085544685915 0.0583088523072079 0.0574762429370022
"MDM1" 27.4052169456741 -0.733103718024567 0.275226294621791 -2.66363982057739 0.00773002799183882 0.0584149420700634 0.0575807155149248
"KIAA1143" 127.123242424719 0.27017404565012 0.101441445855919 2.66334971244257 0.00773669626023404 0.0584264601886557 0.0575919669611822
"ADGRV1" 69.6784680244886 -0.491216522248003 0.184506027162152 -2.66233320289477 0.00776010189092138 0.0585317844338852 0.0576955825591162
"APPL1" 79.8378719935624 -0.421884149237721 0.158466256517731 -2.6622964314836 0.00776094975853417 0.0585317844338852 0.0576955825591162
"CD24" 168.301775053139 0.26168708909596 0.0983475720517893 2.66083934393578 0.00779461386794631 0.0587466651042696 0.0579072910508905
"G2E3" 91.3017142944293 -0.349027109714544 0.131190392818366 -2.66046241814197 0.00780334351956322 0.058773458683819 0.0579335995607998
"RCN1" 615.556681858536 0.189583365769033 0.0712731060000312 2.65995655877478 0.00781507305610188 0.0588227964023891 0.0579821300627466
"LIN28B" 90.3381169182893 -0.368053105079958 0.138405101343547 -2.65924522656417 0.00783159368582366 0.0589081066778709 0.058066118921585
"CD99L2" 21.557902052239 0.682667421023777 0.256912458682527 2.65719858244541 0.00787930146999769 0.059189893314543 0.0583436729361164
"RPL6" 1300.52986736049 0.330902914331798 0.124531098495887 2.65719100151299 0.0078794786662783 0.059189893314543 0.0583436729361164
"RPL41" 2696.40501178471 0.523937831112452 0.197203944228341 2.65683241358391 0.00788786435871395 0.0592137233220575 0.0583670599267064
"ATG13" 70.9665453019671 0.396329800476609 0.149277171943981 2.65499269121563 0.00793101268853846 0.0594983105128268 0.0586474752849142
"DAZAP2" 210.889111044179 0.253679539993992 0.0955601585110071 2.65465800755 0.00793888495227063 0.0595180562956369 0.0586668361198239
"SMIM26" 193.608848584468 0.272020563564666 0.10250130261258 2.65382543081243 0.00795849877707768 0.0596257447955463 0.0587728818418316
"TMED3" 130.710067940756 0.303603120924513 0.114502143044427 2.65150601422992 0.00801336858457637 0.0599972579984301 0.0591389779348181
"MAPKAPK3" 105.669952221724 0.319394699242427 0.120472288708522 2.65118810862131 0.00802091552744468 0.0600142019504062 0.0591555764725544
"CTH" 10.6281682989756 0.880207054880859 0.332056411592427 2.65077566386895 0.00803071627312483 0.0600479759250506 0.0591887642941992
"ARHGDIB" 12.1985048535751 -1.68860983391034 0.638002768441811 -2.64671239285437 0.00812784468324806 0.0607342499423233 0.0598651145997017
"CCDC97" 72.8393292523324 0.391215971233179 0.147839679975664 2.64621765481079 0.00813974242442457 0.0607831653232178 0.0599132260455667
"FAM111B" 67.1715296733244 -0.417567264733433 0.157830741724125 -2.64566497104414 0.00815305210981998 0.0608425531296552 0.0599716599856719
"ARMC1" 96.1644071758788 -0.370842420423294 0.140194064501595 -2.64520771076634 0.00816407853572933 0.0608848351994837 0.0600132330019445
"MRPL54" 108.97099695316 0.304243239780683 0.115050594906347 2.64442995734478 0.00818286403019506 0.0609848882250364 0.0601117498428671
"SPCS1" 275.790059893691 0.252706879135422 0.095590373136113 2.64364361017388 0.00820189641388284 0.0610852486544024 0.0602104657175153
"ZNF775" 19.2926241448798 0.683316079138123 0.258496052486036 2.64342945498185 0.00820708658624917 0.0610852486544024 0.0602104657175153
"PHIP" 374.147173091552 -0.246877519888363 0.0934806917758384 -2.64094665110483 0.00826747366329531 0.0614944111772811 0.0606136644283358
"MYL12B" 646.314283703868 0.286759102269782 0.108607474927395 2.64032565402596 0.0082826396541343 0.0615042160951516 0.060622809270623
"NDUFA9" 161.133123647924 0.268678117807509 0.101766796669873 2.64013535455076 0.00828729212810589 0.0615042160951516 0.060622809270623
"TMTC4" 56.6819038106694 -0.50181432004248 0.190085817952674 -2.63993561143745 0.00829217799675352 0.0615042160951516 0.060622809270623
"TUFT1" 89.3279484778077 0.356806946070414 0.135165161068993 2.63978486207912 0.00829586714718896 0.0615042160951516 0.060622809270623
"XPO4" 40.967951406993 -0.590311933508633 0.223581735438514 -2.64025114730792 0.00828446092862514 0.0615042160951516 0.060622809270623
"NUDC" 360.464678366117 0.211821510018454 0.0802964223722851 2.63799436837133 0.00833979668419268 0.061789569953725 0.060903969768277
"HEBP2" 176.305573479832 0.24021056137906 0.0910771579380688 2.63744024097018 0.00835343423477443 0.0618099713606306 0.0609238711074404
"SLC45A4" 10.7244252052711 -1.3816719977697 0.523863455704016 -2.63746589445314 0.00835280244043152 0.0618099713606306 0.0609238711074404
"ENSG00000279337" 41.6973986975179 0.541419835092825 0.205321090576137 2.63694213572305 0.00836571005412857 0.0618202568606326 0.060933801998956
"MALT1" 220.724812794022 -0.255446826484344 0.0968723222744207 -2.63694335478726 0.00836567999056491 0.0618202568606326 0.060933801998956
"BLM" 83.7823208155176 -0.377441590221879 0.143168015784884 -2.63635413365651 0.00838022215003975 0.0618872322367695 0.0609997135119582
"RBBP8" 153.367299876845 -0.286541240106152 0.10870183576554 -2.63602944778408 0.00838824515683156 0.0619062303387218 0.0610183357792711
"EIF2AK1" 149.574409804279 -0.28335312082596 0.107552929353506 -2.63454582343017 0.00842499309031283 0.0621370594284241 0.0612457505510632
"ITM2C" 182.187698166696 0.270760382907335 0.102785503349425 2.63422733833264 0.0084329004033174 0.0621431201717371 0.0612515174715509
"STMN2" 39.7202822173126 0.568414318146169 0.21579300041594 2.63407208320267 0.00843675746652743 0.0621431201717371 0.0612515174715509
"FST" 10.5247326270217 0.842939527150982 0.320172296895112 2.63276846662073 0.00846920601018106 0.0623013224505418 0.0614072430582349
"HSPD1" 1056.97867284642 0.291819859285004 0.110832857507693 2.63297244018768 0.00846412151546459 0.0623013224505418 0.0614072430582349
"KCNQ2" 95.9024848429901 0.336897510363653 0.128017643944763 2.63164904447873 0.00849715875437425 0.0624664913476911 0.0615699381254659
"BACH1" 80.782652924969 -0.376050492894015 0.142972739977924 -2.63022512509783 0.00853283419988812 0.0626881829510539 0.061788344147828
"GBX2-AS1" 14.1131719546056 0.787612967132541 0.299508451211962 2.6296852858257 0.00854639452121485 0.0627472197620933 0.061846429827534
"YPEL5" 104.235564709099 0.304586158276255 0.115847421816725 2.62920100853105 0.00855857556235987 0.0627960602308032 0.061894465498258
"CDCP1" 38.1041419718726 -0.618670415872927 0.235387615356926 -2.62830487039353 0.00858115709447535 0.062839962784688 0.061937427354177
"SYNE1" 45.5430550235141 -0.545476750584454 0.207534814301145 -2.62836263121105 0.00857969999158355 0.062839962784688 0.061937427354177
"ZBTB22" 25.1221995490061 0.602256850822952 0.229122139808775 2.62854061735629 0.00857521141606007 0.062839962784688 0.061937427354177
"NR1H2" 25.396587428797 0.624461082867579 0.237614496667713 2.62804286617598 0.00858776932024229 0.0628478633629588 0.0619451112595771
"ACTL6A" 112.262660861917 -0.332750398915612 0.126729775040164 -2.62566866239724 0.00864789528890949 0.0630073465560301 0.0621015831063721
"ANOS1" 22.8110210615649 -0.809751543970134 0.308290966806848 -2.62658212907504 0.00862471763889394 0.0630073465560301 0.0621015831063721
"B2M" 872.721060313865 0.324318362583745 0.123498846774978 2.62608413805411 0.00863734641326631 0.0630073465560301 0.0621015831063721
"EFNB1" 65.80985871144 0.397238859410065 0.151285915281111 2.62574912325407 0.00864585149902765 0.0630073465560301 0.0621015831063721
"EPB41L4A" 28.1790339732523 -0.711978158594287 0.271027660268681 -2.62695755071078 0.00861520807001166 0.0630073465560301 0.0621015831063721
"ITGA5" 95.2874842825523 0.338946423945768 0.129057218139477 2.62632674740793 0.00863119191216555 0.0630073465560301 0.0621015831063721
"PITPNA-AS1" 49.4122832941474 0.475917612790057 0.181257130506403 2.62564905149067 0.00864839349188686 0.0630073465560301 0.0621015831063721
"STMN1" 1005.48819606969 0.302984937572977 0.115419029307286 2.62508651642118 0.00866269527470976 0.0630710852116369 0.0621643029803401
"MRPL20" 400.900792803383 0.285688852040944 0.108869586350479 2.62413830728849 0.0086868502118043 0.0632064347890283 0.062297604023768
"EIF3C" 796.392170548412 0.317572345783194 0.121041962566676 2.62365496270154 0.00869918621108964 0.0632556702852472 0.0623460290327515
"WDR45" 55.4488350465673 0.415027359314118 0.158202978416369 2.6233852451363 0.00870607679035056 0.0632652720312231 0.0623553902764941
"RAD54L2" 70.574411293411 -0.469603343421962 0.179117715114936 -2.62175822821671 0.00874774637780534 0.0635274318152897 0.0626136769580605
"HSPG2" 83.8956130871808 -0.454174521227812 0.173377029194564 -2.61957724929141 0.00880388304567122 0.0638127017439271 0.0628945349251215
"PSRC1" 117.517192861889 0.307000816983145 0.117188881716583 2.61970941685079 0.0088004720181827 0.0638127017439271 0.0628945349251215
"RILPL1" 52.9015479598981 0.442990602453149 0.169091628645419 2.61982574774348 0.00879747068611813 0.0638127017439271 0.0628945349251215
"PLIN2" 131.178603483868 0.277541286125168 0.105961051027271 2.61927645521126 0.00881165045014372 0.0638282690132222 0.0629097755283279
"ADAMTS9" 83.0025919500114 -0.389736365496037 0.148851482994425 -2.61829010807124 0.00883716386300246 0.0639678239853033 0.0630471168854061
"NSUN5" 69.5613468936169 0.394256364978394 0.150588937063095 2.61809647287175 0.00884218028322998 0.0639678239853033 0.0630471168854061
"AURKA" 181.509987949169 0.235485437952644 0.0899671616799255 2.61745989931778 0.00885868964172691 0.0640464652773611 0.0631245236372193
"RLF" 62.2533838873214 -0.447992027878752 0.171223733708522 -2.61641314656401 0.00888589675801941 0.0642022998585143 0.0632780122449265
"SPIN1" 87.0171639105665 -0.391354874219779 0.149634647378357 -2.61540278990482 0.00891222863669627 0.0643516165642697 0.063425076454653
"PRDM2" 110.058580201456 -0.321783238263802 0.123163082718332 -2.61265982599432 0.00898406745468316 0.0648291220776946 0.06389560331146
"ROBO1" 40.4888446519408 -0.595247548343621 0.227880668766461 -2.61210198989563 0.00899874042295789 0.0648937737929878 0.0639592206000941
"LAMB1" 220.771467095455 -0.248509994130117 0.0951664903888127 -2.6113182603961 0.00901939130107103 0.0650014253791655 0.0640652183637145
"BOLA3" 174.847972244098 0.281130191623569 0.107691584210222 2.61051217405049 0.00904067540573885 0.0651135011150171 0.0641755763385124
"LYPD1" 169.85818579952 0.250141929699951 0.0958306665018313 2.61024929525217 0.00904762621405473 0.0651222677688426 0.0641841132821697
"C2CD2L" 11.035743751591 0.892540171313787 0.342149180423279 2.60862869877288 0.00909058206650306 0.0653776398349586 0.0644355991677579
"PRKAR2B" 39.0235177646818 -0.568388066785357 0.217900373693037 -2.60847678758946 0.00909461797316734 0.0653776398349586 0.0644355991677579
"DBF4" 132.366807857545 -0.324116580206959 0.124280517791477 -2.60794359378818 0.0091087962852567 0.0653967814209517 0.0644542581249533
"DDX46" 231.272756217437 -0.274039299832129 0.105075338375935 -2.60802681264446 0.0091065820896085 0.0653967814209517 0.0644542581249533
"HSBP1" 680.713358963717 0.222685322332092 0.0853950345907122 2.60770808747131 0.00911506498270486 0.0654004472985229 0.0644577679524271
"LRRC40" 46.2535838945774 -0.553785967774228 0.212399635536344 -2.60728304159199 0.00912638858499782 0.0654403545128821 0.0644969967975226
"CUTA" 512.219595110642 0.216653814604397 0.0831445718056463 2.60574815528347 0.00916738395054232 0.0655274681625297 0.064623111863482
"PCF11" 138.154380133606 -0.29086204724136 0.111610636403663 -2.60604236848358 0.00915951308304096 0.0655274681625297 0.064623111863482
"PTRHD1" 121.748583454843 0.30799644582558 0.118193848314542 2.60585851309222 0.00916443092268651 0.0655274681625297 0.064623111863482
"ZBTB20" 82.3770784315496 -0.499376576600294 0.19161938442139 -2.6060859036167 0.00915834893237695 0.0655274681625297 0.064623111863482
"BEX3" 1028.88190742862 0.339092944585118 0.130182152552878 2.60475754883055 0.00919392931157432 0.0656758799502271 0.0647693468094882
"NFKBIA" 217.876258115579 0.254764829997916 0.0978966371713382 2.60238591803749 0.00925776102943014 0.0660902889831977 0.0651779064657106
"SUMO2" 793.126504086453 0.230900555702218 0.0887410520875289 2.60195873578861 0.00926930044961982 0.0661311020771243 0.0652180269820132
"MCM8" 64.2975630698233 -0.45232888879902 0.173912485176564 -2.60089946009221 0.00929796992237074 0.0662940002374682 0.0653785466959645
"RB1" 100.629830879158 -0.339636896257275 0.130599296051579 -2.60060280970534 0.00930601298337365 0.0663097211199234 0.0653939213167717
"ZNF711" 83.0525013977175 -0.377565318727619 0.145197004571315 -2.60036575714738 0.0093124446344787 0.0663139474347392 0.0653979602443957
"FDPS" 855.819183153853 0.265513102733761 0.102171648616313 2.59869647137482 0.0093578476916636 0.0665955100763879 0.0656755042898276
"MGAT5" 82.2955721993124 -0.385733950285946 0.148482896577292 -2.59783422318377 0.00938137732387387 0.0667211544424292 0.0657992834160651
"NAA20" 161.061354560315 0.273179964414533 0.105169054220934 2.59753181616192 0.00938964211119413 0.0667381446176113 0.0658159094875039
"MTCH1" 382.64315016226 0.189013031078431 0.0727852597088634 2.59685864740295 0.00940806314722833 0.0668272553009502 0.0659036594115129
"CALM3" 505.769078989641 0.2535530047967 0.0977129495997893 2.59487617388686 0.00946250027271198 0.0671086460280284 0.066180772385086
"CDC20" 301.321115829626 0.272568253281905 0.105042172476468 2.59484592574442 0.00946333303378016 0.0671086460280284 0.066180772385086
"PIK3R1" 53.9475162109847 -0.459898820307776 0.177240637739914 -2.59477073752487 0.00946540332249529 0.0671086460280284 0.066180772385086
"RANBP1" 652.449432464664 0.272954299730782 0.105222486576652 2.59406813706061 0.00948476878231439 0.0672039949030111 0.0662746734814283
"ENSG00000286293" 19.135040233739 -1.03633554574559 0.399667864734666 -2.59299192451612 0.00951450046298914 0.0673726285901687 0.0664408456346071
"DNAJC4" 31.357077907666 0.542552457399545 0.209258241629747 2.59274116600633 0.00952143989941922 0.0673797597368246 0.0664477486980719
"COL11A1" 528.165557981065 -0.178001094158343 0.0687303316088942 -2.58984774249668 0.00960183898895661 0.0678560865148833 0.0669170966820828
"RPL39L" 107.151193146064 0.321315558991925 0.124060719102794 2.58998626894699 0.00959797602447926 0.0678560865148833 0.0669170966820828
"UBA5" 101.006401555105 -0.342649280513341 0.13231364916491 -2.58967447935985 0.00960667257579964 0.0678560865148833 0.0669170966820828
"CDKN1C" 86.0298751553141 0.360696874920439 0.139379771215714 2.58787105025592 0.0096571124690854 0.0681699710527483 0.0672265073751918
"MRPL52" 283.387560819662 0.240799325781423 0.0930782356465708 2.58706371160457 0.00967976922996304 0.0682874651639256 0.0673422449979859
"CCDC51" 67.8114624314643 0.365068558951539 0.141228759771684 2.58494487625412 0.00973945672056904 0.0686658903986488 0.0677153012091369
"HIP1" 95.6973688909422 -0.358326246824121 0.138681693390988 -2.58380351481493 0.00977174457184819 0.0687654738829317 0.067813113666412
"SESN3" 116.693560603731 -0.355746465235766 0.137677208828616 -2.58391688982166 0.0097685330566643 0.0687654738829317 0.067813113666412
"SVIP" 57.9160050990178 0.42906443415509 0.166054092669301 2.58388352408499 0.00976947809293842 0.0687654738829317 0.067813113666412
"EIF3E" 570.455427197018 0.175246545046181 0.0678682809093091 2.58215682934948 0.00981849557630429 0.0690516859168199 0.0680952308105675
"LRRC41" 98.8696401308757 0.359476240406882 0.139258493394297 2.58135953969471 0.00984120293809402 0.0691685538186089 0.0682103488558397
"RNF20" 131.220214163792 -0.341030880390683 0.132131287310819 -2.58100021071057 0.00985145216483625 0.0691977697515214 0.0682390290772714
"GPS2" 21.6179386323365 -1.05529053385082 0.409312923022896 -2.57819989180208 0.00993165275457577 0.0697179925750752 0.0687519123729653
"MED1" 151.051137211677 -0.273444386022842 0.106120989026853 -2.57672293229051 0.00997418644018407 0.0699733227841944 0.0690035723612734
"RASA1" 36.3217369457169 -0.572824728379521 0.222326018798758 -2.57650783059279 0.00998039448607585 0.0699736546745984 0.0690037676975374
"LINC02018" 13.5474799632276 -1.11352287546772 0.432432831252145 -2.57501927465457 0.0100234500724855 0.0701456228732533 0.0691729564334815
"NUDT16L1" 77.0887770732348 0.427588489247856 0.166031330560015 2.57534820570084 0.0100139217262713 0.0701456228732533 0.0691729564334815
"TRIR" 391.416179138899 0.210918620824424 0.0819093358242175 2.5750254070802 0.0100232723569301 0.0701456228732533 0.0691729564334815
"ACTN4" 413.566676267338 0.323327066143672 0.125588687583062 2.57449195756448 0.0100387420374968 0.0702093793484539 0.0692356970912225
"C1orf54" 26.9117084528367 0.584412440410406 0.22703529109834 2.57410395354469 0.0100500072495811 0.0702449122096871 0.0692706055239646
"CDC14B" 26.804573031915 -0.722810386034579 0.28085406030719 -2.57361558256979 0.0100642024933402 0.0703008683390883 0.0693256539424039
"SIRT1" 50.7263199916375 -0.49744928152799 0.193317969409413 -2.57321801510589 0.0100757715767213 0.0703384225988938 0.0693625557494883
"FARSB" 124.023037223363 0.292702942604949 0.113768419673396 2.5727960663006 0.0100880631025201 0.0703809709572624 0.0694043823799996
"PLP2" 23.0331955328529 0.665435242761528 0.25879766422603 2.57125675670838 0.0101330170487743 0.0706512017433874 0.069670731752841
"BASP1" 405.090657004667 0.178664090997619 0.0695060114379448 2.5704840099641 0.0101556514944482 0.0707655764870814 0.0697833874381591
"THYN1" 106.141702196231 0.302009275042523 0.117516399471881 2.5699330170066 0.0101718180533703 0.0708347697425994 0.0698514885510042
"MAGED2" 381.902195059029 0.22318839360464 0.086855869215988 2.56964089611064 0.0101803983965476 0.0708510814877375 0.0698674422224035
"ZSWIM6" 77.2784310021957 -0.392096945489792 0.152728441741347 -2.56728177816302 0.0102499282497082 0.0712912951991343 0.0703014120615736
"JMJD7-PLA2G4B" 31.7542935882605 0.539627486782949 0.210244622941113 2.56666486511806 0.0102681799966989 0.0713693001778492 0.0703779375770743
"PSMB5" 458.461724577442 0.238534730939351 0.0929498028033837 2.56627473910754 0.0102797370375767 0.0713693001778492 0.0703779375770743
"TSPAN6" 191.619406843309 0.228711031024718 0.0891221041385647 2.56626605975465 0.01027999428517 0.0713693001778492 0.0703779375770743
"ZNF311" 12.973076221524 0.785943084713036 0.306352413079035 2.56548684181663 0.0103031129104402 0.0714861065588149 0.0704929894350339
"MYSM1" 63.1857955668529 -0.503338704861079 0.196305567739103 -2.56405720254473 0.0103456492514666 0.0717057555606248 0.0707090589226385
"RASA2" 54.8705986663663 -0.490286103689454 0.191224821776226 -2.5639250131617 0.0103495901906451 0.0717057555606248 0.0707090589226385
"SEC63" 230.028683259692 -0.233606114941304 0.0911233808293649 -2.56362431699882 0.0103585597695578 0.0717057555606248 0.0707090589226385
"ZNF780B" 13.4705768537616 -1.08290890571885 0.42242134113227 -2.5635752749049 0.0103600233205657 0.0717057555606248 0.0707090589226385
"LMNA" 322.258057883042 0.289132738914635 0.112814455149162 2.56290506861329 0.0103800425688602 0.0718005624221158 0.0708024162027446
"ATR" 42.7744956852834 -0.542929314768284 0.211991140679662 -2.56109436001715 0.0104343011781595 0.0719131024159804 0.0709126031377535
"CANX" 634.891465555286 0.188735608970112 0.0736773857242864 2.56164910188852 0.0104176513639877 0.0719131024159804 0.0709126031377535
"CUL3" 194.432241845156 -0.252513375731604 0.0985940119503879 -2.56114312356685 0.0104328366587442 0.0719131024159804 0.0709126031377535
"FAF2" 138.54685189745 0.257126663722018 0.100396604397199 2.56110916565215 0.0104338565000558 0.0719131024159804 0.0709126031377535
"WDCP" 61.9798739262441 0.401701236619902 0.156822389949845 2.56150436648985 0.0104219931170945 0.0719131024159804 0.0709126031377535
"ZNF91" 72.8412363310864 -0.404098754514262 0.1577806981445 -2.56114188406099 0.0104328738826529 0.0719131024159804 0.0709126031377535
"HP1BP3" 345.153481783989 -0.186889486413259 0.0730058737454473 -2.55992397358184 0.0104695064073351 0.0720814783167573 0.0710783742996034
"PCNX1" 63.2188465458042 -0.433140288459483 0.169204658164037 -2.55986030857124 0.0104714244781343 0.0720814783167573 0.0710783742996034
"ATIC" 226.781155533886 0.233141213999424 0.0910928767873079 2.5593791987027 0.0104859292504462 0.0721029294624539 0.0710992652947709
"INTS6L" 14.8188686211521 -1.09100294378074 0.426283617835204 -2.55933584621707 0.0104872371431567 0.0721029294624539 0.0710992652947709
"GTF3C6" 363.858426463939 0.240636407121531 0.0940327465011876 2.55907028216486 0.0104952520612325 0.0721143816766357 0.0711104274974042
"KCTD9" 99.6136371329212 -0.344863052363161 0.13477811456602 -2.55874667392111 0.0105050261612523 0.072137900326181 0.0711334882453264
"PRDX2" 395.632134922262 0.218803122618098 0.0855276246441439 2.55827428305738 0.010519308554092 0.0721923302461494 0.0711870298878735
"BYSL" 94.4432347040953 0.310015455976862 0.121213337397416 2.55760185003759 0.0105396688695043 0.0722883810506219 0.0712816127176772
"CENPF" 967.584973423311 -0.250730030645108 0.0980500227314976 -2.55716443158522 0.0105529320885763 0.0722920402063024 0.0712849604966987
"ISCA2" 85.8064949745794 0.357663850308861 0.139859400507539 2.55731004859828 0.0105485151029518 0.0722920402063024 0.0712849604966987
"OSGEP" 70.1676360672586 0.370457891883391 0.144977798600925 2.55527325879141 0.0106104464408414 0.0726422246383822 0.0716301360087274
"MSANTD7" 78.7788369824123 0.34786623907229 0.136163532260736 2.55476803000505 0.0106258585703291 0.0726778011235586 0.071664955967592
"SOX4" 364.227963645033 0.214716690409395 0.0840482565903152 2.55468345353087 0.0106284405411367 0.0726778011235586 0.071664955967592
"GADD45B" 51.1317378232622 0.423520293950189 0.16579640188614 2.55446010367005 0.0106352617014922 0.0726806873679591 0.071667671791709
"NTAQ1" 43.1920725778191 0.489819950917546 0.191769211260279 2.55421580815044 0.0106427270051146 0.0726879695274155 0.0716747223999455
"FDX2" 50.6293887079762 0.424781147516089 0.166337293015814 2.55373368061066 0.0106574737723426 0.0727449441744397 0.0717307728402516
"CCNI" 932.386008873855 0.26957613727117 0.105633580239077 2.55199281006143 0.0107108729075963 0.0730655222129003 0.0720467511362773
"CHD3" 38.576945115969 -0.61790979534126 0.242263822030046 -2.55056570214857 0.0107548250526815 0.0733107996511846 0.0722883473781976
"FAM13B" 43.8715345053197 -0.51011044092552 0.200011425481199 -2.55040650651965 0.0107597378956264 0.0733107996511846 0.0722883473781976
"C12orf57" 270.020800544277 0.29645069774771 0.116268337074487 2.54971134194334 0.0107812143484537 0.0734130890705861 0.0723890796240734
"PCDHA12" 98.1061825917747 -0.364927509145454 0.143158852420622 -2.54910893022 0.0107998561013976 0.073495965008792 0.0724706690073351
"MAP9" 128.515756076404 -0.322749640073001 0.126667461490436 -2.54800748570595 0.010834014628396 0.0736638991699352 0.0726359991951207
"NGLY1" 58.334101579865 -0.449016041669937 0.176230189527937 -2.54789513007224 0.0108375044473465 0.0736638991699352 0.0726359991951207
"SMC2" 250.5858879417 -0.2181516926348 0.0856355348544054 -2.54744357007514 0.0108515401936565 0.0737151875116929 0.0726864413931425
"HYCC1" 70.3826861928267 -0.400860814279698 0.157471665068118 -2.54560599271175 0.0109088240314299 0.0740297951238256 0.072996396856251
"MDM4" 163.302202832415 -0.289601188663414 0.113768080095039 -2.54553991261422 0.0109108889802152 0.0740297951238256 0.072996396856251
"PKN2" 121.055313700645 -0.294097864639473 0.115568592893251 -2.5447905635671 0.0109343298395108 0.0741445482490533 0.0731094173580704
"NUF2" 156.181315968857 -0.293193991316665 0.115235267642325 -2.5443078088446 0.0109494548866988 0.0741585620769975 0.073122974440717
"SORBS1" 19.8139238308908 -0.972619746302063 0.382272779209447 -2.54430814643269 0.0109494443033319 0.0741585620769975 0.073122974440717
"MTFP1" 117.985102797389 0.31765772966352 0.124898617920639 2.54332461761395 0.0109803164666617 0.0743165401987152 0.0732784854466556
"SDC4" 108.890265951416 0.323839094328015 0.127337884322624 2.54314806666282 0.0109858664371934 0.0743165401987152 0.0732784854466556
"STAG1" 68.741455078808 -0.414789572036653 0.163114920120667 -2.54292845639017 0.0109927734783308 0.0743190006945723 0.0732807812889801
"PDHA1" 201.315515706188 0.231333855221989 0.0909834839954485 2.54259174372309 0.0110033710422598 0.074346393990474 0.0733076617290411
"RP9" 135.158207760893 0.297585873277699 0.117051256152313 2.54235523017767 0.0110108204045119 0.0743524959301108 0.0733135483820989
"MYO9A" 90.3235629815677 -0.396688788697299 0.156095126998417 -2.54132717865896 0.011043252583022 0.0744993519067764 0.0734580921859987
"SERTAD1" 33.7274907271433 0.532414882791623 0.209509042877238 2.54125013164034 0.0110456866183317 0.0744993519067764 0.0734580921859987
"PGS1" 57.0537853158677 0.405780434877955 0.159788559318291 2.53948365645916 0.0111016232121045 0.0748321878000491 0.073786145706166
"GTF3C1" 92.44248746453 -0.377573834406043 0.148698747940058 -2.53918637269391 0.0111110615947023 0.0748513864724966 0.0738049457266186
"GSTK1" 78.8256048253519 0.358464307598742 0.141188068503247 2.53891360225314 0.0111197279802323 0.0748653647892585 0.0738185984704363
"RAB3B" 169.4323048974 -0.37540178236786 0.147949809879051 -2.53735900488653 0.0111692349325455 0.0751541293624713 0.0741031950426637
"INVS" 18.3487339671753 -0.946660674874524 0.373234508555432 -2.53636963671575 0.0112008437181061 0.0753221923920951 0.0742687772900075
"TPM4" 927.978400945299 0.270756100072144 0.10680144800984 2.53513510460269 0.011240396509516 0.0755180662979356 0.0744616503251209
"VPS4A" 140.695386948477 0.296128330021712 0.116813808206579 2.53504559579143 0.0112432690711225 0.0755180662979356 0.0744616503251209
"SANBR" 35.7670572056086 -0.586712320696459 0.231516799861346 -2.53421056721515 0.011270098650756 0.0756535345598623 0.0745950927885842
"PEMT" 46.7370054062948 0.458432754765512 0.180925764854949 2.53381686755916 0.0112827679824597 0.0756938445037078 0.0746347081114603
"COASY" 75.1504547807859 0.378049776199342 0.149216147679964 2.53357148054898 0.0112906709804089 0.0757021493479839 0.0746427662328276
"ACBD6" 184.23390883563 0.240842467039607 0.0950747536002253 2.5331905465915 0.0113029491765798 0.0757147978902777 0.0746549771528946
"MCMBP" 142.792257920866 -0.284536856570088 0.112327554330738 -2.53309936520379 0.0113058898769071 0.0757147978902777 0.0746549771528946
"SNX14" 38.7905282433948 -0.557666280993672 0.220269948838432 -2.5317401848707 0.0113498055470085 0.0759641080747923 0.074900667102776
"USP14" 210.303672666182 -0.241504326781728 0.0954839389122708 -2.52926648746255 0.0114301204901121 0.0764544761593248 0.0753839081675807
"VPS13B-DT" 34.2079316427188 0.51097438042133 0.202040457046196 2.52906961255041 0.0114365341604766 0.0764544761593248 0.0753839081675807
"PTGR1" 225.465255251559 0.288464936542784 0.114072627687954 2.52878313044458 0.011445872705359 0.0764718954043928 0.0754009525829136
"SEC31A" 195.281291391054 -0.259601937905986 0.102706884120275 -2.52760017139628 0.0114845057000619 0.0766849004945934 0.075610843541799
"HEXIM1" 115.384071752464 -0.32850686431182 0.130001115732882 -2.52695419158414 0.0115056508807849 0.0767809534100792 0.0757054199969618
"METRNL" 137.858308390304 0.274209832273791 0.108577800460435 2.5254686603613 0.0115544086606132 0.0770610531810009 0.0759814647257992
"MIEN1" 137.394616679089 0.286552477084157 0.113500834858996 2.52467285760625 0.0115806036718086 0.0771904322208934 0.0761088997053648
"MAN2A1" 186.914061376548 -0.296125027081663 0.117331406710078 -2.52383428601838 0.0116082634888342 0.0773294174229788 0.076245805950778
"ILF3-DT" 38.3870891534889 0.478853593984045 0.189759855212001 2.52347153958916 0.0116202466294436 0.0773638694122041 0.07627964365924
"CDC42" 406.573385848734 0.185306296316535 0.0734659803834477 2.52234157019819 0.0116576449580638 0.077567388068945 0.0764801783794009
"CD46" 136.542136976869 -0.35902246835607 0.142358547947716 -2.52195933108231 0.0116703199840889 0.077606261346184 0.0765183751863398
"HDAC9" 182.866904690733 -0.258605320328808 0.102581650914234 -2.52097054418652 0.0117031648348872 0.0777336527454087 0.0766437176224929
"IRS1" 307.857825873406 0.201339476927822 0.0798628460117936 2.52106563918458 0.0117000024738523 0.0777336527454087 0.0766437176224929
"DNAJC3" 85.3800129752035 -0.36488176179528 0.144770473864372 -2.52041560723991 0.0117216342554638 0.0778108251744933 0.0767196764926781
"C12orf43" 54.9188732531955 0.439066613292837 0.174302461547708 2.51899261429914 0.0117691125349746 0.0778983567437302 0.0768053247022363
"LIN28A" 410.763820429013 0.224796299901394 0.0892228385345719 2.51949280692623 0.0117524041604209 0.0778983567437302 0.0768053247022363
"NME1-NME2" 651.683405648796 0.531900200702431 0.211143777185016 2.51913747018151 0.0117642716205093 0.0778983567437302 0.0768053247022363
"PDZD8" 71.8968748357005 -0.391361890171615 0.155320503555492 -2.51970526242719 0.0117453136908467 0.0778983567437302 0.0768053247022363
"TXNL1" 60.0525798199354 -0.478728760180577 0.190031625608233 -2.5192057303531 0.0117619910575377 0.0778983567437302 0.0768053247022363
"LARP4" 133.667367492419 -0.304365128864318 0.12086739187557 -2.51817404298467 0.0117965014487872 0.078034166252373 0.076939097650209
"NUDCD2" 148.402070845573 -0.280760153273081 0.111622613443058 -2.51526231659417 0.0118943848296558 0.0785901238483018 0.0774869900863108
"RAPGEF2" 93.4055950801326 -0.362819773095008 0.144238681153706 -2.51541244132962 0.0118893205388689 0.0785901238483018 0.0774869900863108
"ARHGEF35-AS1" 33.0277459384867 -0.652763586031122 0.25962342060211 -2.51427080236928 0.0119278805183817 0.0787656203068481 0.0776598914683674
"CLCN3" 94.6483813599422 -0.349659161418407 0.139219201328587 -2.51157281525511 0.012019448669078 0.0793241708212599 0.0782104684376019
"BUB1" 166.748359448845 -0.286526210359239 0.114125413379807 -2.51062582709501 0.0120517363426997 0.0794152404112483 0.0782998624142635
"HSCB" 28.3707396674119 0.56067287602766 0.22332644814822 2.51055296260989 0.0120542238483001 0.0794152404112483 0.0782998624142635
"RTL8C" 157.049619024905 0.245828344302659 0.0979064490945733 2.51084935237718 0.0120441082978821 0.0794152404112483 0.0782998624142635
"PHLDB2" 113.527444368765 -0.356602388503776 0.142074230389483 -2.50997233999568 0.012074061870971 0.0794998230321675 0.0783831249135245
"NUP37" 79.3778957903015 0.361548728791381 0.14406731111887 2.50958198624993 0.0120874152751247 0.0795416353967937 0.0784242178745162
"PTMA" 1958.21470343908 0.493321796795381 0.196647792675174 2.50865667030527 0.0121191212192614 0.0796579738474368 0.0785386578840817
"ZMAT3" 158.575339573657 -0.260794751044428 0.103949997405632 -2.50884807651086 0.0121125566472018 0.0796579738474368 0.0785386578840817
"ENSG00000280145" 16.4967973547976 -0.892766830203024 0.355909716120469 -2.50840814331924 0.0121276495417186 0.079667925676599 0.0785483380410846
"PUF60" 351.229353771875 0.243383297253753 0.0970508143173182 2.50779242776867 0.0121488010305743 0.0797607411013079 0.0786397172796479
"DHX32" 53.3814017760743 -0.492192307737196 0.196330076498996 -2.50696335739324 0.0121773334765254 0.0799018796224003 0.0787787402079274
"RHNO1" 71.8704717433813 0.352966463885238 0.140824249311327 2.50643241921296 0.0121956368823096 0.079975775813668 0.0788514657949444
"ELOVL5" 163.587342430021 -0.280275114337683 0.111853783524725 -2.50572761605091 0.0122199717155432 0.0800700840316633 0.0789441845953398
"TIAL1" 194.805272396174 -0.263214871708916 0.105050313728471 -2.50560766900003 0.0122241174248023 0.0800700840316633 0.0789441845953398
"ANKRD52" 61.8330597448136 -0.465688386948491 0.185921383536744 -2.5047596897667 0.0122534615486965 0.0802064570507547 0.0790783765565329
"BRWD3" 38.0984836874855 -0.567450237663205 0.22656339094274 -2.50459809637391 0.01225906052475 0.0802064570507547 0.0790783765565329
"SEC61B" 574.287755203783 0.317564190915219 0.126804208890207 2.50436632738414 0.0122670949400403 0.0802128176908331 0.0790845162243014
"ARID1A" 150.448136838923 -0.285113202268166 0.113865936751137 -2.50393761649108 0.0122819687645126 0.0802638672194098 0.0791347162288215
"FAM184A" 56.7410627663106 -0.475825898393748 0.190075968855009 -2.50334590564003 0.0123025240020943 0.0803519652764731 0.0792214434875346
"GPX1" 489.159303564177 0.267917417296886 0.107082005402586 2.50198356194043 0.0123499658863953 0.0806154669756771 0.0794811061022997
"FANCL" 67.9948193887888 -0.435161775266934 0.173959096574805 -2.50151779260251 0.0123662228443318 0.0806752206007587 0.0795398872579544
"UBE2S" 436.220487314306 0.26068240139689 0.104237954927873 2.50083956057338 0.0123899293809605 0.0807834775596727 0.0796464890430656
"LYSET" 67.1095775381084 0.409821892678271 0.163946849118785 2.49972411718227 0.0124290055013124 0.0809917639035604 0.0798517119836906
"ARPC2" 589.601248590898 0.217601228394147 0.0871454390589049 2.49698929449494 0.0125252737977415 0.0813427261106956 0.0801969425162828
"KIF1B" 306.750944090317 -0.20937580020702 0.083844865850054 -2.49718093152493 0.0125185065481611 0.0813427261106956 0.0801969425162828
"SLC35B1" 145.497717199616 0.277445473676037 0.111085562487553 2.497583551482 0.0125042994354396 0.0813427261106956 0.0801969425162828
"SLC7A1" 98.9406645998086 -0.357251149785414 0.143067966878926 -2.49707294776716 0.0125223193640643 0.0813427261106956 0.0801969425162828
"WDR27" 23.8187064366458 -0.814307781137225 0.326026205829254 -2.49767585113601 0.0125010445015021 0.0813427261106956 0.0801969425162828
"YTHDF3" 113.956064578494 -0.35359669636236 0.141610116216464 -2.49697342117744 0.012525834475049 0.0813427261106956 0.0801969425162828
"ILKAP" 72.5566114815375 0.359264799715618 0.143896217626532 2.49669383699893 0.0125357135907257 0.081360362836264 0.0802141994005978
"NMT1" 226.23287294871 0.476400095416552 0.190848537469796 2.49622083424112 0.0125524428677675 0.0814224135306127 0.0802752445942107
"COPS2" 201.36916589771 -0.231259294867724 0.0926594263559317 -2.4957989053309 0.012567382430212 0.0814727908917511 0.080324780890525
"ZBTB10" 98.9885196485173 -0.33124509034666 0.132743187274491 -2.49538298083577 0.0125821247956171 0.0815218331024641 0.0803730008397372
"CIAO1" 131.792494166401 0.291353260196908 0.11679666605979 2.49453404815305 0.0126122625806983 0.081670512195879 0.080519453388266
"NPIPB13" 22.638024471872 -0.750234982992743 0.300800243234741 -2.49413024047081 0.0126266204904179 0.0817168977379867 0.080565053940575
"SAPCD2" 32.7563905028926 0.525042250447786 0.210545212092764 2.49372685908649 0.0126409776874894 0.0817632258396948 0.0806105978632248
"RCBTB1" 41.1100144543447 -0.551481959558259 0.221231209031556 -2.49278554310842 0.0126745373381003 0.081933634084316 0.0807784725554954
"HAGH" 90.1690819841814 0.323512628636337 0.129811856936623 2.49216547910783 0.0126966868252694 0.0819834957142754 0.0808273689230092
"NOTCH2NLA" 74.5036890033556 -0.450979229789021 0.180948985911614 -2.49230039901581 0.0126918643975948 0.0819834957142754 0.0808273689230092
"POFUT2" 56.8084356545124 0.395403875172977 0.158682872873838 2.49178671908307 0.012710233472282 0.082024336237602 0.0808675025364677
"CTSV" 38.4104453664636 0.478265623171567 0.192057091685929 2.4902263122555 0.012766177646135 0.0823005717943985 0.0811394488300497
"MAFF" 35.6048041171444 0.489487013014803 0.19658215476706 2.48998701634348 0.0127747761994651 0.0823005717943985 0.0811394488300497
"RANBP10" 26.0421332608621 0.555422551526314 0.223045330175398 2.49017789832023 0.0127679168771609 0.0823005717943985 0.0811394488300497
"ITGB1" 588.398202206858 -0.157546507675599 0.063323258461848 -2.4879722159358 0.0128473769440295 0.0826745084024292 0.0815078471346781
"KANTR" 20.7116872705261 -0.851315594802835 0.342156734502672 -2.48808662509662 0.0128432446008398 0.0826745084024292 0.0815078471346781
"TP53BP1" 205.29646149232 -0.232346942183443 0.0934183681971651 -2.48716549718639 0.012876548218491 0.0828153084176787 0.0816465289083876
"MAML2" 28.4794640490733 -0.707787986699972 0.284743997407036 -2.48569941120902 0.0129297125369226 0.0831101726057539 0.0819370999927796
"WRNIP1" 61.2520352258892 0.391758588975361 0.157638769329982 2.48516650212677 0.0129490853568651 0.0831405943941626 0.0819668294187958
"ZNF730" 17.2952450144281 -0.845582905101466 0.34024028499796 -2.48525216555863 0.0129459695069293 0.0831405943941626 0.0819668294187958
"ARHGAP28" 16.6330290071708 -1.04277806522092 0.419891855073 -2.48344437412256 0.0130118654822319 0.0833942818856146 0.082216409640461
"EIF2A" 169.571749591236 -0.255640654582315 0.102932524264762 -2.48357510328571 0.0130070903289893 0.0833942818856146 0.082216409640461
"LAMTOR3" 95.5780566133414 0.31820996004582 0.128110083574712 2.48387910745717 0.0129959919404237 0.0833942818856146 0.082216409640461
"RRP9" 47.6416811242704 0.434746745716029 0.175069745929846 2.48327741270751 0.0130179663482299 0.0833942818856146 0.082216409640461
"PROCR" 11.8631672981754 -1.22057900600549 0.49170771287458 -2.48232633746955 0.0130527674637175 0.0835266103984547 0.0823466067265228
"SEC14L1" 143.449565797461 -0.275343025545789 0.110922052278348 -2.48231095521785 0.0130533309964128 0.0835266103984547 0.0823466067265228
"FHL3" 51.4828807696878 0.451755057065479 0.182074417880313 2.48115612464812 0.0130957000052671 0.0837505409120632 0.082567242382164
"NELFE" 248.369313970846 0.280497971071561 0.113061242093509 2.48093834702055 0.0131037035573178 0.0837545666876847 0.0825710800908638
"NAV3" 16.1134449732701 -0.977613298717101 0.394202451945946 -2.479977721831 0.0131390591690269 0.0839333149841436 0.0827471712810797
"GSR" 150.020871556711 -0.29827354955021 0.120292498856982 -2.47956898713054 0.0131541281294919 0.0839823424928434 0.0827953746865313
"SFPQ" 897.487251917139 0.24436436468941 0.0985863177189887 2.47868436861541 0.0131867939983962 0.0841435990077435 0.0829542207245589
"ARHGEF28" 11.3884569370922 -1.28732358577445 0.51941316614925 -2.47841924246591 0.0131965981397604 0.0841588779738341 0.0829691524935612
"RHOG" 35.0667708708253 0.519190894840515 0.209568180953625 2.4774318910341 0.0132331662785215 0.0843447264822937 0.0831522423556393
"VGF" 32.7952613462619 0.490948745756765 0.198223696530719 2.47674094646238 0.0132588097699132 0.084460774742947 0.0832665184987912
"NBPF26" 17.8683397211616 -1.56001339420265 0.629999740106735 -2.47621275833915 0.0132784423889799 0.0844910636717274 0.0832961166940166
"SETDB1" 58.3418687382914 0.393316323162107 0.158826493520443 2.47638989216545 0.0132718555072461 0.0844910636717274 0.0832961166940166
"PPP1R15B" 103.895865752005 0.28750029373902 0.116121331723033 2.47586114861955 0.0132915258770912 0.0845269601970894 0.0833313744770356
"MRFAP1L2" 47.7890955059711 0.433746747461186 0.175207866446899 2.47561228988907 0.0133007928603591 0.0845385592098256 0.0833426784953814
"GAB2" 43.0635060707608 0.48746641840519 0.196948430888476 2.47509673576035 0.0133200092015813 0.0846133470422597 0.0834162774788877
"CPSF2" 150.761401144779 -0.257705819839814 0.10415209942657 -2.47432189325674 0.0133489362030974 0.0846550627553209 0.0834570109987601
"DNAJC7" 153.419779797835 -0.314333657981682 0.127029289452972 -2.47449749058113 0.0133423758105787 0.0846550627553209 0.0834570109987601
"TRAPPC3" 135.537934634442 0.300875783989169 0.121592814843091 2.47445364578025 0.0133440136044318 0.0846550627553209 0.0834570109987601
"CBX3" 717.046206658633 0.212571838064724 0.0859272554831682 2.47385811253292 0.0133662769645695 0.0847177308948553 0.0835186617718987
"ZRSR2" 27.0091348394622 0.611347016014919 0.247182619574595 2.47326052724523 0.0133886500318864 0.0848122069504549 0.0836116701655724
"CFAP68" 29.8977667161398 0.532621562020406 0.21545082935737 2.47212583775643 0.0134312229126454 0.0850344647947748 0.0838306512256001
"ENSG00000173867" 40.1254851630782 0.535073176609473 0.216535924609475 2.47105960627311 0.0134713362679992 0.0852032305415351 0.0839967663698206
"ZBTB38" 95.1682195675643 -0.354315427558057 0.143388412274666 -2.47101855678095 0.0134728827304629 0.0852032305415351 0.0839967663698206
"AKT3" 166.67862006149 -0.239916206973706 0.0971518172552017 -2.469497882304 0.0135302819412343 0.0854096449111113 0.0841997355815343
"BOLA2B" 253.926085303145 0.271297478343202 0.10983953021103 2.46994390655141 0.0135134240080459 0.0854096449111113 0.0841997355815343
"PAFAH1B3" 191.483660572015 0.252630219250711 0.102290246344351 2.46973908343376 0.0135211631971643 0.0854096449111113 0.0841997355815343
"ZNF398" 31.2636789465945 0.496937050364221 0.201241457410368 2.46935724258285 0.0135356014122205 0.0854096449111113 0.0841997355815343
"ADPRS" 94.8181591247364 0.335464597158785 0.135873871163964 2.46894118998029 0.0135513487521668 0.0854458742020666 0.084235191229928
"NID1" 67.2821132958577 -0.44907536864146 0.181899664712661 -2.46880811655615 0.0135563889163694 0.0854458742020666 0.084235191229928
"ANKIB1" 81.7419029742292 -0.363320061914954 0.147188384185846 -2.46840172833347 0.0135717911488789 0.08549550963337 0.0842839933083325
"ATP9B" 69.4658278030619 -0.432452877997206 0.175214262783879 -2.4681374171612 0.0135818169152093 0.0855112397577314 0.0842993705810045
"DMXL1" 30.7468841802383 -0.58954162341889 0.238895050251944 -2.46778500767239 0.0135951945761342 0.0855480443189653 0.0843355236872858
"LCORL" 86.5811814984736 -0.38857659608085 0.157527110881368 -2.46672838666788 0.0136353742982355 0.0857533672643181 0.0845378064486938
"MTCL1" 64.5007332589142 -0.452101651922222 0.183442057928866 -2.46454742727284 0.0137186406609222 0.0862292864564218 0.0850068488456478
"GPRC5B" 32.2501907150251 0.499346880749113 0.202683567111282 2.46367718836797 0.0137519904634743 0.0863433431089777 0.0851190274474246
"OR4F17" 11.5019795138966 -1.0923928362858 0.443370458559022 -2.46383766711957 0.0137458351242824 0.0863433431089777 0.0851190274474246
"CDADC1" 20.4148711426717 0.638621249643501 0.259285301613514 2.46300598479515 0.013777761605366 0.0864573570794182 0.0852312942302032
"POLR2I" 181.758675760616 0.255289267303984 0.103658527232105 2.46279080091847 0.0137860327037304 0.0864614905847434 0.0852352387429976
"ENSG00000291194" 16.8521385619361 -0.88210711503251 0.358304529765446 -2.46189216644834 0.0138206212426571 0.0865827998202421 0.0853545668116754
"NQO1" 410.117068261832 0.215789667577636 0.0876499400908791 2.46194883138422 0.0138184379415931 0.0865827998202421 0.0853545668116754
"BTAF1" 126.630254141523 -0.286012224325244 0.116208518662438 -2.46119843551273 0.0138473754113157 0.086702585403376 0.0854725228539254
"ARID1B" 105.853241954857 -0.328762084479587 0.133645936170123 -2.45994823262785 0.0138957057520207 0.0868540413757313 0.0856210499230686
"DCBLD2" 289.322305131516 -0.209268541990871 0.0850897127275904 -2.45938710195005 0.0139174463201119 0.0868540413757313 0.0856210499230686
"DEPDC1" 110.412624483149 -0.313865750956634 0.127574188704897 -2.46026060712535 0.0138836160433205 0.0868540413757313 0.0856210499230686
"M6PR" 185.66835538913 0.260848995262667 0.106055450106142 2.45955295085359 0.0139110175104278 0.0868540413757313 0.0856210499230686
"PALB2" 48.7644762566655 -0.467431811860739 0.190048293341665 -2.45954227550151 0.0139114312406962 0.0868540413757313 0.0856210499230686
"VCL" 577.775472285777 0.167369507744401 0.0680461268998832 2.45964782081797 0.0139073412399612 0.0868540413757313 0.0856210499230686
"FXYD5" 27.486055492837 0.679510296923504 0.276359544616749 2.45879076789563 0.0139405837241691 0.0868740835413735 0.085640419321696
"GNL3L" 52.6650723601803 -0.487538483292333 0.198261745705633 -2.45906481634738 0.0139299465949031 0.0868740835413735 0.085640419321696
"RUVBL2" 238.857377902686 0.240497560018588 0.0978144098587649 2.45871298887194 0.0139436040056281 0.0868740835413735 0.085640419321696
"PQBP1" 143.134730258996 0.264087845154459 0.107421936762283 2.45841634506056 0.0139551284535585 0.0868982176400863 0.085664081535148
"ZBTB9" 40.6043812416256 0.462862794203939 0.188299586828262 2.45811901130771 0.0139666881422369 0.0869225446134394 0.0856879339539655
"ARHGAP11A" 147.549475855113 -0.27186614445637 0.110617908870783 -2.4577046088798 0.013982813305704 0.0869313719207917 0.0856963781594021
"POLDIP2" 138.569853903949 0.263609748907462 0.107259189303674 2.45768917907003 0.0139834140252938 0.0869313719207917 0.0856963781594021
"ENSG00000260669" 112.156429319799 0.328856968128271 0.133846797978165 2.45696552398601 0.0140116132582258 0.0870548842299515 0.0858177497138123
"MTFR1L" 94.2118563032244 0.320516974168776 0.130466891952808 2.45669203405805 0.0140222836163999 0.0870548842299515 0.0858177497138123
"TRAPPC5" 208.87650628537 0.234593174627063 0.0954954620776164 2.45658976377737 0.0140262755890836 0.0870548842299515 0.0858177497138123
"NTPCR" 172.858932440981 0.24625107195266 0.100261491438757 2.456088259001 0.014045865626897 0.0870813001038737 0.0858435334372917
"SALL2" 143.92455674414 0.263843971746107 0.107420456463172 2.45617995336451 0.014042282011472 0.0870813001038737 0.0858435334372917
"PIM1" 28.8168340809061 0.574707335226787 0.234139605581584 2.45454985626742 0.0141061102470919 0.0874070923003111 0.0861645662029694
"KATNIP" 19.7555981663778 -0.881664246711873 0.359660348440601 -2.45138017169408 0.0142309560533509 0.0880877418142804 0.0868352811458235
"PAFAH1B1" 320.58282471568 0.188740073275321 0.0769937976362322 2.45136724086594 0.0142314673559786 0.0880877418142804 0.0868352811458235
"GLG1" 188.569267987528 -0.255266642514133 0.104217447761681 -2.44936570599831 0.014310806462581 0.0884823842144772 0.087224052926408
"KIF4A" 144.011067021227 -0.289158271115087 0.11804951767598 -2.4494659258902 0.0143068245732195 0.0884823842144772 0.087224052926408
"RPP21" 111.293495068497 0.31249494364654 0.127595987706673 2.4490969446855 0.014321489586501 0.0885002604589109 0.0872415454025478
"FAM107B" 83.9830659458419 -0.354771441114721 0.144897862586163 -2.44842425404141 0.0143482595384346 0.0886174724510825 0.0873569607449077
"HOMER3" 34.9991666462006 0.497224418090418 0.203156317900064 2.44749670219467 0.0143852441627593 0.088626847398326 0.0873655565084604
"IFT80" 45.8187953197878 -0.515895283899284 0.210738802210326 -2.44803177434975 0.0143638987804515 0.088626847398326 0.0873655565084604
"MARK1" 51.1132875055676 -0.47935150045618 0.195860900915022 -2.44740781961457 0.0143887926221618 0.088626847398326 0.0873655565084604
"SNORD3A" 24.8414432232794 -0.986257841665869 0.4029376556861 -2.44766858532128 0.014378384261802 0.088626847398326 0.0873655565084604
"WEE1" 196.804976700182 0.214056696235597 0.0874555448319879 2.44760577098713 0.0143808908638455 0.088626847398326 0.0873655565084604
"AIMP2" 147.996210639795 0.262519451844166 0.107295943319801 2.44668571543019 0.0144176498139127 0.0887111874972999 0.0874484387275886
"EPB41" 128.468899081653 -0.28932810861248 0.118253626350628 -2.44667430117202 0.0144181063673196 0.0887111874972999 0.0874484387275886
"TCF4" 148.668200621506 -0.284508102284503 0.116323106950117 -2.44584339039801 0.0144513758332634 0.0888677459199817 0.0876026398231374
"H1-10" 185.634717517528 0.347449508334584 0.142081855863473 2.44541786298491 0.014468440046466 0.0889245357401305 0.0876584924356155
"CAP1" 635.307076674946 0.180588243509881 0.073858069699871 2.44507125956199 0.0144823524313597 0.088954892185976 0.0876881595043461
"NAIP" 11.4059313498071 -1.13397422816292 0.463811222421687 -2.44490467962832 0.0144890430132114 0.088954892185976 0.0876881595043461
"BANF1" 281.282422783764 0.218241954974064 0.0892880323981343 2.44424643608367 0.0145155076372612 0.0890692251453334 0.087800735795048
"IDH2" 219.341703034405 0.222758954431914 0.0911709659330652 2.44331023755366 0.014553220835077 0.0892524202185773 0.0879811932022034
"ZNF141" 40.0415214711915 -0.499857949918993 0.204763006445127 -2.44115359799109 0.0146404263671861 0.0897387818016731 0.0884604982770563
"CHMP2A" 200.410582779732 0.241701572872002 0.0990420070328703 2.44039453675233 0.014671229062613 0.0898790828981438 0.0885986715592952
"ERC2" 15.7092737245041 -0.895340779890157 0.367071725640741 -2.43914395293535 0.0147221023388508 0.0901421231076377 0.0888578349814098
"COPS3" 203.899158715179 0.26717242709935 0.109575041232998 2.43825988193097 0.0147581597588773 0.0901684600883959 0.0888832857969924
"ENSG00000277991" 21.2886828406934 8.40079338099943 3.44489073445621 2.43862404603249 0.0147432976690586 0.0901684600883959 0.0888832857969924
"HEATR1" 109.610566518526 -0.325614684783608 0.13352883050242 -2.43853468616807 0.0147469433589718 0.0901684600883959 0.0888832857969924
"SERINC1" 195.730955014961 0.228646458882962 0.0937705777240647 2.43836035174905 0.0147540581147446 0.0901684600883959 0.0888832857969924
"ATP13A3" 91.1417674104406 -0.355195145920599 0.145722107948963 -2.43748289755046 0.0147899138179857 0.0901684600883959 0.0889306288054003
"DNAJC13" 80.2429258036401 -0.374096552235932 0.153474058281156 -2.43752303435286 0.0147882720200031 0.0901684600883959 0.0889306288054003
"THOC1" 124.350297708344 -0.297862423198128 0.122200700473985 -2.43748539937003 0.0147898114762325 0.0901684600883959 0.0889306288054003
"PDE3B" 31.2483262555353 -0.630011801002502 0.258510412626376 -2.43708481450245 0.0148062061249238 0.0901726640288356 0.0889344668853147
"PPIH" 109.40465791071 0.287956090718688 0.118156284103631 2.43707808605534 0.0148064816353036 0.0901726640288356 0.0889344668853147
"ABHD16A" 99.4504017056816 0.401452695793451 0.164871005742471 2.43495024480242 0.0148938375126738 0.0905693032172312 0.0893251966515265
"CDK13" 88.9163886009475 -0.37262857804641 0.153033406816922 -2.43494924276367 0.014893878756873 0.0905693032172312 0.0893251966515265
"GOT1" 90.9862091905885 0.319105103246105 0.13105421787358 2.43490906606247 0.0148955325241933 0.0905693032172312 0.0893251966515265
"PIN4" 201.556627913866 0.245177135038993 0.10070124049828 2.43469826017863 0.0149042124410136 0.0905735927795787 0.0893292732777015
"KPNA4" 204.093278844056 -0.219547923882292 0.0902422204475473 -2.43287369031331 0.0149795253678812 0.0909825931167884 0.0897325001382841
"POLR2F" 249.206416754848 0.240706196981014 0.098958619779626 2.43239242338919 0.0149994464575352 0.0910548973087575 0.0898036563779292
"MCPH1-DT" 13.2139865892358 0.801614543308962 0.329781206937148 2.43074658727215 0.015067749061011 0.0913924850065429 0.0901362954318808
"PUS7" 44.9374048199764 -0.481383555151003 0.198046046682329 -2.43066480354013 0.0150711502392371 0.0913924850065429 0.0901362954318808
"CAVIN1" 505.222514529631 0.309465412183685 0.127356588444236 2.42991286092111 0.0151024533311382 0.0915334391329072 0.0902751573316323
"HIF1A-AS3" 18.9351191892351 -0.825893443968544 0.340180988271115 -2.4278059987007 0.0151904664172223 0.0919314717606791 0.0906672528688956
"MORF4L1" 853.218919134464 0.267543264549422 0.110196839580382 2.42786694762027 0.0151879139771131 0.0919314717606791 0.0906672528688956
"SCO2" 34.5951171513383 0.488990651855313 0.201416418811121 2.42775963718164 0.0151924082140161 0.0919314717606791 0.0906672528688956
"POLD4" 31.490038142067 0.504512591967745 0.207882868740015 2.42690797479182 0.0152281179827219 0.092098489908283 0.0908318191212995
"RBM41" 79.7417569185155 -0.37743947274605 0.155583742781703 -2.42595701837325 0.0152680784135751 0.0922910242796095 0.0910215502220927
"TGFBR1" 188.246989983313 -0.261805890207774 0.107958376501202 -2.42506323911659 0.0153057203193756 0.0924693464826958 0.0911972641868452
"ELF1" 43.7756020820609 -0.536246664505325 0.221178101352177 -2.42450161759673 0.0153294150330106 0.09252257161109 0.0912494466359131
"PEAK1" 43.6088312000404 -0.548396865280478 0.226192633031869 -2.42446828585798 0.015330822307807 0.09252257161109 0.0912494466359131
"PHKB" 95.0989308325893 -0.346048306558867 0.142772926202975 -2.42376699674071 0.015360457299512 0.0926322231001023 0.0913572791256122
"POLR2J" 222.254632846866 0.230709238634102 0.0951907270912508 2.4236524468706 0.0153653027223625 0.0926322231001023 0.0913572791256122
"ARL3" 220.278879635054 0.221126717392652 0.0912573559872324 2.42311115636081 0.0153882173427118 0.092666403811158 0.091390525189187
"MBNL3" 11.1045872412239 -1.1186670096172 0.461698095646308 -2.42294048896006 0.0153954484937185 0.092666403811158 0.091390525189187
"SAP18" 413.272607249937 0.219461863742148 0.0905698744874092 2.42312209202252 0.0153877541023751 0.092666403811158 0.091390525189187
"H2AZ1" 1262.91452095675 0.31136178902259 0.128533045442121 2.42242598354053 0.0154172661106218 0.0927485744091324 0.0914714098784288
"HPS5" 38.8243506143212 -0.539307434155391 0.222654570645165 -2.42217095563182 0.0154280906606778 0.0927645599385807 0.0914870208800469
"POLE3" 146.811408529893 0.269108940238 0.111157400713829 2.42097186970765 0.0154790750605502 0.0930218701257824 0.0917406327633246
"VPS41" 78.7399981741595 -0.357813034227426 0.147917479050026 -2.41900441060392 0.0155630515040965 0.0934770697956257 0.0921894074773165
"SLC39A1" 195.307165571537 0.26344834203382 0.109003314820825 2.41688376602917 0.0156540149847546 0.093973732662179 0.0926790728100583
"CSRP1" 522.033795272786 0.221005643645034 0.0914763719968069 2.4159861046167 0.0156926601958302 0.0941316897215115 0.0928345418554927
"KLF10" 41.6243674609369 0.479990166928678 0.198680663536301 2.41588767817346 0.0156969026529796 0.0941316897215115 0.0928345418554927
"NGRN" 403.098882202955 0.187382078085864 0.0775760900330195 2.41546174866645 0.0157152730475756 0.0941921220445192 0.092893985626908
"ANKRA2" 27.6450121314239 0.501649401975501 0.20773418083859 2.41486210863528 0.0157411676533588 0.0942890647658522 0.0929892809063282
"GCLM" 60.3701898153612 -0.402310317139837 0.16660862159903 -2.41470287238832 0.0157480503487253 0.0942890647658522 0.0929892809063282
"TYMSOS" 30.5593681697835 0.48359652542179 0.200407612024594 2.41306465625888 0.0158190130905406 0.094664041455406 0.093358932436034
"ENSG00000213121" 10.0888658189454 -1.18207529394752 0.489938370628227 -2.41270201481015 0.0158347596245775 0.0947083727308854 0.0934024965494096
"LCMT1" 118.656801818202 0.316703449766445 0.131299691227756 2.41206545731385 0.015862433416618 0.0948239572347089 0.0935163313252147
"ELL2" 36.7020450185876 -0.56600529677412 0.234723637338542 -2.4113689749864 0.0158927611079013 0.094948006390486 0.0936383579175514
"ENSG00000263272" 12.6581246231981 0.786562267519214 0.32621126435575 2.41120510989292 0.0158999038699335 0.094948006390486 0.0936383579175514
"UHMK1" 74.6677355047177 -0.404373839397932 0.167746931064023 -2.41061840495667 0.0159255010705559 0.0950508886807012 0.0937396652365984
"RAB10" 245.094399833358 -0.238568958210482 0.0989917910710812 -2.40998728913974 0.0159530763089578 0.0951654625615245 0.093852502669032
"TRAP1" 112.346480569153 0.319404985772811 0.132565904105428 2.40940525339602 0.0159785443027014 0.0952673523307519 0.0939528307972427
"NAT9" 43.1753476611324 0.431685069314782 0.179187200527171 2.40912893356645 0.0159906476699195 0.0952894943520178 0.0939745115170111
"CMC2" 170.061236009438 0.248750861354133 0.10332413504631 2.40748070373531 0.0160630110449969 0.0955505641276453 0.0942313553742214
"SERBP1" 890.196537750473 0.227890897575518 0.0946624410869737 2.40740567176096 0.0160663120654364 0.0955505641276453 0.0942313553742214
"TFDP1" 130.911201739493 0.286993473101462 0.119214781263951 2.40736484233474 0.0160681086004404 0.0955505641276453 0.0942313553742214
"TM2D2" 130.612215699902 0.329454790798601 0.136838529437089 2.40761715398343 0.0160570094648393 0.0955505641276453 0.0942313553742214
"ENSG00000269246" 10.7596449201997 0.820116143291329 0.340754015851807 2.40676882777516 0.0160943539401842 0.0955565457671785 0.0942367887237005
"PBDC1" 151.679328157125 0.253464889727935 0.105309858402105 2.40684864241417 0.0160908371403474 0.0955565457671785 0.0942367887237005
"SPG21" 96.040118252819 -0.32889520386179 0.136637078034964 -2.40707140837444 0.0160810251799503 0.0955565457671785 0.0942367887237005
"CD164" 127.331313436676 -0.311761183203595 0.129580349267599 -2.40592948672929 0.0161313779927004 0.0957263277121688 0.0944040705799228
"ALKAL2" 104.084721869876 -0.330929012073411 0.137585832099551 -2.40525501080639 0.0161611839321253 0.0958531212016077 0.0945289574573657
"MFSD4B" 35.8501259584139 -0.536425683220451 0.223078355937126 -2.4046514103396 0.0161878988263949 0.0959373044831285 0.094611667548161
"NBDY" 138.507013534421 0.269921717873571 0.112254439947891 2.40455271077802 0.016192270883444 0.0959373044831285 0.094611667548161
"CCDC47" 202.787183958038 -0.214212443447012 0.0891320786739733 -2.40331479568155 0.0162471945355436 0.0962125315613682 0.0948829362886401
"HERC4" 60.650644895909 -0.437650601819374 0.182128992072989 -2.40297053664023 0.0162624976403307 0.0962529693584556 0.094922660037602
"EOGT" 18.6132917945286 -0.952422766949267 0.396478162648173 -2.40220737653697 0.0162964670280947 0.0964037877630725 0.0950712386811418
"ZNF436" 12.9308366754482 0.749996334871307 0.312259242942854 2.40183870236489 0.0163128995856688 0.0964507618396808 0.0951174082368553
"DBNL" 146.509802943737 0.293970239505503 0.122515076553383 2.39946174606039 0.016419195314447 0.0969278692211482 0.0955874530141372
"OSBPL11" 59.3280191804486 -0.416774159984342 0.173676834552006 -2.39971071017847 0.0164080333673976 0.0969278692211482 0.0955874530141372
"PARP4" 107.585821741152 -0.324149351310337 0.135082896904595 -2.39963280872836 0.0164115252497252 0.0969278692211482 0.0955874530141372
"TET2" 54.2415168300029 -0.420889822355106 0.175455709434185 -2.39883799571074 0.0164471895574107 0.0970426903860109 0.095700530796273
"PLCG1" 114.561573116077 -0.333332822304456 0.138969720604008 -2.39860036312718 0.016457865656596 0.0970552638253464 0.0957127749591411
"EIF4A1" 875.560892577366 0.24111264875088 0.100551157724673 2.3979102201 0.0164889061745442 0.0971878548679157 0.0958433765460492
"PIGT" 116.639677982012 0.290057341289213 0.121052602845225 2.39612643158177 0.0165693738544417 0.0976114876756998 0.0962609929545765
"NINL" 28.9267250458442 -0.696892915452758 0.291127735520113 -2.39377026104273 0.0166761905114861 0.0981898246912698 0.0968311717375215
"GJA1" 670.862980756429 0.281202375105496 0.117496328690092 2.39328648171804 0.0166981972460528 0.0982684581972372 0.0969085605246495
"ERG28" 172.804197153158 0.229994808822916 0.0961159609418022 2.39288882480379 0.0167163054307527 0.0983240792762759 0.0969632552933946
"WDR36" 54.1834009072208 -0.421742244583039 0.176374650908528 -2.39117266801431 0.0167946523247969 0.0987337790398774 0.097367127652483
"RPL23" 1902.99813028866 0.393049386977621 0.164494325045711 2.38944040694654 0.0168740611392113 0.0991492945779421 0.0977767341361875
"PHF14" 222.77213192129 -0.21214623041708 0.0887942672238078 -2.38918836823509 0.0168856423002671 0.0991660420095313 0.0977930922846382
"COPG2IT1" 21.3388537574056 -0.815731566186793 0.341503472623092 -2.38864793942255 0.0169104984862263 0.0992052287936121 0.0978311081420053
"DRG1" 193.788041696725 0.259225507050739 0.108537852817517 2.38834195003443 0.0169245862279395 0.0992052287936121 0.0978311081420053
"GREB1L" 39.3744767093804 -0.594550732554225 0.248944730449707 -2.38828406401774 0.0169272524565963 0.0992052287936121 0.0978311081420053
"SND1" 123.275400711823 0.274159891063768 0.114783550578276 2.38849460295103 0.0169175568055017 0.0992052287936121 0.0978311081420053
"DPM3" 93.1020020136583 0.30733724096269 0.128714122945106 2.38775072952766 0.0169518351812869 0.0992468783448748 0.097871867442735
"UBE2W" 47.6356122216871 -0.546435347490748 0.228834405466552 -2.38790730081285 0.0169446151711854 0.0992468783448748 0.097871867442735
"LRRC75B" 10.3065293591071 0.870378166653299 0.364578502632518 2.38735460365476 0.0169701138883113 0.0993027066169192 0.0979267657244878
"CRABP2" 93.9778580915432 0.323836111070494 0.135664210039843 2.38704158580504 0.0169845699166201 0.0993361200375755 0.0979595597567046
"MRPS16" 180.679519405025 0.234502707552385 0.0982798207345578 2.38607178767398 0.0170294264997773 0.099547208535497 0.0981675664927792
"IST1" 239.071558789863 0.194061464888752 0.0813467788432191 2.38560724405289 0.0170509500792845 0.0995792383328953 0.0981988396040873
"KCNH1" 17.2215753529481 -0.876012866148488 0.367212445926446 -2.38557509655856 0.0170524404435183 0.0995792383328953 0.0981988396040873
"CCNL2" 162.736751174561 -0.245739620180426 0.103058040187148 -2.38447790909062 0.0171033748424908 0.0997286356176205 0.098345697233179
"CRYBB2P1" 86.2026173466423 0.344656655138808 0.144529657066957 2.38467773419774 0.0170940884934103 0.0997286356176205 0.098345697233179
"NPM1" 1658.01616462884 0.28694693041882 0.120340596865313 2.38445659979547 0.0171043653973521 0.0997286356176205 0.098345697233179
"ZDHHC17" 55.8614131271421 -0.49054976573054 0.20574495522153 -2.38426145225458 0.0171134391013944 0.0997303444400396 0.0983472264571126
"ABCF1" 300.015366094185 0.305926201619754 0.128356602460794 2.38340837755656 0.0171531538036566 0.0999105235394522 0.0985247507055708
"ZNF791" 47.6154248506798 -0.477461697447807 0.20048280282585 -2.38155936927197 0.0172395116201803 0.100362056884678 0.0989698646534361
"MRPS18B" 146.54106191353 0.245676166144756 0.103199376782092 2.38059738154725 0.0172845918326761 0.100521451119066 0.0991267346706016
"TUB" 13.1508043097036 -0.982545855770099 0.412711734190035 -2.38070734213164 0.0172794336836789 0.100521451119066 0.0991267346706016
"GABARAPL2" 217.560193214771 0.227806172585255 0.0957846112464052 2.37831703465628 0.0173918656075463 0.100916497562257 0.099515516788627
"GNPTAB" 36.5346694568341 -0.545491446514615 0.229341339262823 -2.37851339086098 0.0173826055563871 0.100916497562257 0.099515516788627
"IGBP1" 106.975938678579 0.292661228640004 0.123059300151789 2.37821301014241 0.0173967730993291 0.100916497562257 0.099515516788627
"MRPL48" 98.3998184866383 0.321756478968871 0.135293588398876 2.37820936510503 0.0173969450807272 0.100916497562257 0.099515516788627
"STAT1" 84.6521686730839 -0.343577242430012 0.144423507640169 -2.37895650122302 0.0173617245997698 0.100916497562257 0.099515516788627
"EIF4EBP2" 275.976158148135 -0.193793961246139 0.0815228924421366 -2.37717229407298 0.0174459371149912 0.101097425383709 0.0997446665775687
"XXYLT1" 99.7114216799054 0.340520681921391 0.14325904513401 2.37695764063523 0.0174560926059151 0.101104691391119 0.0997516530387144
"COMMD7" 75.0444501307616 0.336824579146678 0.141736161449349 2.3764195086308 0.0174815750132212 0.10112378498997 0.0997699451664247
"GPRASP1" 11.6182936878543 -0.973563070952078 0.409653448978643 -2.37655284821692 0.01747525788616 0.10112378498997 0.0997699451664247
"MICAL2" 15.5454268862338 -0.949984448231769 0.39977058330983 -2.37632404157039 0.0174860991125464 0.10112378498997 0.0997699451664247
"TNFRSF10B" 169.748622238503 0.233319983726596 0.0981998329931989 2.37597128849246 0.0175028246731548 0.101168998797808 0.0998143719614129
"DDOST" 164.588105901347 0.32641105923459 0.137442317490222 2.37489490278576 0.0175539475362336 0.101412887139644 0.100054812756296
"CLTA" 520.556049329998 0.198863673435534 0.0837476398607331 2.37455853999266 0.0175699498846489 0.101453731972467 0.100094928781627
"PRRC2B" 194.853820329846 -0.241974159400838 0.1019167526845 -2.37423341135984 0.0175854299244681 0.101491520875055 0.100132029850388
"ANO6" 88.6485259416284 -0.346010952282872 0.145786285025017 -2.37341223300598 0.0176245811493039 0.101665816502688 0.100303808926161
"PPT1" 162.694525677249 0.238229562577964 0.100404584135697 2.37269607387643 0.0176587877329218 0.101811426939353 0.10044728671717
"ATP6AP1" 148.566940388808 0.265897385405155 0.112078499668601 2.37242099235244 0.0176719421706302 0.101835575430755 0.100470929876404
"KLF12" 26.5829201925072 -0.681980972278269 0.287519151579804 -2.37194972415247 0.0176944982440708 0.101913849419958 0.10054797322814
"HMGN3" 375.237348465277 0.203787033128883 0.0859368581022038 2.37135773437889 0.0177228681056446 0.10202551238921 0.100657957918427
"ACER3" 46.7344342931841 -0.494832859277443 0.208792716035312 -2.36997184898804 0.01778943968337 0.102291377318396 0.100919713644565
"ELP6" 89.0604257457904 0.306549983809317 0.129348444664362 2.36995492759703 0.0177902538615669 0.102291377318396 0.100919713644565
"POLR3H" 62.7706725311217 0.373211438800651 0.157484206756301 2.36983407090578 0.0177960698697966 0.102291377318396 0.100919713644565
"CIT" 64.7731999309709 -0.415232213499375 0.175235686312116 -2.3695642265457 0.0178090616515174 0.102314275284742 0.100942123046113
"ICMT" 136.512515963402 0.248253335135223 0.104782280243691 2.36923012705834 0.0178251585400274 0.102354980130249 0.100982100587492
"ABCF2" 97.311950970987 0.299231475980162 0.12635079356883 2.36825956947516 0.0178719922613533 0.102572050583351 0.101196077885533
"NLRX1" 10.5929469663589 0.916005478537821 0.38683057154049 2.36797592002612 0.0178856999511951 0.102598878810947 0.10122236475167
"STOML2" 410.837254987402 0.286645681188716 0.121091780845541 2.36717702214941 0.0179243571386488 0.102768727097816 0.101389752690047
"HLTF" 117.295143433654 -0.284927530734309 0.120385225877575 -2.36679815697703 0.0179427152946848 0.10282207886833 0.101442207078709
"CCDC115" 48.3829185224893 0.40623673098934 0.171686366530486 2.3661560274048 0.0179738677144004 0.102905443713732 0.101523909342236
"IARS2" 157.560130599866 -0.24557104714506 0.103791668496894 -2.36599960961615 0.0179814633748461 0.102905443713732 0.101523909342236
"SSRP1" 459.228420561566 0.273617287427884 0.115648532268324 2.36593826191452 0.0179844431917377 0.102905443713732 0.101523909342236
"SLIRP" 689.107866709576 0.173612194547211 0.0733880264531998 2.36567466026525 0.0179972519299944 0.102926881883623 0.101544878752055
"DCXR" 90.4396156445452 0.317294789689206 0.134150471328793 2.36521561606399 0.0180195765441004 0.103002692696473 0.101619490753245
"CHROMR" 17.7414204504984 0.655607582288807 0.277254489357712 2.36464189924422 0.0180475121095743 0.103110484175325 0.101725653819034
"KLHDC9" 10.7674918125368 0.794827927803556 0.336426698287222 2.36255901166612 0.0181492516872741 0.103639618232307 0.102247499667055
"SH3RF1" 40.3602619754464 -0.505141567806267 0.213829662880084 -2.36235497452732 0.018159244930262 0.103643717841305 0.102251181447143
"TTC17" 74.5705630185624 -0.380801143912101 0.161208063776704 -2.36217181070771 0.0181682199526358 0.103643717841305 0.102251181447143
"RNU1-1" 17.5037013405073 0.664635137217231 0.281460051354877 2.36138355698384 0.0182068887062808 0.103708045098263 0.102314101305652
"XPNPEP3" 56.8085165293059 0.370711526290612 0.15698567295834 2.36143540556717 0.0182043429980598 0.103708045098263 0.102314101305652
"ZC3H12A" 10.8171584555764 0.831077244591247 0.35190283365316 2.36166681570507 0.0181929848150018 0.103708045098263 0.102314101305652
"RFWD3" 71.1388724661371 0.322858969784896 0.136737058665812 2.36116655524943 0.0182175466345877 0.103716739185788 0.102322497847991
"FAM32A" 224.371582266897 0.210765999796701 0.0892869471492377 2.36054660312686 0.0182480253651048 0.103734270318749 0.102339252248498
"GABARAP" 435.55107270674 0.234306699742195 0.0992464134539954 2.36085810648266 0.0182327053373947 0.103734270318749 0.102339252248498
"P3H1" 72.1075570066308 0.329749309482777 0.139682593136424 2.36070438039993 0.0182402643225863 0.103734270318749 0.102339252248498
"VKORC1" 103.91616762286 0.297090270321102 0.125881055756237 2.36008721515971 0.0182706390631108 0.103810864671742 0.102414636435088
"CSNK1G3" 87.6919170739692 -0.359057870442727 0.15216006126443 -2.3597379460747 0.0182878484953387 0.103856691605028 0.10245966698392
"REST" 173.826624334807 -0.274394376886676 0.116348075952221 -2.3583920459446 0.0183542974114796 0.104131772779959 0.102730687454318
"SNX8" 74.5138406804846 0.335758202454059 0.142367822465237 2.35838545986081 0.0183546230943368 0.104131772779959 0.102730687454318
"LRP1" 61.9125326748988 -0.450617300970116 0.191128298761898 -2.3576691881273 0.0183900730472786 0.10428080363005 0.102877532888734
"MRPL53" 62.2607226097043 0.78162971653039 0.331569331359481 2.35736433561451 0.0184051790790451 0.10431438322345 0.102910480519087
"GFPT2" 15.3381523049813 -1.16097064386406 0.492675245470588 -2.35646230359136 0.0184499401417535 0.104393631094639 0.102987942720131
"GNS" 108.818173196686 -0.311200217999033 0.132069216832919 -2.35634181425285 0.018455926328406 0.104393631094639 0.102987942720131
"SOS2" 49.4132931183826 -0.440015801228243 0.186725107953195 -2.35648974072913 0.0184485772393929 0.104393631094639 0.102987942720131
"TRMT112" 529.074599584304 0.230077576021947 0.0976284090336456 2.35666624396855 0.0184398117884415 0.104393631094639 0.102987942720131
"PURA" 49.5199646893406 -0.438827211541079 0.186267696351034 -2.35589541363135 0.0184781193528876 0.104467137685464 0.103060280067104
"GUCY1B1" 12.3400359607667 -1.31477493842184 0.558524504845965 -2.35401477824942 0.0185718727156004 0.104840621423355 0.103428194883987
"SHC3" 102.719539763867 -0.332944059676877 0.14143433580842 -2.35405396980734 0.0185699147008157 0.104840621423355 0.103428194883987
"SKIC3" 186.5098222548 -0.259402482616857 0.110189112429566 -2.35415711132685 0.0185647626017238 0.104840621423355 0.103428194883987
"ANP32E" 293.536258975865 -0.193158283395472 0.0820775904380553 -2.35336201226875 0.0186045115522086 0.10489516333645 0.103481464112595
"GNL2" 330.60474939652 0.242317001836325 0.102960802068811 2.35348789993283 0.0185982131619091 0.10489516333645 0.103481464112595
"PMPCB" 151.655451911623 0.247676962916546 0.105248111878441 2.35326751707059 0.0186092405461302 0.10489516333645 0.103481464112595
"ZDHHC24" 22.0412840014633 0.611818960223019 0.260109046093601 2.35216333077033 0.0186645773328094 0.105154895508953 0.103737516425162
"BMS1" 233.817878903419 -0.242077765923779 0.102955573134542 -2.3512837484517 0.0187087609534605 0.10535156515092 0.103931355625045
"E2F6" 71.9702937946658 -0.364441963287295 0.155071347327499 -2.35015668315321 0.0187655099839807 0.105618762337984 0.104194771000064
"ERCC6L2" 83.7461930497114 -0.342728594146535 0.14587720439435 -2.34943215130472 0.018802070452614 0.105772122932536 0.104345884032747
"ZMYM2" 109.90977981348 -0.305223272891443 0.129936898456746 -2.34901153187866 0.0188233238232062 0.105839263358404 0.104411939299513
"KXD1" 163.550228049931 0.258908852529292 0.110296914502723 2.34738073768058 0.0189059245944103 0.106251109125835 0.104818050656001
"S100A10" 1216.97743036519 0.407754564074308 0.173735134647601 2.34698965699359 0.018925780141135 0.10631009438329 0.104876060077376
"HNRNPL" 357.740083623625 0.342981103283185 0.146196897594378 2.34602176193085 0.01897499954711 0.106533882776112 0.105096649277297
"ILF2" 732.388071949404 0.282110098455404 0.120296296975486 2.34512703672743 0.0190205976358459 0.106737128432775 0.105296972336071
"GPT2" 69.4016553957113 0.352655377017111 0.150433580299256 2.3442596813529 0.0190648922944741 0.106880082270798 0.10543763613675
"SIN3B" 48.3708455685912 -0.466088835859497 0.198809242377415 -2.34440225356669 0.0190576051377676 0.106880082270798 0.10543763613675
"ATP6V1G1" 378.751176321327 0.208243100928978 0.0888834535574976 2.34287814654129 0.0191356316250006 0.107223731621488 0.105776466695424
"CDV3" 550.67104817055 0.171265642670433 0.073123759756315 2.34213398273251 0.0191738303677655 0.107331870535771 0.105882784315761
"GNA13" 57.0078768099278 -0.447952659797943 0.19125126453323 -2.3422206430437 0.0191693785728194 0.107331870535771 0.105882784315761
"IL32" 133.330579497248 0.352992549464015 0.150765314770915 2.34133792643473 0.0192147665791159 0.107508038820492 0.106056393288388
"DPYSL4" 62.2650954785462 0.374041129659111 0.15989930485588 2.33922924177963 0.0193235724720186 0.108063582539236 0.106604254062529
"MLYCD" 18.7975571234906 -0.96903105534715 0.414338314315729 -2.33874353847166 0.0193487104051331 0.10815091180192 0.106690222411712
"CCND2" 298.913400592018 0.173768502048938 0.0743334105161947 2.33769042537178 0.0194033132202413 0.108267641318675 0.106804469139971
"CPS1" 13.0335186753087 -1.00650685400803 0.430604528218762 -2.33742747242241 0.0194169680441192 0.108267641318675 0.106804469139971
"MBOAT2" 73.116008128581 -0.387681945240588 0.165858777189611 -2.33742194299062 0.0194172552708347 0.108267641318675 0.106804469139971
"NFE2L2" 165.951290546167 0.208396198304253 0.0891435508952941 2.33775967202642 0.0193997187224602 0.108267641318675 0.106804469139971
"PAPOLA" 384.165109220788 -0.198731544043731 0.0850117208828407 -2.33769581394092 0.0194030334862135 0.108267641318675 0.106804469139971
"ZNF416" 11.8803397750669 0.815761765832096 0.349074118291622 2.33692996153497 0.0194428261456288 0.108357026183539 0.106892465161049
"DOCK5" 24.2484866057302 -0.66000226923882 0.282824417861774 -2.33361134172434 0.0196160821749252 0.109079296804942 0.10760406587298
"FRMD4B" 37.010517533117 -0.534603218607277 0.229034384078146 -2.33416140008424 0.0195872722400446 0.109079296804942 0.10760406587298
"INIP" 77.8787031099112 0.30535148653459 0.130853998902565 2.3335281236759 0.019620444037022 0.109079296804942 0.10760406587298
"SCARA3" 34.4158460441095 0.501999339018905 0.215093456670797 2.33386615654804 0.0196027313592187 0.109079296804942 0.10760406587298
"YWHAH" 277.002701188019 0.181375475790707 0.0777256867813231 2.33353326682074 0.0196201744352633 0.109079296804942 0.10760406587298
"TLE4" 186.130918412646 -0.234016901973786 0.100303667228309 -2.33308420759055 0.0196437261504136 0.109155304117612 0.107678864111693
"ST20" 19.1045120876566 -0.862165406282538 0.369574128157759 -2.33286190940971 0.0196553941106986 0.109166731691597 0.107689956153121
"NPM3" 81.3411228207217 0.314363677462746 0.134771309079545 2.33257122461578 0.0196706606715255 0.109198125076826 0.107720744020723
"NBPF19" 80.4122859541602 -1.06961093505228 0.45872316128 -2.33171338475191 0.0197157742087675 0.109395096953191 0.107914870007401
"SEC13" 241.538132223984 0.214260552539913 0.0919174827163327 2.33100979496081 0.0197528432002389 0.109547262240388 0.10806479528362
"EHD4" 175.77742326961 0.220181685527832 0.0944786381331995 2.33049173737466 0.0197801762213614 0.109645310650182 0.108161335792224
"BCL2L12" 114.666688808804 0.286021876254981 0.122825491593497 2.32868497039359 0.0198757609083252 0.110070317349964 0.108580227355953
"TMEM199" 79.4085652626263 0.308921799395074 0.132659839024895 2.32867612131732 0.0198762300479642 0.110070317349964 0.108580227355953
"MAGT1" 111.783648801034 -0.302225118394468 0.129800839274329 -2.32837568758495 0.0198921634780835 0.110104869777813 0.108614130756127
"AP4S1" 15.3206639418496 -1.016613656434 0.43675369943658 -2.32765894769856 0.0199302206449553 0.110208104228531 0.108715605139996
"RIMKLB" 105.026286590774 -0.308141116585946 0.132379272845296 -2.32771422567075 0.0199272832570425 0.110208104228531 0.108715605139996
"MPHOSPH9" 65.8040585077217 -0.427810941016082 0.183841131548977 -2.32706868920739 0.0199616096634198 0.110327962314901 0.108833658936399
"P4HB" 351.320758612434 0.238804905472669 0.102682737893511 2.32565775291584 0.0200368159551981 0.110588079806635 0.109089528985671
"PAM16" 78.0057216499475 -0.448430171900794 0.192817636207277 -2.32566989576999 0.0200361676583601 0.110588079806635 0.109089528985671
"TAF12" 62.3965643662278 0.37093779383248 0.159511889366498 2.32545545855961 0.0200476189753356 0.110588079806635 0.109089528985671
"ZMYM4" 155.822911802396 -0.24316432660418 0.10456054096514 -2.32558405264228 0.020040751144027 0.110588079806635 0.109089528985671
"TMEM186" 29.6270492883382 0.495824852293299 0.213236109407466 2.32523869278558 0.0200592004467944 0.11059825178383 0.109099382459282
"ARPC3" 465.468968299317 0.211930447299084 0.0911697436611818 2.32456995915982 0.0200949666885228 0.110741694152471 0.109240700118815
"CDC73" 106.090992669665 -0.333406842480084 0.1434565798845 -2.3240958535922 0.0201203572363539 0.110751485906504 0.109249458089365
"COPS5" 182.251311047754 0.217655501613027 0.093670205112438 2.32363643649292 0.0201449878534501 0.110751485906504 0.109249458089365
"CSNK1E" 205.27151601214 0.23993438834793 0.103246129128959 2.32390686577937 0.0201304862103013 0.110751485906504 0.109249458089365
"STAG2" 150.158855821539 -0.248685920415453 0.10700269477225 -2.32410894832854 0.0201196555768255 0.110751485906504 0.109249458089365
"UFC1" 164.74918483638 0.225379815543077 0.0969948374960388 2.32362692037379 0.0201454983168549 0.110751485906504 0.109249458089365
"AKR7A2" 109.051599812209 0.287335747650986 0.123708284140428 2.32268800466762 0.0201959191384383 0.110974963509619 0.109469724805729
"ZNF844" 14.7542755132909 0.693597755068218 0.298741094886745 2.32173533183028 0.0202471912435594 0.111202900456648 0.109694389823185
"SSBP3" 98.9868590726803 0.280148986416068 0.120685076054974 2.32132253277493 0.0202694430081413 0.111271306760014 0.10976168798686
"NUS1" 97.7691450630694 -0.31548888724931 0.13598026570752 -2.32010788924252 0.0203350416698805 0.111577489510388 0.110063536251035
"ZNF181" 30.6551145541909 -0.561095267305725 0.241901183030474 -2.31952262604288 0.0203667157585673 0.111697323798072 0.110181564031086
"ATE1" 59.2348765221511 -0.392190283361794 0.169158692204674 -2.3184754992505 0.0204234930146959 0.111954649450249 0.110435216950167
"UBR2" 54.1326601908799 -0.448947510077704 0.193680948652782 -2.31797455144928 0.0204507041687701 0.112049733694593 0.110528829984747
"EEIG2" 19.7292417387701 -0.760172405595492 0.32803516808174 -2.31735033179757 0.0204846556143934 0.112127575165436 0.110605253670366
"GNB2" 345.472715332562 0.345708793803366 0.149172793413622 2.31750566502295 0.0204762024146436 0.112127575165436 0.110605253670366
"BOK" 65.1362357583029 0.39890851168029 0.172341040099651 2.31464607298199 0.0206323092585191 0.112772747140645 0.111241122733281
"ENSG00000242588" 39.2620773569263 -0.51778624734411 0.223685332079 -2.31479749937846 0.0206240168550351 0.112772747140645 0.111241122733281
"PSMD13" 128.887059019624 0.258207679600949 0.111543956076927 2.31485137054736 0.0206210674661228 0.112772747140645 0.111241122733281
"CLEC18A" 10.2096233717417 -1.40320111799272 0.606365426357053 -2.31411795099027 0.0206612529986778 0.1128766289365 0.111343412636697
"EIF2AK2" 114.383631199701 -0.298116120457973 0.128850354855287 -2.31366161771762 0.0206862908597392 0.112928553576383 0.111394270294394
"ZNHIT1" 193.279811912983 0.218150126425773 0.0942910574704371 2.31358235105348 0.020690642718124 0.112928553576383 0.111394270294394
"ECHS1" 240.797124130062 0.191912890442435 0.0831249707996619 2.30872731257809 0.020958717743974 0.114336751266118 0.112783152929742
"C8orf58" 115.688708689759 0.305333854813512 0.132287673278224 2.30810511098295 0.0209932909905263 0.114416115882713 0.112861073756698
"CNOT1" 244.220210318182 -0.200844809352902 0.0870172677220772 -2.30810291578421 0.0209934130568387 0.114416115882713 0.112861073756698
"FHIP2B" 31.3197544482002 0.512514305856452 0.22216392290968 2.30691958957176 0.0210593032347596 0.114720175606906 0.113160818055498
"NMU" 98.2862019583741 0.448884142392515 0.19460918343001 2.30659280554431 0.0210775310014766 0.114764428147062 0.113204286273443
"MTX1" 99.6473037661389 0.301917913256627 0.130915789786679 2.30619938014037 0.0210994942093915 0.11482896752768 0.11326776554907
"PIH1D2" 10.5941877586417 -1.10128526861993 0.477584588038111 -2.30594809004189 0.0211135330619051 0.114850339328122 0.113288664185119
"PGAM1" 670.488835713245 0.216352915300927 0.0938509199877473 2.30528283930699 0.021150737996617 0.11494262304573 0.113379328118207
"USP24" 61.6928205949409 -0.403421426670068 0.174994344141638 -2.30533980197408 0.021147550057716 0.11494262304573 0.113379328118207
"RECQL" 130.729878482756 -0.271684671212691 0.117864525663473 -2.30505887741326 0.0211632761746641 0.114955758389208 0.113392102575
"MACROH2A1" 360.853776582263 0.158646627678965 0.0688393089170587 2.30459355526231 0.0211893472560182 0.115042354748496 0.113477338830072
"MPZL1" 161.883573678209 -0.270713523231079 0.117528425993105 -2.30338763531949 0.0212570428143384 0.115354750255736 0.113785302044536
"HINFP" 41.055837347478 0.419794539708629 0.182348380986584 2.30215665989113 0.0213263390996951 0.115667015547884 0.114092953339641
"LIG4" 36.4709742154689 -0.517137407339672 0.224646626728321 -2.30200388437205 0.021334953123157 0.115667015547884 0.114092953339641
"TAF15" 201.710721086329 -0.218951574572576 0.0951226709978278 -2.3017811871323 0.021347515007949 0.115679902414258 0.114105482325878
"FDFT1" 677.988703870075 0.196542331790102 0.0854221498112723 2.30083569922244 0.0214009197547299 0.11591399455137 0.114336205732686
"SLIT2" 155.483698714043 -0.297955198500285 0.129533573961292 -2.30021599334025 0.0214359861794942 0.116048584855432 0.114468781291359
"FHIP2A" 32.8417127361737 -0.568716721777168 0.247264731449212 -2.30003170465895 0.0214464239106993 0.116049777407205 0.114469775041524
"KLHDC10" 72.5575592324298 -0.353986238229927 0.153977127647373 -2.29895338118399 0.0215075866796308 0.11621463820516 0.11468658685041
"ZZZ3" 73.873792593111 -0.36394101266388 0.158295999147345 -2.29911693677815 0.0214983000073984 0.11621463820516 0.11468658685041
"ARMCX4" 62.0900109421085 -0.402477633333999 0.175100087110697 -2.2985575848375 0.0215300744155962 0.11624882156488 0.114719904132903
"C6orf136" 17.8490323473216 0.647492080824773 0.281704245934744 2.29848179489195 0.0215343828642813 0.11624882156488 0.114719904132903
"DHDDS" 69.6608827522718 0.336027695417868 0.146212005855206 2.29822232074867 0.0215491389357876 0.116273216167542 0.114743769841204
"NPIPB5" 284.262572149612 -0.241335964504781 0.105030257551104 -2.2977756137307 0.0215745634032211 0.116303151126141 0.114772687905325
"RPF1" 146.970993564439 0.234995466894382 0.102279324427367 2.2975852471656 0.0215854061079332 0.116303151126141 0.114772687905325
"TET1" 62.2083900723661 -0.379684965077992 0.165242635804435 -2.29774212466177 0.0215764704957045 0.116303151126141 0.114772687905325
"UBR3" 36.2341007821088 -0.550361643217813 0.239793595431307 -2.2951473838486 0.0217246793568467 0.116950143183917 0.11545824355
"ZNF81" 14.3010982184688 -0.872617513204919 0.380234894420161 -2.29494327325117 0.0217363754412088 0.116950143183917 0.11546544632566
"TIMM22" 90.7066418165585 0.318204723175217 0.138713720616476 2.29396718479644 0.0217923837264099 0.117195972710494 0.115707920441794
"RSL24D1" 238.25857814083 0.216780152804786 0.0945148704005825 2.29360895154388 0.0218129707537571 0.117251169815983 0.11576218224166
"MANBA" 41.039582275112 0.427122177848949 0.186302021207726 2.29263308621171 0.0218691378669028 0.117441923353325 0.115950044359846
"TAF9B" 90.6844360156371 0.329064804073824 0.143520936423809 2.29280000725549 0.0218595216110992 0.117441923353325 0.115950044359846
"BICC1" 25.6111114200662 -0.642809052377268 0.280447690261987 -2.29208182023811 0.0219009222400315 0.117549162801675 0.116054985314499
"DYNC2I1" 54.1126391652594 -0.424420951698334 0.185181790480133 -2.29191515320113 0.0219105396803713 0.117549162801675 0.116054985314499
"ISOC2" 20.1740202575893 0.672236750145594 0.293352128367801 2.29156936370597 0.0219305050164421 0.117549162801675 0.116054985314499
"POGZ" 96.0320919412683 -0.310122321410509 0.135321680413961 -2.29174157800744 0.0219205596585967 0.117549162801675 0.116054985314499
"PABPC4" 287.403758354203 0.191215656268797 0.0834568456220767 2.29119199082471 0.0219523119885928 0.1176105469653 0.116115355596697
"NSFL1C" 98.5897733585166 -0.318826434422915 0.139177719118778 -2.29078645951095 0.0219757671589456 0.117680699382982 0.116184382621585
"NRIP1" 170.242707738093 -0.259216825123124 0.113168696839293 -2.29053468284812 0.0219903404164061 0.117703245263685 0.116206408466441
"POLR2J3" 139.009723818598 -0.278218733229542 0.121479722509259 -2.29024834336724 0.0220069244453959 0.117736527485071 0.116239034227668
"MICALL1" 68.1681432073341 0.35829561383888 0.156504817954309 2.28935836303444 0.0220585392454299 0.11795710393107 0.11645657173261
"KIF2A" 262.425728286158 -0.209056578479684 0.0914126303501448 -2.2869550704199 0.0221984457094789 0.118649386526241 0.117139813228753
"RESF1" 106.838394347625 -0.300128685724091 0.131276692635526 -2.28622979219444 0.0222408187196541 0.118764089806221 0.117252588207582
"ZNF511" 115.226488610265 0.280686023306127 0.122770102329826 2.28627343285952 0.0222382671088926 0.118764089806221 0.117252588207582
"CCNB1IP1" 129.523633882069 0.252947287128628 0.110655449067343 2.28589996480596 0.0222601115164753 0.118811253103443 0.117298917033017
"YWHAZ" 1240.79102235672 0.25982842334629 0.113688376957567 2.28544403834059 0.0222868042658868 0.118897850094853 0.117384177562685
"PHPT1" 490.625390729965 0.243962575201526 0.106785045931646 2.28461366545357 0.022335490932334 0.119045755987541 0.117585144625385
"ERCC8" 48.6551353873167 -0.449235652802791 0.196693794977332 -2.28393403490214 0.0223754080226546 0.119202572383354 0.117739776616853
"CEP63" 90.5199484984566 -0.331412721756681 0.145132849690651 -2.28351281231701 0.0224001790257852 0.119278590424223 0.117814601508204
"SERPINE2" 36.9674293210479 0.445146060512852 0.195018244215017 2.28258675133008 0.0224547220997684 0.119512996068027 0.118045869569686
"BAHD1" 42.8844087649618 -0.484960483529612 0.212501224092305 -2.28215383511842 0.0224802595447381 0.11953688572525 0.118068945473446
"NRBP1" 150.057289081773 -0.301655373173549 0.132170326960948 -2.28232296998612 0.022470279385761 0.11953688572525 0.118068945473446
"HNRNPH3" 553.751384732521 0.199272813383308 0.0873432029343313 2.28149193856711 0.0225193531989519 0.119576817968067 0.118107608182009
"MRPL16" 118.901475730368 0.259618955617235 0.113790788316525 2.28154633128182 0.0225161383702016 0.119576817968067 0.118107608182009
"PSMA3" 414.835890771833 0.214426170727761 0.093972332033522 2.28180110132065 0.0225010857433939 0.119576817968067 0.118107608182009
"LITAF" 166.909835432383 0.245668765950393 0.107708912124404 2.28085829765548 0.0225568333379694 0.119712007130422 0.11824863899144
"TBC1D22A-DT" 20.5632256186521 0.611716923111874 0.268226079585679 2.28060196106499 0.0225720111569561 0.119712007130422 0.118272677887645
"BLVRB" 50.1198909738952 0.388291131055139 0.170336874561088 2.27954828956243 0.0226344928477274 0.119712007130422 0.118294138674428
"DLD" 176.355129761395 -0.238362579533052 0.104539456810767 -2.28012070088069 0.0226005307930432 0.119712007130422 0.118294138674428
"KPNA3" 162.311770441959 -0.230727341009812 0.101220127958439 -2.27946106830204 0.0226396717129905 0.119712007130422 0.118294138674428
"NDUFB4" 337.77287907424 0.205729136323985 0.0902450766741074 2.27967157772953 0.0226271742235061 0.119712007130422 0.118294138674428
"PSMG4" 57.102775651154 0.359981633880338 0.157912492760243 2.27962732769277 0.0226298007546957 0.119712007130422 0.118294138674428
"RBM23" 118.149720197702 0.262204464262586 0.114991253912319 2.28021223651077 0.0225951039510344 0.119712007130422 0.118294138674428
"RIDA" 47.771205852612 -0.500205151548097 0.219488383912082 -2.27895956329269 0.0226694691521502 0.119813788101499 0.11839443056731
"TMEM147" 177.585256038723 0.220005866676488 0.096579753074682 2.27797089630541 0.022728311657549 0.120068913398345 0.118646249634498
"PSMC3" 410.560100762585 0.25220229521036 0.11072621647379 2.27771076482199 0.0227438159426388 0.120094961169917 0.118671705053974
"TNKS" 68.8639324008224 -0.363713315113197 0.159722940944774 -2.27715137826666 0.022777187478119 0.120215285955612 0.118790320121755
"CECR2" 45.9224849150215 -0.450219095652199 0.197758026374977 -2.27661604388446 0.0228091639553373 0.120328139435542 0.118901552159335
"PARPBP" 51.6957458467753 -0.441526066824733 0.194023722576717 -2.27562929399086 0.0228682064965538 0.120583606958151 0.119153706831787
"DSC2" 59.5556809907264 -0.390241003292804 0.171525787200299 -2.2751156526517 0.0228989929258391 0.120689912599388 0.119258467821791
"TMEM250" 47.7828544335608 0.423880537251986 0.186343310857796 2.27472902193662 0.0229221903876011 0.120756140270118 0.119323626045666
"PLEKHM3" 10.7356237696459 -1.09707495665873 0.482416971518816 -2.27412181044285 0.0229586636837178 0.120892212387421 0.119457799949857
"CTNNBIP1" 75.0114261998057 0.342611391917238 0.150732852058146 2.27297093658835 0.0230279314127672 0.121048723168614 0.119611318841284
"GCA" 28.3230543378276 -0.608862056239121 0.26787661940235 -2.2729197404295 0.0230310169719471 0.121048723168614 0.119611318841284
"LINC01003" 13.6206295354527 0.684987961539913 0.301358328185662 2.27300159801093 0.023026083640686 0.121048723168614 0.119611318841284
"ZNF432" 19.195859129112 -0.71249129872407 0.313447660366163 -2.27307901386711 0.0230214188444593 0.121048723168614 0.119611318841284
"CX3CL1" 51.3148149776754 0.402513351371865 0.177105852895574 2.27272755129779 0.0230426032901802 0.121053602298736 0.119615856967993
"CENPO" 90.5105319785759 0.287088705593065 0.126365816493382 2.27188581184138 0.0230934080717159 0.121060827464252 0.119621303337011
"CXXC5" 144.19879170377 0.238240716351346 0.104848680521633 2.2722338055765 0.0230723924666894 0.121060827464252 0.119621303337011
"EDN1" 201.378908144518 0.208690909926043 0.0918677276039144 2.27164549912249 0.0231079304404382 0.121060827464252 0.119621303337011
"EZR" 674.062634951964 0.16032441800904 0.0705752895479927 2.27167921004441 0.0231058927732903 0.121060827464252 0.119621303337011
"SGSH" 11.555784941528 0.802164416021911 0.35302486796023 2.27226036697301 0.0230707890863069 0.121060827464252 0.119621303337011
"USP19" 42.1428996182843 0.43911884646204 0.193293637460466 2.27177082614451 0.0231003557979105 0.121060827464252 0.119621303337011
"NR2C2" 31.517991231258 -0.527276178386669 0.23222667520302 -2.27052373688642 0.023175824758297 0.121261846783243 0.119819087987642
"POLDIP3" 158.177317946229 0.253611105848492 0.111686771798039 2.27073539476181 0.0231630009878064 0.121261846783243 0.119819087987642
"RBM27" 142.877588027213 -0.258758646269408 0.113966373786238 -2.27048240347412 0.023178329755804 0.121261846783243 0.119819087987642
"ACSL3" 253.492233589659 -0.199963745081107 0.0881111140350586 -2.26944974275939 0.0232409901648769 0.121533686138431 0.120087411467383
"ZMAT1" 14.3635348617724 -0.962254818499628 0.424082649779415 -2.26902661309096 0.0232667075287551 0.121612178606351 0.12016468837469
"MOK" 23.512717034304 0.520554016356548 0.229475164924658 2.26845469978182 0.0233015070644032 0.1216261568187 0.12017765721992
"SSR2" 327.930534143828 0.173338202221341 0.0764027671997036 2.26874246279935 0.0232839917398631 0.1216261568187 0.12017765721992
"USP1" 252.970710548191 -0.187004687962739 0.0824331543892733 -2.26856159209496 0.0232949994954509 0.1216261568187 0.12017765721992
"PFKP" 371.620925422055 0.171291237608759 0.0755237399209153 2.26804495895101 0.0233264665734069 0.121647499691072 0.120198185114721
"TAMM41" 39.7718325664687 0.432268510328466 0.19059156154096 2.26803593419096 0.0233270165810139 0.121647499691072 0.120198185114721
"TRIM22" 22.4884793882689 -0.688752904985353 0.30375428049639 -2.26746732213882 0.0233616929475345 0.121772422440613 0.120321339230706
"BLOC1S5-TXNDC5" 115.721796023548 -1.4517599600813 0.640384291428322 -2.26701369710877 0.0233893889988261 0.121860862499388 0.120408445164081
"MAN1A1" 16.156673440932 -0.918426435675397 0.405183068108501 -2.26669500273753 0.0234088639075058 0.121906408189569 0.120453167922216
"NFATC4" 25.9768906799032 0.536424379200135 0.236720689447254 2.26606462009169 0.0234474270514562 0.122051272433748 0.12059602508363
"G3BP1" 295.484891851511 -0.191643444896656 0.0845884482023191 -2.26559830531803 0.0234759889457525 0.122143968138276 0.12068733543659
"LSM4" 314.841253500648 0.205700785571359 0.0908064159976128 2.26526708836043 0.023496294402109 0.122193640942836 0.120736135892291
"ITPR2" 32.9268665491309 -0.618155837677586 0.272929148005423 -2.26489490842255 0.023519129303947 0.122200489768632 0.120742343819711
"SDF2" 89.9620505356128 0.28994376552517 0.128014081550495 2.26493649771491 0.0235165766596126 0.122200489768632 0.120742343819711
"DCP1A" 118.112493356481 0.266156685182157 0.117540947510202 2.26437416764108 0.0235511114009043 0.122293840922706 0.120833743546063
"ENSG00000124593" 386.066050857729 0.193203143373598 0.0853341863920045 2.2640767029297 0.0235693975858253 0.122293840922706 0.120833743546063
"KDELR1" 204.387242796264 0.250484740968084 0.110628664744624 2.26419383752218 0.0235621954471117 0.122293840922706 0.120833743546063
"NLK" 59.5818007765029 -0.406418436027273 0.179521721249573 -2.2638956066061 0.0235805362360546 0.122295767383154 0.120835368339507
"OBSL1" 74.5419834331304 0.329241909026025 0.145556083904084 2.26195910328959 0.0236999301700899 0.12277419485407 0.121362864932574
"QNG1" 17.7146383126045 0.640520212687737 0.283181256736133 2.26187361434224 0.0237052130053685 0.12277419485407 0.121362864932574
"ZNF814" 33.8284760672949 -0.544454313044001 0.240734823026374 -2.26163504805598 0.0237199607406581 0.122794582539834 0.121382713854348
"TRNT1" 75.1831861587043 -0.382605768114594 0.169242219526819 -2.26069930531704 0.0237778835287631 0.123038360418994 0.121623384096275
"XPOT" 152.663042581975 0.242478700500563 0.107288962915148 2.2600526085086 0.0238179859438442 0.12318974697185 0.121772724839269
"AKR1A1" 191.298912756687 0.221274042153359 0.0979378133626072 2.2593320654823 0.0238627367356335 0.123332170524226 0.121912900618012
"CRACD" 32.2668255760998 -0.562399809851029 0.248931023204603 -2.25925962385483 0.0238672399024695 0.123332170524226 0.121912900618012
"ANKRD18B" 30.9675875795879 -0.552460955949303 0.24495855208467 -2.25532422219064 0.0241129853189378 0.124488766932952 0.123055573158711
"PYURF" 232.454392720714 0.195535699123006 0.086697681878469 2.25537401792477 0.0241098621813255 0.124488766932952 0.123055573158711
"CEP95" 104.446961208055 -0.285156685277534 0.126504131004436 -2.25412943445725 0.0241880264347911 0.124762763054658 0.123325800534647
"TBC1D9" 36.848320502809 -0.534400090056275 0.237058627095211 -2.25429505183813 0.0241776124205013 0.124762763054658 0.123325800534647
"COBLL1" 15.4636684607441 -0.851699888104915 0.377913517777009 -2.25368992650712 0.0242156815321054 0.124816019446096 0.123377830073379
"RCN2" 316.429059710975 -0.232999546892496 0.10338919187365 -2.25361609535783 0.0242203298872333 0.124816019446096 0.123377830073379
"LSP1P5" 145.136594719355 -0.325189557037228 0.144338129633342 -2.25297056199425 0.0242610051535695 0.124912283107091 0.123472371715933
"RPL36AL" 931.912040320701 0.273872312260808 0.121557562560027 2.25302569822067 0.0242575286908125 0.124912283107091 0.123472371715933
"CCDC136" 37.8981809985786 -0.540381167600376 0.239955426437292 -2.25200644812921 0.0243218645347987 0.12511219990319 0.123669371309455
"SRFBP1" 58.2552234129866 -0.42241024281697 0.187562802389236 -2.25210029620037 0.0243159345973558 0.12511219990319 0.123669371309455
"SPX" 14.3506520892627 0.707637863393504 0.314259623878445 2.25176194975405 0.0243373194346896 0.125135026771935 0.123691628952091
"MED12L" 39.772625218319 -0.496642106626009 0.220635611805697 -2.25096076993853 0.0243880221862504 0.125338984611508 0.123892927994391
"MYO6" 104.851080545917 -0.298583834717314 0.132670405714431 -2.25056849045903 0.0244128810034578 0.1254099965795 0.123962814590546
"EEIG1" 36.0343823041069 0.436818165074246 0.194275109948423 2.24845151388778 0.0245474135275633 0.126044088085924 0.124589281567624
"AP1S3" 13.4931234116381 -0.981840065106592 0.436844836080969 -2.24757164103139 0.0246035175868284 0.126275080321372 0.12481730003386
"STK32C" 15.9381448501042 0.610958742760323 0.271879802724133 2.24716487447301 0.0246294921075831 0.126351296909633 0.124892329188589
"ZNF117" 45.3633917916305 -0.50651203018722 0.225432641831714 -2.24684422837635 0.0246499840539732 0.126399331325069 0.124939501564532
"ZNF451" 99.0790035034424 -0.309957839633718 0.138032300450218 -2.24554570649575 0.0247331214736401 0.126768408708305 0.125304008336963
"PIP5K1B" 13.0561273651694 -0.978403414981726 0.435874942554789 -2.24468837150175 0.0247881450770128 0.12699312214015 0.125525817655295
"AGA" 25.9975010559271 0.538485231427917 0.239971726674209 2.2439528143204 0.0248354374747572 0.127178042758473 0.125708293219918
"MRPL4" 86.8309892513255 0.343268243924877 0.15308041949067 2.24240464630945 0.0249352317904194 0.127516597332545 0.126042009131654
"SNHG5" 470.056580029714 0.201332845572824 0.0897792241471617 2.2425326960145 0.0249269646035627 0.127516597332545 0.126042009131654
"TMEM203" 88.1403599165814 -0.344729132173816 0.153725818557612 -2.24249339121015 0.0249295019606734 0.127516597332545 0.126042009131654
"POLR3GL" 157.288290888525 0.254574643957454 0.113551699572208 2.24192720070709 0.024966077723197 0.12755947403512 0.126083773793405
"RALGAPA1" 55.3934612659582 -0.40157163214505 0.17911225879349 -2.24201087547027 0.0249606694303852 0.12755947403512 0.126083773793405
"FN1" 155.430532415738 -0.246008084322533 0.109752463245547 -2.24148121188082 0.0249949211955271 0.127649422184711 0.126172373449031
"NXT2" 14.8364183344643 0.635852114273272 0.283795494889828 2.24052927450493 0.0250565824520323 0.127906815051768 0.126426479737638
"DYNC2H1" 80.1042994933111 -0.361375749880392 0.161457417017896 -2.23821089520054 0.0252073054954058 0.128560653712088 0.127072132352912
"ITGA7" 42.661336357108 -0.485088905099776 0.21672673380032 -2.23825135272287 0.0252046685480126 0.128560653712088 0.127072132352912
"CD99" 525.107517563392 0.16648316555893 0.0744222303647167 2.23700854896521 0.0252857813017231 0.128884180698462 0.127391294176122
"KLHDC4" 27.841104520667 -0.634155684425129 0.283498639938059 -2.23689145233178 0.0252934353563014 0.128884180698462 0.127391294176122
"PPFIBP1" 92.1396990973457 -0.316190967891912 0.141390951704796 -2.23628856075651 0.025332875282204 0.129027263432858 0.127532410009509
"TRIM71" 168.961930675381 -0.238376126016248 0.106613611540334 -2.23588829392639 0.0253590893012732 0.129102884932255 0.127606845938719
"MKRN2" 85.7531084880401 0.305625581598665 0.136791477935153 2.23424431267238 0.0254670022185219 0.129481626606957 0.128037892178923
"PHF5A" 61.3944808028301 0.352975172453234 0.157984875741187 2.23423394674489 0.0254676839091338 0.129481626606957 0.128037892178923
"C8orf82" 49.880446327829 0.417101589428328 0.186726179568856 2.23376063491151 0.0254988269612821 0.12954726058701 0.128102123662176
"TNFRSF10A" 11.7698741236751 0.707811041943637 0.316879555192004 2.23369109917729 0.0255034050600946 0.12954726058701 0.128102123662176
"NDUFB10" 300.708771096841 0.203498689897315 0.0911126587753002 2.23348426697962 0.0255170266974531 0.129558511054838 0.12811291371572
"MMADHC" 214.462093910871 0.192270315106591 0.0861135067670972 2.23275444613591 0.0255651418327119 0.129744808282369 0.128296797170365
"ENSG00000286192" 111.039080489621 0.267402142293918 0.119814463420385 2.23180185981138 0.0256280613655936 0.13000603885235 0.128554776823099
"TOMM34" 97.3470632767058 0.276546027921057 0.124000656491764 2.23019809527723 0.0257342946638102 0.130486660174802 0.129029696549665
"RGPD6" 49.4503116948425 -0.876839976691301 0.393259372911723 -2.22967343460655 0.0257691307443602 0.130604991965392 0.129146370687399
"PTTG1IP" 583.51898524147 0.19074236947964 0.0855716495266079 2.22903695949358 0.0258114457486495 0.130761106517913 0.129300405217326
"NCBP2AS2" 84.3376885663722 0.300746023980898 0.134956375687565 2.22846843988422 0.0258492936377557 0.130894461496937 0.129431933972727
"SLX9" 41.6566812246853 0.413109591361634 0.185407273124939 2.22811966542032 0.0258725362412692 0.130953773007279 0.129490246378311
"CEP135" 71.9873870423787 -0.365184907442792 0.163930644854022 -2.22767931992206 0.0259019070196303 0.130985690084132 0.12952113469825
"RNGTT" 49.7445597905053 -0.420133096139337 0.188595792803311 -2.22769071300281 0.0259011467448816 0.130985690084132 0.12952113469825
"NETO2" 99.3946624174127 -0.302906239697232 0.13599349517052 -2.22735829619955 0.025923337273728 0.13099084556098 0.129525561653149
"SLC25A32" 30.2455877114707 0.508998307144902 0.22852515168905 2.22731853970055 0.0259259923244482 0.13099084556098 0.129525561653149
"AHNAK2" 60.1161069799323 -0.413988178242165 0.18589887884741 -2.22695360407191 0.0259503747377511 0.131055738671132 0.129589393703814
"COPS6" 229.317729456448 0.18771614331876 0.0843086095010561 2.22653587136209 0.0259783090116612 0.131080246003753 0.129612957294106
"HCFC1" 139.722898609979 -0.263801170870218 0.118477210656658 -2.2265984268882 0.0259741241962599 0.131080246003753 0.129612957294106
"ZNF805" 22.0559292193966 -0.704653751415026 0.316602221204766 -2.2256753244927 0.026035936736427 0.131312686257699 0.129842460740931
"LRP4" 31.6407532095659 -0.588327442386925 0.264414468431085 -2.22501985567504 0.0260799052378811 0.131476060227188 0.130003670484902
"DCAKD" 58.5550034598519 0.489609233391955 0.220110596771895 2.22437829242427 0.0261230031049311 0.131634902070012 0.130160398335413
"STK24" 192.832819958523 0.193471229871424 0.0869863963406657 2.22415501745503 0.0261380163323011 0.131652146120743 0.130177114347223
"POP1" 31.996646825285 -0.559791477656302 0.251762650556167 -2.22348897431637 0.026182846039501 0.131819488172275 0.130342246489999
"C9orf85" 33.9288084950479 -0.516815806025212 0.232473744431759 -2.22311473189576 0.0262080645148897 0.131887991475462 0.13040964722516
"C11orf98" 255.290170069613 0.221003279407108 0.0994281463347736 2.22274363501651 0.0262330917528756 0.131955472156404 0.130476036753946
"RPN1" 297.632498496525 0.184072614253915 0.0828415393339558 2.22198447462294 0.0262843548338084 0.132154803985124 0.130672798786422
"FAM98B" 129.285837183568 -0.286860752290156 0.129156921630268 -2.22102500330056 0.0263492679416146 0.132201689860139 0.130717487935628
"MYOZ3" 12.98977987029 -0.766689511539877 0.345182856851113 -2.22111120619924 0.0263434302193933 0.132201689860139 0.130717487935628
"RAB31" 282.789187306277 -0.20112147407853 0.0905513418025457 -2.22107668505996 0.0263457678815676 0.132201689860139 0.130717487935628
"TCF7L1" 46.2108664967078 -0.451537021607897 0.203292682694554 -2.22111792526408 0.0263429752464493 0.132201689860139 0.130717487935628
"TSC2" 36.4909659439454 -0.570500115618925 0.256867892967827 -2.22098647295862 0.0263518776055076 0.132201689860139 0.130717487935628
"CKAP2L" 147.642032240068 -0.270276557922388 0.1217073026485 -2.2207094565473 0.0263706465303762 0.132237440747026 0.130752504066688
"H1-5" 73.2041462390718 -0.344788321108145 0.155363506811448 -2.21923621694885 0.0264706583492836 0.132621851579692 0.131131930402884
"SIAH2" 53.9467018069325 0.362316732038096 0.163260432848815 2.21925622587082 0.0264692978387464 0.132621851579692 0.131131930402884
"TAF1" 38.6668491257977 -0.512061713600824 0.230776572344807 -2.21886350246915 0.0264960121890001 0.132690346756025 0.131199322440078
"VRK3" 35.167424721226 0.452047079063183 0.203759783815047 2.21852943990904 0.0265187545641536 0.132704158370631 0.131212312393135
"ZSCAN30" 28.3053542025214 -0.560969445163414 0.252862096624651 -2.2184797668435 0.0265221376563949 0.132704158370631 0.131212312393135
"SELENOI" 63.3267078661494 -0.429963221273422 0.193910270681113 -2.21733082916738 0.0266004926688542 0.133037602700505 0.13154167455289
"BCL9" 42.3119416889351 0.424040247284206 0.191276762516139 2.21689368696016 0.0266303572695332 0.13312834413176 0.131631062094559
"MMP14" 14.8172258622013 0.765325690425195 0.345335606146743 2.21617949844415 0.0266792113767286 0.133313894772056 0.131814192138297
"HS1BP3" 29.2454895795945 0.451000003280707 0.203533899507798 2.21584711132323 0.0267019747201653 0.133368966082514 0.131868310360622
"HNRNPDL" 1104.675958819 0.246428281678468 0.111253240496378 2.2150211587454 0.0267586122544398 0.133534410362885 0.132031225997824
"KCTD12" 133.071891302 -0.283649226854646 0.128051463790887 -2.21511897214902 0.0267518995456067 0.133534410362885 0.132031225997824
"HINT2" 99.8790218580739 0.316484176819439 0.142909579559915 2.21457636215879 0.0267891559705905 0.133569461595244 0.132065216586143
"PEX1" 50.6860514343132 -0.423853554605951 0.191381873316628 -2.21470062582529 0.0267806198855957 0.133569461595244 0.132065216586143
"TRAF6" 47.598206251483 -0.404043425637238 0.182507342910387 -2.21384750440221 0.0268392709564683 0.133701947159459 0.132195544552239
"ZNF691" 19.8958794177251 0.585304978107826 0.264363650489658 2.21401458568043 0.0268277755938239 0.133701947159459 0.132195544552239
"ACTA2" 118.633150333017 0.268518215500308 0.121323727911905 2.21323742784497 0.0268812809712115 0.133735255922479 0.13222748164077
"FHL1" 407.59204411252 0.142597174677937 0.0644198713765673 2.21355882324544 0.0268591425376042 0.133735255922479 0.13222748164077
"TBL1XR1" 128.827778664125 -0.245648072582659 0.110987069545169 -2.21330352796355 0.0268767265608003 0.133735255922479 0.13222748164077
"ITGA2" 11.8817620244798 -1.00833068114099 0.455634812337288 -2.21302379414012 0.0268960052535835 0.133749924549125 0.13224165330758
"IP6K2" 203.975605056087 0.190651518487648 0.0861601542927166 2.21275739409586 0.0269143761073255 0.133782706270023 0.13227373398521
"PRKG1-AS1" 10.0829724472118 -1.0539175963088 0.476622561323921 -2.2112205376542 0.0270205688505667 0.134197310336465 0.132737207120734
"CDYL" 63.8428302714168 0.316815265582871 0.143307682720651 2.21073469034062 0.027054214780161 0.134301473545922 0.13284404671736
"MEAK7" 53.2697247743919 0.374512172489292 0.169564099026714 2.20867609735177 0.0271971781414212 0.134893252982647 0.133487336759169
"ENSG00000260196" 16.8218899552377 -0.876233784330784 0.396785079310099 -2.2083335035035 0.0272210334689602 0.134952639956547 0.133545720436911
"HEATR3" 35.0847248417125 -0.547346118452114 0.247911553603694 -2.20782819717668 0.0272562516691876 0.135009379179517 0.133601100148441
"NSRP1" 190.448829820557 0.233208997363727 0.105625148883823 2.20789272089199 0.0272517523883048 0.135009379179517 0.133601100148441
"BRWD1" 115.441142761406 -0.269496372688864 0.122093463505521 -2.2072956647403 0.0272934099876911 0.135133224036175 0.133722502670216
"ENSG00000291224" 32.0597773188904 0.512556521709845 0.232244304309103 2.20697133234175 0.0273160622207181 0.135133224036175 0.133722502670216
"ROCK1" 291.339682986831 -0.221631264675639 0.100423840099206 -2.20695867093606 0.0273169468557015 0.135133224036175 0.133722502670216
"TTC21B" 30.6547088700635 -0.558306804923489 0.253061662840008 -2.20620855272126 0.0273694007161149 0.135333762879248 0.133920564590771
"SCAF4" 94.7176524203138 -0.301288865111735 0.136602023125586 -2.20559592177302 0.0274123048885292 0.135486927295002 0.13407174611709
"DCTN2" 268.180887971614 0.18318077661457 0.0830723318149888 2.20507565650779 0.0274487859961238 0.135505482625024 0.134088958996389
"HAUS3" 34.0373049337296 -0.700614469259832 0.317712773151247 -2.20518193936857 0.0274413300177318 0.135505482625024 0.134088958996389
"SNX3" 205.314813199966 0.187501287639789 0.0850333641734275 2.20503198317988 0.0274518502835164 0.135505482625024 0.134088958996389
"TIMM50" 102.213069096774 0.275986971109517 0.125177363239717 2.20476741134894 0.0274704199628659 0.135538240633463 0.134120774538675
"GCC1" 36.1267756380935 0.444418248830665 0.201587070134279 2.20459699391748 0.0274823869017096 0.135538406612947 0.134120774538675
"TXN" 698.639401951116 0.31748460721844 0.144044037781481 2.20408016956643 0.0275187064991181 0.135658623444871 0.134239352017978
"RSRP1" 105.284646813168 -0.280874265327323 0.127487134548921 -2.20315772506081 0.0275836337722878 0.135919701685746 0.134497316463478
"LAPTM4A" 218.545614897095 0.221793828645159 0.10070729506097 2.20236109520051 0.0276398117258452 0.136019489420342 0.134594913968944
"SEC23A" 117.417109369139 -0.311332083786624 0.141344955787221 -2.20264021487474 0.0276201171212097 0.136019489420342 0.134594913968944
"ZNF595" 16.4417150821039 0.596908154753364 0.271019122225666 2.20245770797067 0.027632993386179 0.136019489420342 0.134594913968944
"PLCE1" 43.0793188034165 -0.457275747107976 0.207670185311606 -2.20193258084612 0.0276700711465832 0.136109427493673 0.134683528519071
"MRM3" 26.5731194221457 0.491668079091721 0.223376875045352 2.20106973468895 0.0277310874747297 0.136350515817307 0.134921709256136
"AGTPBP1" 53.1093239081438 -0.403695219005719 0.183513993555858 -2.19980619016306 0.0278206486089505 0.136566351703272 0.1351337566605
"CIB2" 50.0887749289458 0.39285175700763 0.178573662241943 2.19994232114347 0.0278109875545498 0.136566351703272 0.1351337566605
"FTX" 50.705402191715 -0.394828203262784 0.179449775484861 -2.2002156436027 0.0277915989177505 0.136566351703272 0.1351337566605
"GNAI3" 234.98419625444 0.174581459015956 0.0793634356542241 2.19977194254272 0.0278230795775111 0.136566351703272 0.1351337566605
"SMS" 420.558404850253 0.149530662114084 0.0679873392099017 2.19938982539717 0.0278502154853538 0.13664049567285 0.135206741786722
"IRAK1" 262.296173291838 0.218074042071789 0.0991790498200892 2.19879140269417 0.0278927581014682 0.136790132347356 0.135354427188611
"ENSG00000266340" 55.75775493779 -0.48371383670359 0.220069993260277 -2.19799996145545 0.0279491086850088 0.13700732690735 0.135568960719726
"MLEC" 208.098921331547 -0.210548721226448 0.0958650135337986 -2.19630408910563 0.0280701852535102 0.137541485810772 0.136097129197002
"MAPK12" 39.9817209830675 0.421382245393626 0.191876033502913 2.19611713719956 0.0280835602833157 0.137547683353989 0.136102879393882
"FAM204A" 168.502364212295 -0.218283655645613 0.0994351312408839 -2.19523676311962 0.0281466184161297 0.137737738892892 0.136290173995882
"LDLRAD4" 11.0129545686679 -0.957834290359732 0.436297189121179 -2.19537121540726 0.0281369801787748 0.137737738892892 0.136290173995882
"OCRL" 49.0569720537028 -0.425560011184384 0.193902456181622 -2.19471181316949 0.0281842767979191 0.137862625267341 0.136413365724129
"TMOD3" 161.887248541718 -0.234651768139595 0.106952126077284 -2.19398881299502 0.0282362138031151 0.13805721755307 0.136605530037081
"BICD2" 107.227946602117 -0.281428227045552 0.128434127261803 -2.19122621880618 0.0284354261726929 0.138732633363164 0.137271927645607
"CTPS1" 142.428790443603 0.243898194041123 0.111294428874337 2.19146813104643 0.0284179334936524 0.138732633363164 0.137271927645607
"MAP4K3-DT" 21.2983001714008 -0.720770633885273 0.328898228942563 -2.19147009761231 0.0284177913292287 0.138732633363164 0.137271927645607
"MRTFA" 14.0371343174456 -0.974149535042198 0.44456659261438 -2.19123422953011 0.0284348467686205 0.138732633363164 0.137271927645607
"MTO1" 41.6961084747701 0.400473383715845 0.182706706802333 2.1918920806181 0.0283873000498731 0.138732633363164 0.137271927645607
"TARS3" 51.6883691406061 -0.437456954828035 0.199741881710363 -2.19011131307139 0.0285161649652507 0.139066810508939 0.137602203112355
"TRIM5" 55.1229897833511 -0.40385771422346 0.184472960333495 -2.18925154935095 0.028578561764936 0.139311289496199 0.137843723830357
"GATC" 86.4789178785868 0.295703210141919 0.135154522299851 2.18788986938874 0.0286776254124696 0.139734221121763 0.138261815783953
"ARHGEF1" 33.3311648509398 -0.592415794059713 0.270991161324636 -2.18610744041952 0.0288077457756062 0.140165698275905 0.138687207654233
"ENSG00000273154" 43.4384636433962 -0.870413912555216 0.398133819357993 -2.18623455289177 0.0287984495437678 0.140165698275905 0.138687207654233
"ENSG00000279289" 102.407427563007 -0.365274857663128 0.167097305072932 -2.1860008903417 0.0288155401896669 0.140165698275905 0.138687207654233
"TXLNG" 64.5532589281071 -0.363860658537881 0.166427652171709 -2.18629929455758 0.0287937157256208 0.140165698275905 0.138687207654233
"GPC4" 404.896076410443 0.191569556727551 0.0876434949115665 2.18578180754712 0.0288315723684428 0.1401836468154 0.138704582966839
"IMPACT" 54.9007886378102 -0.388991778349016 0.17801316939576 -2.18518539762756 0.0288752557449697 0.140335966945385 0.138854911993252
"NELFB" 81.2574493164961 0.306561987003369 0.1403154825122 2.18480513707184 0.0289031372398159 0.140411391261689 0.13892915644416
"EMSY" 54.1312532675187 -0.407140485565996 0.186377016036071 -2.18449943144921 0.0289255690148471 0.140412987255725 0.138929968843219
"NBEAL1" 34.4114920669748 -0.526898672306558 0.24120275770755 -2.18446371556582 0.0289281907182952 0.140412987255725 0.138929968843219
"GALE" 93.890350519933 0.291238125994318 0.133340871900667 2.18416245403942 0.0289503127845044 0.140460338575993 0.138976437038597
"ENSG00000289194" 26.7647642524336 -0.659884916079862 0.302263825783307 -2.18314220820104 0.0290253391021891 0.140764219266722 0.139276723856916
"ARMH4" 35.9820818844257 -0.497402888578555 0.22787002432167 -2.18283598318487 0.0290478907501768 0.140813462714686 0.139325063623915
"KRCC1" 61.9731600224907 -0.398993431732568 0.182896010258423 -2.18153163193013 0.0291441174536851 0.141219661279418 0.139726584580441
"EIF3M" 453.716835432785 0.233164802473355 0.106933596552903 2.18046348378454 0.0292231227881655 0.141427026473374 0.139930605385221
"RASAL2" 54.0320885092577 -0.396060029220943 0.181630460416586 -2.18058154074236 0.0292143816829401 0.141427026473374 0.139930605385221
"WNT3A" 13.9672392086367 0.764194857165155 0.350476071225276 2.18044802457841 0.0292242675764227 0.141427026473374 0.139930605385221
"CCDC14" 147.288063897971 -0.284862816490156 0.130700991465694 -2.17950004277454 0.0292945414931523 0.141706730101884 0.140206965414719
"SCAMP1-AS1" 15.0555646544482 0.627261625951065 0.287865994035157 2.17900564480867 0.0293312488795395 0.141823893049727 0.140322504279751
"CDC23" 93.6892502045109 0.271830226295505 0.124785118317967 2.178386573332 0.0293772686490693 0.141985964815374 0.14048247611799
"NLGN2" 32.4331287703512 -0.594277460040494 0.272888843999541 -2.17772720691174 0.0294263521138317 0.142162699833646 0.140656955352331
"NUCKS1" 1398.90767437856 0.264889591772185 0.121677135532601 2.17698740698258 0.0294815070416791 0.142308099013766 0.140800046033956
"PRPF19" 167.598884348055 0.236835868887676 0.108790004163919 2.17700027413203 0.0294805469868998 0.142308099013766 0.140800046033956
"MRPL40" 90.900924364873 0.293434796955413 0.134816912806011 2.17654291919322 0.0295146880599834 0.142407742984406 0.140898250054628
"TBL1X" 102.110305278648 -0.302104401112717 0.13882361185401 -2.17617447837631 0.0295422165142106 0.142480040411212 0.140969397263964
"ENSG00000279348" 10.4952216222597 -1.13128682148375 0.519946127996375 -2.1757769902878 0.029571940027962 0.14256285858981 0.14105095358916
"GTF3A" 224.272362342291 0.187678579923216 0.0863448338937608 2.17359361828337 0.0297356681162395 0.143291352763788 0.14177133654395
"MAP3K9" 17.1639752037151 -0.760816753017755 0.350076263645346 -2.17328860030488 0.0297586029356665 0.143341056888592 0.14182012820301
"RAB4A" 132.310280713898 0.229659941578985 0.105686888470528 2.17302207400143 0.0297786559510779 0.143361853218291 0.141839550042681
"TP53RK" 65.8380544300714 0.32045428729668 0.147489364006665 2.17272811131112 0.0298007867096659 0.143361853218291 0.141839550042681
"TSPO" 66.1094979681682 0.401950797855064 0.184986551677238 2.1728649688891 0.0297904817319049 0.143361853218291 0.141839550042681
"ADAM23" 14.501904958262 -0.894191602623149 0.411596779198424 -2.17249416860008 0.029818409012986 0.143385897362191 0.141862954852578
"HSPA9" 565.272136807846 0.190375936696818 0.0876520983141157 2.17194956376942 0.0298594674040427 0.143522569096537 0.141997790900145
"ADIPOR1" 85.0721648186331 0.303929690468671 0.139988506847718 2.17110459503144 0.0299232667832369 0.143707595824103 0.142180083787925
"CIP2A" 134.770675581913 -0.248847867011532 0.114618018279834 -2.17110599839531 0.0299231607251489 0.143707595824103 0.142180083787925
"HNRNPK" 862.502263723026 0.245173816274917 0.112981696941579 2.17003127862111 0.0300044764934795 0.143976279393828 0.142445143187347
"KITLG" 53.9537757035061 -0.416139641183246 0.191766759422183 -2.17003010551529 0.0300045653570339 0.143976279393828 0.142445143187347
"ARFGAP2" 82.6996240983546 0.306686500924323 0.141368105864674 2.16941791112277 0.0300509703674282 0.14413805803769 0.142604817306716
"TMEM181" 52.5703779175321 -0.414137072328062 0.190920849092105 -2.16915582712642 0.030070855472186 0.144172552322959 0.142638560833657
"ACVR2A" 39.5320670686744 -0.5171022111402 0.238438186683963 -2.16870551790259 0.0301050482025286 0.144248575506846 0.142713008042374
"SEPTIN11" 711.591860672115 -0.166022099529665 0.0765568290913636 -2.1686125392097 0.030112112390098 0.144248575506846 0.142713008042374
"SORL1" 17.824512217152 -0.821271802958644 0.378849545911075 -2.16780463860293 0.0301735537698224 0.144427895677891 0.142889652557188
"TGFBR2" 24.4401344357451 -0.637837574597828 0.294234575983811 -2.16778593224517 0.0301749776759671 0.144427895677891 0.142889652557188
"PURG" 13.7899216340285 -0.833597633310855 0.38481003186952 -2.16625754079485 0.0302915123110298 0.144924598495651 0.143380680994048
"EDEM3" 48.4331762453995 -0.413789844446713 0.191117506022093 -2.16510697036241 0.0303794943034037 0.145162093520429 0.143614493391958
"NDUFA1" 486.584953345195 0.240661690134061 0.11115190820836 2.16516022093771 0.0303754174905796 0.145162093520429 0.143614493391958
"TRAF4" 126.561935319648 0.276815047694521 0.127836926538369 2.16537627421321 0.0303588814812653 0.145162093520429 0.143614493391958
"PPP4R3B" 94.3378351584445 -0.307858888404979 0.142243927176506 -2.16430250848577 0.0304411403450061 0.145395488662144 0.143845016120329
"DAXX" 139.986398771772 0.254477914794189 0.11760463989625 2.16384247270081 0.0304764412318759 0.145441772904053 0.14389003923684
"ENSG00000257524" 39.1149636015968 0.464135423427701 0.214485885755133 2.16394389679132 0.0304686554250897 0.145441772904053 0.14389003923684
"DNAJC21" 303.92659758987 -0.186425592729083 0.0861726173366714 -2.16339712649935 0.0305106484035334 0.145543865840963 0.143990659371874
"DNM1L" 144.915045884086 -0.235883975372513 0.109071619584505 -2.16265217543377 0.0305679420333193 0.145755955337717 0.14420010170851
"CCSAP" 45.4163389033308 -0.437316495071558 0.202328949503351 -2.16141336247246 0.0306634228109744 0.146149876746558 0.144589433744654
"PRR13" 253.502135198509 0.192546704111212 0.0890975948504347 2.16107633920347 0.0306894429544601 0.146212539042264 0.144651042646476
"ARL2BP" 120.833920427798 0.252596946443977 0.116961477188304 2.15965933841025 0.0307990511506167 0.146673217177654 0.145106415674171
"BTG2" 58.834791350362 -0.359941702457944 0.16676321690811 -2.15839985058743 0.0308967573413614 0.147043153850457 0.145471629153065
"CARNMT1" 32.9051891543565 -0.515990358867817 0.239069889465414 -2.15832432943198 0.0309026244269273 0.147043153850457 0.145471629153065
"R3HDM2" 21.8046392735877 -0.692099414883681 0.320782856450773 -2.15753242720403 0.030964203324166 0.147213816904984 0.14563969721698
"TUT1" 37.6390582026293 0.426639153234336 0.197744275767322 2.15752972660682 0.0309644135046669 0.147213816904984 0.14563969721698
"CD2BP2" 176.947658144675 0.232638048735943 0.107843462341761 2.15718267648623 0.0309914337114315 0.147280629328217 0.14570541003025
"ATP7A" 13.5663817597923 -0.827928378952643 0.383864904817024 -2.15682227930498 0.0310195144962133 0.147290821759193 0.145714723964963
"NDST1" 38.5424591425543 -0.481696026509203 0.223323735383017 -2.15694057634787 0.0310102948314555 0.147290821759193 0.145714723964963
"SAMD12" 22.1138080970158 -0.596794933619598 0.276769161101775 -2.15629129793164 0.0310609263449452 0.147425825919719 0.145847898893044
"POLR2M" 73.0852166479981 0.303511319108322 0.140771972004948 2.1560493526201 0.0310798116693838 0.147453843333693 0.145875232072442
"CPSF4" 120.372385970529 0.276225124064032 0.128140530797915 2.15564210905023 0.0311116217971789 0.147519058045166 0.14593898051972
"LOXL1" 46.969783205616 0.422074548167949 0.195809113687419 2.15554087457711 0.0311195336393923 0.147519058045166 0.14593898051972
"GTF2A1" 77.4337358827163 -0.31203822106492 0.144794838632142 -2.15503690609903 0.0311589463082069 0.147582698986078 0.146001172672026
"TRIM2" 180.34564555775 -0.221307710530753 0.102693156152282 -2.15503855196133 0.0311588175244675 0.147582698986078 0.146001172672026
"PRMT1" 58.8122532130009 -0.485712326938222 0.225424420299122 -2.1546570965724 0.0311886774710895 0.147604426156105 0.146021901053008
"SIGMAR1" 116.953608643153 0.247204825943903 0.114731048261904 2.15464627656493 0.0311895248084743 0.147604426156105 0.146021901053008
"HRAS" 296.865708074814 0.270672636181032 0.125634288287335 2.15444875655269 0.0312049964854384 0.147616139142694 0.146033105933112
"EIF3H" 350.588983951086 0.200283748773727 0.0929725039870878 2.15422560633134 0.0312224836908158 0.147637372922683 0.146053729740951
"ERVK3-1" 120.945760775959 0.242264461489544 0.112505177091967 2.1533627851766 0.0312901779564899 0.147895897307454 0.146309098434743
"ERC1" 82.0063931153952 -0.335940071104949 0.156037179550197 -2.15294888098691 0.0313226962618853 0.14793235516569 0.146343637513048
"GTF2I" 358.542124402921 -0.204581021816409 0.0950293761574658 -2.15281873972753 0.0313329267753484 0.14793235516569 0.146343637513048
"KIAA0319L" 87.5483391888223 0.299625516049819 0.139192265031204 2.15260176980846 0.0313499893364867 0.14793235516569 0.146343637513048
"UQCRB" 927.919583893211 0.269513989178476 0.125200988292903 2.15265065278844 0.0313461444729037 0.14793235516569 0.146343637513048
"CDC42EP4" 31.1362537016876 0.467466506297779 0.217223393571305 2.15200811759867 0.0313967150235591 0.14808911541804 0.14649795153875
"PNKD" 130.00804897985 0.232298950007086 0.107953207479779 2.15184852243133 0.0314092867619351 0.14808911541804 0.14649795153875
"FAM210B" 135.705684955127 0.234313122434814 0.108918182193236 2.15127646933282 0.0314543844023704 0.148178721709715 0.146585833153952
"NUP62" 168.297524239836 0.24024005852221 0.111672916865221 2.15128309769286 0.0314538615396258 0.148178721709715 0.146585833153952
"KDM5B" 208.219956009325 -0.215778857827021 0.100315486704405 -2.15100245152423 0.0314760061851544 0.148219103752481 0.14662540052709
"NKAIN3" 37.7153703618991 -0.501609482659442 0.233235299297932 -2.150658515968 0.0315031629745132 0.148285505621434 0.146690707995586
"MED20" 46.3653652461067 0.371213555299472 0.172631679711087 2.15032116886499 0.0315298190677279 0.14834949667409 0.14675363055867
"KANSL1L" 14.7524641754539 -0.779166901982799 0.362736536123799 -2.14802432175422 0.0317118233723068 0.149144053773359 0.147539258239657
"TMEM62" 12.1210848880551 0.746826910589731 0.347713392347751 2.14782325623749 0.0317277987902238 0.149157424941789 0.147552103828254
"FBXL12" 57.0254499096459 0.347750786833715 0.161981304849357 2.14685754727759 0.031804624234598 0.149428056524246 0.147819058870844
"RABEPK" 65.9483646521003 0.324281770376312 0.15105573708387 2.14676897836897 0.0318116781718285 0.149428056524246 0.147819058870844
"AKIRIN2" 106.895695707223 0.262031577746533 0.122089992203651 2.14621668014732 0.0318556954004637 0.149434558831574 0.147821690783686
"CEBPG" 103.533824846937 0.259082890937197 0.12077877721677 2.14510278136202 0.0319446301147264 0.149434558831574 0.147821690783686
"COMMD4" 107.89536304645 0.307520083946678 0.14326685001836 2.14648457690854 0.0318343379673393 0.149434558831574 0.147821690783686
"GPN2" 58.9688162874648 0.334786890714265 0.15601605357158 2.14584898829443 0.0318850287604959 0.149434558831574 0.147821690783686
"LHX2" 59.1782373323826 0.335380226855086 0.156317207013324 2.14551061436569 0.0319120436814604 0.149434558831574 0.147821690783686
"MARCKS" 910.035268976453 0.19674948075448 0.0916844677716319 2.1459412432272 0.0318776667616519 0.149434558831574 0.147821690783686
"MRPL37" 180.168102423663 0.204047767048025 0.0951043590070181 2.14551435053537 0.0319117452879987 0.149434558831574 0.147821690783686
"NFU1" 126.325648267445 0.273479808706023 0.127421556806939 2.14626014278245 0.0318522296104859 0.149434558831574 0.147821690783686
"RPS2P5" 248.067184191095 0.440471550359338 0.205309898573152 2.14539850937775 0.0319209981871555 0.149434558831574 0.147821690783686
"SVIL-AS1" 18.9210703346864 0.564799963834138 0.263289699788954 2.14516543672946 0.0319396220085937 0.149434558831574 0.147821690783686
"SLC8A1" 24.0613488040846 -0.615385344203804 0.287035365542411 -2.14393561936492 0.0320380456805435 0.149809848842986 0.148192550981337
"ANAPC13" 152.996918909263 0.228866743898419 0.106789251119047 2.14316273875993 0.03210003312001 0.149976213976583 0.148356361679649
"CUX1" 82.236299112523 -0.33071424179639 0.154302556512578 -2.14328426742191 0.0320902793361932 0.149976213976583 0.148356361679649
"ELP1" 72.7553031615078 -0.339493349837592 0.158425071927555 -2.14292690990752 0.0321189677862846 0.149988016992225 0.148367279997137
"RAB11FIP2" 66.9277202020444 -0.340941886088553 0.159110279936081 -2.14280237722867 0.0321289703594016 0.149988016992225 0.148367279997137
"UFL1" 67.5903533493781 -0.352618304470306 0.164632931335639 -2.14184550812267 0.0322059160190123 0.150285453633501 0.148661123715705
"C2CD2" 20.4081781745489 -0.727185070425651 0.339555523543664 -2.14157927056115 0.032227353303616 0.150315503592827 0.148690091896144
"STARD4" 77.2172925741967 -0.353462208119726 0.165058430196575 -2.14143686995432 0.0322388243310553 0.150315503592827 0.148690091896144
"MAD2L1BP" 59.6340500840165 0.350054370144646 0.163562305438331 2.14018975341864 0.0323394349145589 0.1507227335903 0.149092539329465
"ENSG00000258728" 36.7728181676299 0.430447601308199 0.201227309044219 2.13911125360032 0.0324266592161062 0.151067266356249 0.14943296607802
"DEGS1" 122.06741973142 0.248879030368099 0.116381023701508 2.13848462964564 0.0324774303009077 0.151241760294264 0.149605192549478
"CYLD" 50.6865635406422 -0.394798332959793 0.184652365697026 -2.13806268589903 0.0325116558891784 0.151339093274298 0.149701092642708
"ZBTB6" 19.6690343593994 -0.716584980059724 0.335274112398098 -2.13731079603565 0.0325727213419479 0.151561232692275 0.149920447858281
"ARHGAP12" 123.0256737486 -0.248269837772901 0.116224989357894 -2.13611409340206 0.0326701152898988 0.151908564961455 0.150261741882169
"CLTC" 435.437284299768 -0.156254282463476 0.0731724978040872 -2.13542365168171 0.0327264204366116 0.151908564961455 0.150261741882169
"EMC4" 221.941888067323 0.192595816749413 0.0901792147520219 2.13570075187526 0.0327038130916844 0.151908564961455 0.150261741882169
"FAM193A" 55.2324537768041 -0.389608424954661 0.182432517705567 -2.13563036817516 0.0327095541103338 0.151908564961455 0.150261741882169
"TERF1" 238.13831754829 -0.187999887548906 0.0880392875443729 -2.13540900650919 0.0327276156418982 0.151908564961455 0.150261741882169
"ZNF672" 71.6389320096039 0.320871622915196 0.150259040786239 2.13545635082067 0.0327237519662927 0.151908564961455 0.150261741882169
"APBA3" 19.5364032919752 0.59978922914008 0.280935291590436 2.13497288199194 0.0327632252782032 0.152011729048134 0.150363408736711
"NPEPL1" 24.9222387179935 0.5099328068358 0.238938167687618 2.13416220510435 0.0328295053322599 0.152257052496451 0.150605692908798
"BBLN" 49.8271977704935 0.564957599960986 0.264831186595553 2.13327443502257 0.0329022201091166 0.152407592169391 0.150753463167171
"DCAF16" 97.2385058820042 0.271959419375649 0.127481064018712 2.13333189104642 0.0328975098764389 0.152407592169391 0.150753463167171
"RTF2" 176.426436919729 0.216860866093585 0.101648620170357 2.13343639815414 0.0328889438858512 0.152407592169391 0.150753463167171
"WRN" 62.2129222099369 -0.372139220564459 0.174462966466365 -2.13305567423218 0.0329201593569837 0.152428524246482 0.150773789737523
"LSM10" 75.9038077879743 0.304398586622949 0.142723285050544 2.13278853913115 0.0329420768443506 0.15246785199598 0.150812312441172
"BSG" 335.786126028459 0.254222253595742 0.119266307801111 2.13155130130869 0.0330437508020606 0.152554237302712 0.150893618552596
"CAPZA2" 219.087525898408 0.203225937905097 0.0953406453702413 2.1315771160967 0.0330416266489945 0.152554237302712 0.150893618552596
"COA4" 203.574580159274 0.191454548785732 0.089826921839478 2.13137158510077 0.0330585418731545 0.152554237302712 0.150893618552596
"CYB5R4" 28.747385010324 -0.53669606751427 0.251879492071504 -2.1307652445238 0.0331084869652391 0.152554237302712 0.150893618552596
"ENSG00000288663" 541.342569610968 0.194740498429556 0.0913555188255416 2.13167743922997 0.0330333727348255 0.152554237302712 0.150893618552596
"ENSG00000291142" 47.4313487133959 0.366746802780073 0.172020704394965 2.13199221611145 0.033007486460722 0.152554237302712 0.150893618552596
"FGF14-AS2" 11.1801789513613 0.731657085024071 0.343333406718534 2.13103959797273 0.0330858801068518 0.152554237302712 0.150893618552596
"GLI3" 108.155027498764 -0.304143062743744 0.142719011940219 -2.13106199804089 0.0330840349138182 0.152554237302712 0.150893618552596
"NCS1" 79.0699070863035 0.345722980492238 0.162134718878102 2.13231923973152 0.0329806114458445 0.152554237302712 0.150893618552596
"POC1A" 56.5677399816595 0.368107401992436 0.172663869529174 2.13193068704069 0.0330125450547813 0.152554237302712 0.150893618552596
"TADA2B" 35.050237401076 0.415757318136426 0.195121111853639 2.13076542146955 0.0331084723805637 0.152554237302712 0.150893618552596
"ENSG00000224945" 11.2804366608321 -1.00965063015464 0.473952133276113 -2.13027974613301 0.033148524668983 0.152672272821286 0.151008871359739
"MDC1" 94.0154838820793 -0.303616939983303 0.142545579503733 -2.12996391077389 0.0331745929743434 0.152672272821286 0.151008871359739
"OFD1" 108.847903508161 -0.291442604671462 0.136835230554614 -2.12987988173953 0.0331815314866927 0.152672272821286 0.151008871359739
"PRPF40B" 26.8193186082312 -0.578902887518562 0.271810517542805 -2.12980311708282 0.0331878712445637 0.152672272821286 0.151008871359739
"CTNNBL1" 118.938670944568 0.263387186978617 0.123744517505485 2.12847560674307 0.0332976703341573 0.153043947165795 0.151374999618659
"NUFIP1" 49.0129711921028 -0.398917482983786 0.187445794603695 -2.1281751549945 0.033322563949728 0.153043947165795 0.151374999618659
"PRPF38B" 241.564252304198 -0.194122370120135 0.0912145567983823 -2.12819507032432 0.0333209133932535 0.153043947165795 0.151374999618659
"UCK1" 43.9390678028794 0.380519213843845 0.178776028528267 2.128468883532 0.0332982272046792 0.153043947165795 0.151374999618659
"MICOS10" 635.27420006467 0.230730251736906 0.108444415686251 2.12763608228985 0.0333672681730661 0.153187320901247 0.15151643612056
"BCAR3" 55.4710268593341 -0.391694467654388 0.184183665138041 -2.12665149952805 0.0334490501096838 0.153500731776076 0.151826054278345
"NAGA" 31.9004987687244 0.462798696053288 0.217714692148095 2.12571182719483 0.033527261537833 0.153797510721611 0.152119220776694
"ATP2C1" 98.9742031894393 -0.296187314086087 0.139350055225357 -2.12549118554057 0.0335456487914091 0.153806079800014 0.15212694797968
"PSTK" 12.1851059733533 0.674921665835223 0.317555730543288 2.12536446651597 0.0335562128670923 0.153806079800014 0.15212694797968
"DMAC1" 188.223762649928 0.208579105005833 0.0982512307666982 2.12291595105931 0.0337608955507192 0.154681828021407 0.152992759626352
"SPOCK1" 118.334191779369 -0.261976488005569 0.123517485038728 -2.12096682444131 0.0339245943645412 0.15536917048083 0.153672219340555
"SREK1IP1" 182.310240345231 0.190661825982513 0.0899126227460006 2.12052346110651 0.0339619251486858 0.155466231648832 0.153767466408342
"TXNRD2" 32.3917072146604 0.519267697778255 0.244892533827984 2.12039007339847 0.033973163140729 0.155466231648832 0.153767466408342
"SNHG16" 299.234374428933 0.171317319301876 0.0808204791790382 2.11972659704682 0.0340291086545936 0.155659531252064 0.153958276838408
"ABHD11" 24.2309547746492 0.542247214793695 0.255877489142216 2.1191673273467 0.0340763284314385 0.155750075784418 0.154047078245118
"SCD" 1011.94456521442 0.225575419613795 0.106440270745158 2.11926762337794 0.0340678562042856 0.155750075784418 0.154047078245118
"RPS9" 778.231909238996 0.266556915355688 0.1258005645286 2.11888489017939 0.0341001961997707 0.155796471615847 0.154092590354771
"HERC2P9" 16.1927066936549 -0.78272372492852 0.36957344410094 -2.11791116873305 0.0341825915456186 0.155872097887028 0.15416476181101
"LRP6" 88.0141402740567 -0.28612979790851 0.135062224171192 -2.11850352431512 0.0341324467558102 0.155872097887028 0.15416476181101
"MLH3" 34.8448165263483 -0.471512068764952 0.222648277535959 -2.11774406693445 0.0341967486268763 0.155872097887028 0.15416476181101
"MTRFR" 56.0624150569812 0.323728363843979 0.152878408433374 2.11755451382177 0.0342128138785315 0.155872097887028 0.15416476181101
"RAB3GAP1" 95.8867688152324 -0.294485737098199 0.13906179571424 -2.11766096925242 0.0342037906357335 0.155872097887028 0.15416476181101
"RHEB" 306.856568420465 0.187596877462129 0.0885641328776644 2.11820373967034 0.0341578166187583 0.155872097887028 0.15416476181101
"SRP9" 606.235169923614 0.199065161118181 0.0939831051046792 2.1180951714296 0.0341670083933061 0.155872097887028 0.15416476181101
"DUT" 165.597277182006 -0.237053517065783 0.111985248384364 -2.1168280687484 0.0342744422362818 0.156090262598111 0.154380162166326
"ZNF808" 13.437553029927 -0.821765800031688 0.388274227311044 -2.11645724137486 0.0343059381324372 0.156171080283856 0.154459719833385
"C1orf50" 45.7119571106185 0.376490888416097 0.178056378781681 2.1144476316556 0.0344770530800999 0.15663614755351 0.154917816777624
"DGLUCY" 21.2941078951857 0.54507935576692 0.257781813593796 2.11449887859753 0.0344726804441427 0.15663614755351 0.154917816777624
"DNAAF11" 23.8481543221495 -0.61201344655058 0.289408395881088 -2.1147052236938 0.0344550788807378 0.15663614755351 0.154917816777624
"LSM12" 100.10846298021 -0.311867498124523 0.14748073297814 -2.11463214093701 0.0344613120772427 0.15663614755351 0.154917816777624
"TIMM23B-AGAP6" 10.8563856291296 -2.37686975496249 1.12405812209051 -2.1145434637686 0.0344688766079863 0.15663614755351 0.154917816777624
"EZH2" 180.472874239735 -0.212536061327339 0.100528595439472 -2.11418512710948 0.0344994586633865 0.15667338827504 0.15495352790624
"SNRNP25" 209.522491260249 0.211712189290586 0.100148106739274 2.11399092987107 0.0345160420086131 0.15667338827504 0.15495352790624
"TIA1" 150.343366438742 -0.266924940762146 0.126273292769415 -2.11386695403257 0.034526632404686 0.15667338827504 0.15495352790624
"SPCS3" 133.368303913096 -0.239303774715438 0.113231016928443 -2.11341186546674 0.0345655312649176 0.156787262023536 0.155065778265998
"ENSG00000290846" 49.1965162810764 -0.435504181227196 0.206102224571744 -2.113049396396 0.0345965402177906 0.156865270975515 0.155142557458574
"FKBP3" 618.478401188436 0.1810319464822 0.0856893620908388 2.1126536837827 0.0346304202587431 0.156893623174633 0.15516985257188
"NMRK2" 11.696646393246 0.689901459989728 0.326546220220292 2.11272223431131 0.034624549085064 0.156893623174633 0.15516985257188
"CNPY2" 271.119860062131 0.208100518816817 0.0985905851335844 2.11075447553996 0.0347934209548161 0.157569248486763 0.155837680858996
"MT2A" 45.7854640371076 0.414813579771856 0.19666819709316 2.10920517858494 0.0349268751199967 0.158110580953736 0.156372689490731
"BRF2" 45.016341281061 0.412234088151707 0.195491733053643 2.10870343063862 0.0349701885370067 0.158195391133263 0.156455069675432
"CCNE2" 19.9038920343609 0.536607778767293 0.254502652789694 2.1084565244619 0.034991519556091 0.158195391133263 0.156455069675432
"DPYSL2" 462.101185023741 0.131550331217684 0.0623951249247891 2.10834310174479 0.0350013222326016 0.158195391133263 0.156455069675432
"TACC3" 198.547244455396 0.279230321716646 0.1324347254346 2.10843735130887 0.0349931764511813 0.158195391133263 0.156455069675432
"ITPRID2" 88.7677890156203 -0.31311625866256 0.148543690747965 -2.10790681910433 0.0350390502709787 0.158302916856713 0.156561038545718
"HIF1A" 232.063933191915 -0.183028036355093 0.0868730983522894 -2.10684365846921 0.035131133708231 0.158655831673196 0.156909695594443
"NRDE2" 57.6507457983895 -0.394888808663461 0.187557351309408 -2.10542965075266 0.0352539250410202 0.159147090864828 0.157395172734119
"CDCA8" 171.94302275446 0.205862013246951 0.0978878240601009 2.10304003816201 0.0354622697282804 0.159960468456636 0.158198842902908
"TPM3" 853.710110802914 0.250790583690541 0.119249519186768 2.10307417087154 0.0354592863980511 0.159960468456636 0.158198842902908
"AP5M1" 64.1696541244066 -0.367018946505214 0.174626637656674 -2.10173517299688 0.0355764806649841 0.160411936241718 0.158644961303999
"HYLS1" 14.0923577928044 -0.905527596280535 0.431025048365859 -2.1008700067749 0.0356523789523167 0.160683229647519 0.158912511131854
"MPHOSPH8" 169.296507757981 -0.237374934042771 0.112996567707191 -2.10072694117472 0.0356649429425423 0.160683229647519 0.158912511131854
"ENSG00000280079" 18.888319095489 -0.755601353879085 0.359729285641378 -2.1004721718219 0.0356873260836268 0.160720321037999 0.158948816533617
"CCDC3" 16.0937452348854 0.665171448555992 0.316791162622796 2.09971592341423 0.0357538380001855 0.160819546666084 0.159045441567707
"ITSN2" 38.6873574183341 -0.462241704875395 0.220138112321819 -2.09978045146334 0.0357481586465954 0.160819546666084 0.159045441567707
"LAMP3" 17.7729546836401 0.599837300559154 0.285694244817648 2.0995778229345 0.0357659953229906 0.160819546666084 0.159045441567707
"PSMC2" 259.881484167931 0.16447060671204 0.0783333999294879 2.09962298151349 0.0357620195149993 0.160819546666084 0.159045441567707
"CDK2" 177.294876069706 0.212922048234464 0.101450671722087 2.09877415910798 0.0358368137952234 0.160946829215559 0.159170192059453
"OTUD4" 76.3658864208212 -0.323016292203829 0.153897205451736 -2.09890940680616 0.0358248874703204 0.160946829215559 0.159170192059453
"PROM1" 60.2136259947032 -0.379649708419301 0.180880332566363 -2.0988998805606 0.0358257273967088 0.160946829215559 0.159170192059453
"CLDN1" 30.4526413229689 -0.539437528298307 0.257317247002391 -2.09639087384335 0.0360475313056695 0.161829193901104 0.160042439188511
"ABI1" 63.2124417767065 -0.394880690947271 0.18841303316392 -2.09582471189094 0.0360977433500235 0.161979700581706 0.160190529457361
"LZTS2" 142.981414973765 0.253734349448706 0.121074293188676 2.09569135417789 0.0361095793161542 0.161979700581706 0.160190529457361
"CDC42BPB" 146.960945791372 -0.264589511955257 0.126264062948342 -2.09552509064679 0.0361243404230106 0.161981941778348 0.160192369008474
"LINC01873" 56.2722695831376 -0.442605286680313 0.211283946304572 -2.09483633007443 0.0361855443479362 0.162187064982592 0.160394472180119
"MICA" 75.1428918676288 0.296043042833763 0.141330306553199 2.0946890306385 0.0361986449842288 0.162187064982592 0.160394472180119
"RPP25L" 43.1975752856031 0.372404309664405 0.177833935312752 2.09411274068398 0.0362499383841088 0.162352839182456 0.160558037285585
"LINC00649" 13.1830451219363 0.663522553157042 0.316920529467199 2.09365595303196 0.0362906393357603 0.162471060928484 0.160674575266891
"CCNT1" 75.9836826700502 -0.330748557450853 0.158012485382583 -2.09317989429784 0.0363330988329983 0.162597059316467 0.160798803634268
"GRWD1" 70.3885038417995 0.344095009376736 0.164429469134297 2.09266022196848 0.0363794965371089 0.162740575686681 0.160940355916544
"HMGA1" 880.429364698273 0.296041799582171 0.141576731110791 2.09103429115413 0.0365249901643206 0.163318050215362 0.161510686990837
"NAV2" 32.5111766374065 -0.538977457962836 0.257773382948515 -2.09089647580288 0.0365373450957241 0.163318050215362 0.161510686990837
"C22orf39" 88.4266372660525 0.283303290044379 0.13562581417326 2.08885964498222 0.0367203594219968 0.163922574380692 0.162107008199061
"RBM19" 63.659431855058 -0.364866447135864 0.17464898523883 -2.08914152370777 0.0366949854515002 0.163922574380692 0.162107008199061
"SMIM27" 63.3139109175464 0.351704592494615 0.168379391670598 2.08876269836309 0.0367290897514046 0.163922574380692 0.162107008199061
"TRIM41" 37.3105412173656 0.421790356082351 0.201934432430417 2.08874906080068 0.0367303179960258 0.163922574380692 0.162107008199061
"PPOX" 35.3889285012572 0.413206875548198 0.197898480341378 2.08797396945853 0.0368001828491185 0.164169865200427 0.162351182020252
"CRELD1" 18.4029597172674 -0.745385676545236 0.357292571460446 -2.08620535685488 0.0369600252175298 0.164818204326935 0.162991959549343
"TBCK" 29.6859868874561 -0.576626986185684 0.276513004387945 -2.08535214270314 0.0370373475504057 0.165098192102633 0.163268465356427
"KCTD21" 21.8805836652055 0.562740291259137 0.269901624444677 2.08498297265522 0.0370708461678252 0.165117910107513 0.163351644952619
"USP53" 41.3688385253624 -0.4171640241761 0.200132697483437 -2.08443712307743 0.0371204240165809 0.165273922375667 0.163505583656466
"SPATA18" 18.6340696049492 -0.687609900126546 0.329942900290292 -2.08402696200333 0.0371577148302284 0.165375127367451 0.16360530118073
"SELENOH" 562.730619650218 0.215676614138605 0.103528902377065 2.08325027298256 0.0372284168278058 0.165624895546501 0.163851991446306
"CHCHD2" 429.421276356121 0.214978855352966 0.103214081459925 2.08284424288015 0.0372654233077757 0.165724619392998 0.163950242968725
"FNIP1" 54.6394182344859 -0.368010066369766 0.176738015342095 -2.0822349150942 0.0373210175427979 0.165856242017539 0.164079646959727
"SMIM10L1" 141.717937880001 0.210173154326694 0.100938035158613 2.08219977728346 0.0373242256204287 0.165856242017539 0.164079646959727
"GLRX3" 424.304246824131 0.23593923437203 0.113367884281301 2.08118230191711 0.0374172228502665 0.166190640816751 0.164409654058705
"ZNF623" 32.2290307045925 -0.501510814755609 0.240988572578283 -2.08105641437707 0.0374287426667767 0.166190640816751 0.164409654058705
"SSNA1" 104.661516417112 0.285612134973885 0.137267592238811 2.08069603549972 0.0374617371921105 0.166272141863224 0.164489877108575
"ITSN1" 433.475189293429 -0.193957544146415 0.0933067504820774 -2.07870859444056 0.0376441425634764 0.166990750724702 0.165199971513225
"RNF168" 147.455684734551 -0.240214192757911 0.115564722156534 -2.07861177940218 0.0376530474208453 0.166990750724702 0.165199971513225
"SMARCD3" 38.7337542163299 0.408821569913426 0.196803045287141 2.07731323118982 0.0377726586771622 0.167455838116787 0.165659664881851
"ZNF706" 289.341010191702 0.169503674223046 0.081614730434966 2.07687599186661 0.0378130061336579 0.167569303030077 0.165771506277355
"AIDA" 175.847653689298 -0.207765314394074 0.100053333766835 -2.07654564392879 0.0378435142027148 0.167639092946348 0.165840141125398
"ANP32A" 394.946235801901 -0.138599038425974 0.066769698234342 -2.07577751721346 0.037914532672987 0.167888211344946 0.166086179610268
"PJA1" 60.7566661725451 0.321914057721668 0.155182099917649 2.07442777158255 0.0380396003288829 0.168376375890667 0.166568696969532
"GINS3" 37.0204119896712 0.402733669875066 0.194176217162312 2.07406280625202 0.0380734782758448 0.168460680271541 0.16665168891732
"ATP6V1F" 146.06281123521 0.262243641350236 0.126469835434825 2.07356671611533 0.038119569035416 0.168598935009445 0.166788051665147
"VPS8" 30.7280226653699 -0.514404199123562 0.248239962609128 -2.07220543266649 0.0382462869928634 0.169093549110527 0.167276944991114
"ZSCAN21" 30.8602578595708 0.445752202189695 0.215144436106509 2.07187418023221 0.0382771764492587 0.169164268525557 0.167346496567119
"DIP2B" 48.0515026466697 -0.401062496603179 0.193771869639081 -2.06976635643862 0.0384742293611599 0.169968999254786 0.168142170272685
"GADD45G" 22.324634414159 0.520808663421517 0.251728236298898 2.06893223850787 0.0385524458344429 0.170194430664386 0.168418079103048
"GABBR1" 17.2241006272022 -0.76443822793744 0.369540831863454 -2.06861640723887 0.0385820970515469 0.170246875800882 0.168481695611096
"ANKRD33B" 177.150297107538 -0.221007221211615 0.106868008417105 -2.06803911184558 0.0386363454198559 0.17031141562771 0.168610125111422
"RCC1L" 65.8274765451236 0.311791812037449 0.150771041257296 2.06798208354458 0.0386417078774968 0.17031141562771 0.168610125111422
"MB21D2" 40.9307757902689 0.380198005727216 0.183970558246194 2.06662418895541 0.0387695797099457 0.170742491797427 0.169035973073508
"MIA2" 29.1739424465257 -0.557499660801684 0.269760667379402 -2.06664546843516 0.0387675730690943 0.170742491797427 0.169035973073508
"PDZD4" 92.0685694887638 0.285204697701669 0.138059646615132 2.06580782070761 0.038846629357389 0.171015510171017 0.169305801485014
"CDH4" 32.975306307111 -0.560530430033515 0.271387380882336 -2.06542554856868 0.03888275327862 0.171041948775587 0.169331054254708
"SKIL" 27.4638148619796 -0.508834387640527 0.246340727682753 -2.06557150507334 0.038868957326394 0.171041948775587 0.169331054254708
"BDH2" 99.4061281146517 0.259382935491612 0.125635326403697 2.06457007687592 0.0389636969718686 0.171265656715449 0.169551603209143
"IFIT5" 45.7970512158923 -0.400523689742587 0.193998661573508 -2.0645693454479 0.0389637662398945 0.171265656715449 0.169551603209143
"IPO5" 460.807145944343 -0.155208251208635 0.0751900145912484 -2.06421360671873 0.038997467968699 0.17134748208452 0.169632149333266
"ENSG00000284906" 16.1582363918971 -0.761723178421182 0.369194192907598 -2.06320465774993 0.0390931878035215 0.171701634598761 0.169982295566247
"DNAJC6" 12.6495544599213 -0.87620484617503 0.424916568051844 -2.06206326618953 0.0392017130527271 0.171754475241385 0.170031389709455
"ENSG00000284820" 129.65505568181 0.218795583399522 0.106083058587183 2.06249316633068 0.0391608074964708 0.171754475241385 0.170031389709455
"HELZ" 86.2519997899231 -0.301335997699414 0.146140212456204 -2.06196496251653 0.0392110718701278 0.171754475241385 0.170031389709455
"NAA50" 190.240927491224 -0.223833888669627 0.108532878329358 -2.06236020010796 0.0391734555314986 0.171754475241385 0.170031389709455
"PARP8" 22.8473492573332 -0.569325354654023 0.276107746086439 -2.06196806400277 0.0392107765699462 0.171754475241385 0.170031389709455
"TRIM23" 37.9327631244874 -0.466789537411639 0.226286997017119 -2.06282085831174 0.0391296515298495 0.171754475241385 0.170031389709455
"YES1" 187.226657473257 -0.198776945824485 0.0963648951554412 -2.06275268087873 0.0391361319000297 0.171754475241385 0.170031389709455
"ULBP3" 38.6739997394383 0.404960067011493 0.196468638968978 2.06119444373733 0.0392844934076114 0.17200974407234 0.170283638738117
"MON1A" 11.8021250311448 0.717931555103559 0.348412321508041 2.06058026879222 0.0393431007605366 0.172199976276753 0.17047150294612
"ANKHD1" 150.126787997939 -0.286546939020589 0.139175553859801 -2.05888844034523 0.0395049267101758 0.172841663164167 0.171106288458426
"DLGAP5" 315.763509512775 -0.168328138084331 0.0817872693814585 -2.05812150665213 0.0395784709929628 0.17303012838263 0.171291494740107
"SLC30A5" 49.6400144843176 -0.38801390534956 0.188515797266782 -2.05825671362943 0.0395654970337265 0.17303012838263 0.171291494740107
"CYRIB" 132.129431768446 -0.245969098008249 0.119548508977311 -2.05748361156835 0.0396397297517855 0.173031533635965 0.171291494740107
"MAPK10" 52.384411746917 -0.380716937949963 0.184999324530012 -2.05793690824099 0.0395961902011162 0.173031533635965 0.171291494740107
"MSMO1" 332.704004843133 0.171510677489431 0.0833590169027899 2.05749400439116 0.0396387310569296 0.173031533635965 0.171291494740107
"PAM" 128.06580878024 -0.246865302554033 0.119976583579136 -2.05761237059398 0.0396273582025384 0.173031533635965 0.171291494740107
"DDX6" 143.142026146495 -0.220103560901086 0.107012205813388 -2.05680799893903 0.0397046983569038 0.173182013800965 0.171439544413452
"LRRC59" 182.504867156867 0.197497917756474 0.0960166567459169 2.05691308622733 0.039694586968787 0.173182013800965 0.171439544413452
"HPS3" 33.7796392514392 -0.498833327125985 0.242593722815806 -2.0562499364616 0.0397584311729589 0.173295745462827 0.171549386755358
"NR1D2" 18.6469562412274 -0.636922721588066 0.309849520833101 -2.05558724078563 0.0398223186879714 0.173295745462827 0.171549386755358
"PDK3" 29.2263526096308 -0.521687843805794 0.253732281760241 -2.05605625025968 0.0397770945884041 0.173295745462827 0.171549386755358
"SLC25A6" 477.418707557537 0.199098339948677 0.0968512745899184 2.05571212967187 0.039810272054184 0.173295745462827 0.171549386755358
"TEAD2" 171.182809142218 0.23984103532522 0.11665767959402 2.05593867596107 0.0397884275601134 0.173295745462827 0.171549386755358
"TENT5B" 94.6755381469912 0.321723021093869 0.156488782437298 2.05588551513446 0.0397935526248612 0.173295745462827 0.171549386755358
"LYPLA2" 69.4161201685656 0.332085807306203 0.161583882545524 2.05519140940708 0.0398605205530469 0.17339555436289 0.171647733318674
"MORN4" 51.1443349058776 0.366110751301855 0.178263656508888 2.05375991086327 0.0399989347906302 0.173931049522197 0.172177373119575
"TF" 40.743795352719 -0.551597050197508 0.268626649324002 -2.05339660672386 0.040034128141381 0.174017461702949 0.172262456580601
"PSPC1" 123.444952463693 -0.235954756495714 0.114923298670154 -2.05314987670984 0.0400580439055724 0.174054805921764 0.172298966968267
"ACO1" 62.2717793755584 -0.364806176755849 0.177717822623343 -2.05272702180818 0.040099059798797 0.174103532771316 0.17234628865617
"TMEM276" 21.4891260882252 0.519453513367398 0.253056416968324 2.0527182024885 0.0400999156303717 0.174103532771316 0.17234628865617
"RNMT" 106.735258734525 -0.255199157330452 0.124354759514976 -2.05218648908824 0.0401515420212148 0.174261067740526 0.172501776917616
"NELFA" 74.5104927709494 0.282840472868005 0.137840893996065 2.05193440544632 0.0401760376224762 0.174300777431659 0.172540629266373
"ACOX3" 24.7806796568235 0.518005420298717 0.252549481843357 2.05110466478806 0.0402567551487615 0.174584278342739 0.172820810454083
"IFT74" 93.7832736068105 -0.28247726486942 0.137752927819256 -2.0506080657687 0.0403051302702705 0.174660690427216 0.172895537686454
"MRPL10" 91.6014625565617 0.257042303836956 0.125341324889986 2.05073868544605 0.0402924014609192 0.174660690427216 0.172895537686454
"MAMDC4" 12.8759535094112 0.735776704426915 0.358886487609625 2.05016552539378 0.0403482809155083 0.174780997192351 0.173014172312813
"ACTR5" 34.0039090793665 0.408900930277406 0.19959330060599 2.04867061687908 0.0404943342734006 0.175287036681468 0.173514182171601
"LSR" 59.1843428973547 0.350428098824422 0.171052851881898 2.04865393923027 0.040495966213433 0.175287036681468 0.173514182171601
"COPS4" 130.051490845402 0.231826100703468 0.113176296432534 2.0483626696661 0.0405244764926829 0.175343620572911 0.17356973706072
"HSD17B1-AS1" 21.7846315725012 0.515701166399288 0.251793309814574 2.04811306058553 0.0405489224656103 0.175382582393146 0.173607848255753
"ADGRG6" 27.7268901736082 -0.580791132502616 0.283629043796168 -2.04771388969602 0.0405880420604177 0.175484956879415 0.173708730412658
"HTT" 62.2113969176118 -0.387749005630126 0.189384713843374 -2.04741448114342 0.0406174057290679 0.175545089144122 0.173767797843208
"NOL8" 149.536113038614 -0.224337633027507 0.109598551661444 -2.04690326310605 0.0406675836518652 0.175667013505594 0.173887575833951
"SOAT1" 49.4424981150061 -0.413550166655356 0.20204599697387 -2.04681197771436 0.040676549174125 0.175667013505594 0.173887575833951
"PPP1R9B" 37.9368677749875 -0.50327435533132 0.245961999498032 -2.04614678835926 0.0407419308162867 0.175882497229717 0.174100420778667
"MAN1A2" 212.760594955927 -0.200421423993773 0.0980183035414612 -2.0447346745702 0.0408810231551408 0.176415904633772 0.17462796654564
"SH3BP5" 75.6204395869431 -0.315567567960779 0.154444831780563 -2.04323812148756 0.0410288717206787 0.176986678694823 0.175192497756443
"PM20D1-AS1" 16.3258524669584 -0.74192614921563 0.363145961849833 -2.04305218055111 0.0410472729353134 0.176998832953413 0.175204070946372
"DYNC1LI2" 179.769314960192 -0.203627918885237 0.0996936540945769 -2.04253641552812 0.0410983510279842 0.177084624801155 0.175288077761066
"DYRK4" 65.8899574151916 0.317839941172742 0.155599566957069 2.04267882866561 0.0410842419565659 0.177084624801155 0.175288077761066
"KIFAP3" 36.1217914111901 -0.492642906791656 0.241266263720724 -2.04190548315496 0.0411609077801707 0.177286913373978 0.175487856538139
"SEMA4F" 17.7542559519799 0.576458249182831 0.282398309634305 2.04129497067217 0.0412215166769266 0.177480662022946 0.175679181379604
"ZNF718" 15.6642973989579 -0.798401203970272 0.391271513424384 -2.04052985350943 0.0412975807432911 0.177740781387761 0.175936202434028
"CD44" 105.566688957493 -0.267837169518896 0.131314922837539 -2.03965523286536 0.0413846766770886 0.177878055201124 0.176070252510758
"CIMAP3" 21.0472061166632 -0.582823047209814 0.285756326150509 -2.03958055823702 0.0413921200824592 0.177878055201124 0.176070252510758
"DYNLL2" 130.090466331841 0.213237482424671 0.104532538231435 2.03991490144976 0.0413588022984149 0.177878055201124 0.176070252510758
"SNHG30" 34.3461976809439 0.456078159415731 0.223602989284424 2.03967827476401 0.0413823801393599 0.177878055201124 0.176070252510758
"CDK19" 34.8648455444895 -0.512916710504786 0.251581434453352 -2.03877011679847 0.0414729760820973 0.177978737279177 0.1761680858635
"EIF1AX" 371.392642780446 0.143079285705624 0.0701810252902045 2.03871751821777 0.0414782283481231 0.177978737279177 0.1761680858635
"FAM118A" 30.3067347942625 0.430828269501472 0.211318757869119 2.03876018317459 0.0414739679675331 0.177978737279177 0.1761680858635
"POLA1" 70.5745777147594 -0.32199609138855 0.157933276667555 -2.03881093448306 0.0414689005933512 0.177978737279177 0.1761680858635
"ENSG00000274333" 122.295715170819 -0.788154034046467 0.386681513205781 -2.03825113725319 0.0415248237712174 0.178105979283315 0.176293122073725
"GIGYF1" 23.2372283148198 0.580396769363823 0.284772488082695 2.03810688761227 0.041539244507968 0.178105979283315 0.176293122073725
"PRR3" 39.5033989298153 0.417925665441303 0.205131570999284 2.03735418885259 0.0416145611366425 0.178361579392448 0.176545664761303
"PRKRIP1" 94.4634612065045 0.254647624270165 0.125022001804116 2.03682248400683 0.0416678343037716 0.178522543199637 0.176704533929325
"JUND" 269.294618720351 0.18165882931856 0.0892997316837069 2.03425952008437 0.0419254362558577 0.179558486046015 0.177729468957064
"CXADR" 232.208979889597 -0.180954153827407 0.0889676430083552 -2.03393219948979 0.0419584319073594 0.179570656281161 0.177739685973867
"INTS11" 79.2481934598977 0.29774760951715 0.146413746427117 2.03360419894293 0.0419915181442828 0.179570656281161 0.177739685973867
"PLS3" 131.613903318574 -0.245549988311602 0.120739325716975 -2.03372005643957 0.0419798287871275 0.179570656281161 0.177739685973867
"TTC28-AS1" 44.4744984948071 0.359032987229096 0.176529840473514 2.03383737427081 0.0419679948968107 0.179570656281161 0.177739685973867
"MTHFD1L" 112.837332480549 0.243464906404414 0.11973775495806 2.03331778259656 0.0420204277340619 0.179626653445042 0.177794655581105
"GPR89A" 55.1673424063572 0.343622425749892 0.169031869599308 2.03288543494462 0.0420640988801064 0.179745686636662 0.177912018217905
"COBL" 15.4995808169272 -0.838284948114062 0.412438634632821 -2.0325082999568 0.0421022243884967 0.179840941934767 0.178005845332054
"R3HDM1" 96.060207529091 -0.290261437544505 0.142904842483059 -2.03115186652205 0.0422395913921932 0.180359879335538 0.17851903008525
"ADGRL3" 150.204509164493 -0.238156024074733 0.117267687693959 -2.03087507529153 0.0422676687741432 0.180406916933219 0.178563305124081
"AKT2" 44.2235507435928 0.381769979962644 0.18803745251898 2.03028691810271 0.0423273831826859 0.180406916933219 0.178563305124081
"C19orf53" 314.42833348833 0.196894249495381 0.0969656410059908 2.03055688027903 0.0422999656147371 0.180406916933219 0.178563305124081
"HIGD1A" 303.297320759805 0.163523229152691 0.0805261511838595 2.03068477443223 0.0422869818310392 0.180406916933219 0.178563305124081
"SSBP2" 69.5860437402584 -0.351145257675674 0.172955730345059 -2.03026090534909 0.042330025852001 0.180406916933219 0.178563305124081
"HTATIP2" 40.5676561597992 -0.457352529878948 0.225317082765046 -2.02981737676704 0.0423751059770035 0.180463612181029 0.178618510131831
"TM9SF3" 266.265017939476 -0.174977972059243 0.0862029443891831 -2.02983753396246 0.0423730563246078 0.180463612181029 0.178618510131831
"SNX27" 99.6028790773969 -0.295813936661355 0.145751689853388 -2.02957466193987 0.0423997926339472 0.180501066243018 0.17865512624553
"PDE4DIP" 67.5265489129565 -0.332116810508463 0.163659169173924 -2.02931991030405 0.0424257166449648 0.180543757831963 0.178696926464608
"USP30" 24.5418871785548 0.469469395780547 0.231487119039371 2.02805839793056 0.0425542881987974 0.181023073169266 0.179170883117561
"PDPK1" 71.2255342092973 -0.316017690546121 0.155940394275148 -2.02652873884958 0.0427106307609517 0.181620121371355 0.179761365652765
"KAT6B" 56.0084522278417 -0.361617666726815 0.178476364053321 -2.02613757090423 0.0427506889304581 0.181722426973107 0.17986216751978
"SLAIN2" 69.7334853225927 -0.309974919619083 0.153016170246369 -2.02576576789235 0.0427887934446527 0.181816354636874 0.179954677063274
"TIMM13" 194.63134419921 0.223696877653676 0.110444170018904 2.0254294782186 0.0428232830750104 0.181894857578896 0.180031919734776
"IDS" 85.3883779562922 -1.43875045171703 0.710540997944167 -2.02486620178121 0.042881104958833 0.182072370139224 0.18020674925761
"KCTD3" 76.2867439816037 -0.303676401160617 0.149985130977124 -2.02471004413721 0.0428971466529399 0.182072418417075 0.18020674925761
"CNTNAP3" 18.8831723635936 -0.699869341221446 0.345770634292753 -2.02408554055776 0.0429613511045573 0.18227681204541 0.180408592114888
"HMBOX1" 33.4646953098602 -0.521160711917078 0.257538614199722 -2.02362163645455 0.0430090970837508 0.182343159640628 0.180473347627644
"TP53I3" 138.277124660314 0.222136215294495 0.109768375438176 2.0236813600253 0.0430029476948135 0.182343159640628 0.180473347627644
"NR2F2-AS1" 21.0154298366405 -0.594037686171251 0.293602797315871 -2.02326984484469 0.0430453341061153 0.18242869581241 0.180557550949994
"DPH7" 63.3759128555853 0.315660730730806 0.156031169909068 2.0230620004629 0.0430667556708573 0.182451402801043 0.180579569590985
"CANT1" 131.493319961481 0.221368252460673 0.109446151694641 2.02262253202195 0.0431120793295466 0.182575315818416 0.180701755928573
"AIFM1" 86.368796772213 0.265579496734045 0.131335427449801 2.0221466659143 0.0431612022369383 0.182715219905757 0.180839768922196
"SAFB" 221.516315349222 -0.177381079481362 0.087726747925263 -2.02197258733993 0.0431791839060904 0.182723238004983 0.180847249623183
"IPO11" 48.113102138811 -0.394989701705209 0.195503694205457 -2.02036950406732 0.0433450742313745 0.183356928536295 0.181473977828094
"APEX1" 315.295949165003 0.15262463430202 0.0755668616400046 2.01972969354098 0.0434114333105494 0.183447608702209 0.181562359144661
"CREB3L4" 11.9808086315503 0.650983068747116 0.322317406437864 2.01969566565314 0.0434149649754831 0.183447608702209 0.181562359144661
"HARS1" 160.736174502453 0.214534953380066 0.106219600024577 2.01973038243814 0.043411361814233 0.183447608702209 0.181562359144661
"ATP2A1-AS1" 25.4531282165424 0.492852858624649 0.244094187004613 2.01910936377742 0.0434758538355618 0.183636574140688 0.181748926966635
"DNALI1" 118.27830519701 0.244087493296263 0.120912227880625 2.01871636619952 0.0435167079500324 0.183740806281215 0.181851632099574
"GDF11" 96.083039894051 0.259445916922451 0.128586919162891 2.01766959354389 0.0436256835914593 0.184132483921142 0.182238826405625
"RABAC1" 141.863804234038 0.243743465857211 0.120819214627577 2.01742302835311 0.0436513860980762 0.184172527229551 0.182278001933851
"NOP56" 559.696013216841 0.229324059401977 0.113706537237853 2.0168062890023 0.0437157323966071 0.184375524901843 0.182478455304865
"CCDC134" 26.7076650274881 -0.544801761943979 0.270187895566481 -2.01638108473267 0.0437601418921162 0.18449431759861 0.18259556964401
"CYP26A1" 27.1613445083824 0.48922929614784 0.242736659087544 2.01547346818923 0.0438550633073247 0.184757347568469 0.182854980167882
"TMSB15A" 177.838447693818 0.234470043736447 0.116334923764727 2.01547425440906 0.0438549810067878 0.184757347568469 0.182854980167882
"CLGN" 36.6740842399577 -0.452808699128185 0.224726202847622 -2.01493503378962 0.0439114566022042 0.184857792471399 0.183021770966858
"AFF2" 10.6111064514383 -0.994049610695806 0.493911738311987 -2.01260576250548 0.0441561202677872 0.185749540468268 0.183903213394164
"CDC42SE1" 98.9808555068009 0.245881287659867 0.122163351668821 2.01272545571965 0.0441435198604376 0.185749540468268 0.183903213394164
"CHUK" 46.0378360366058 0.363414175869354 0.180582809001812 2.01245167177407 0.0441723462585659 0.185749540468268 0.183903213394164
"EPHA7" 75.3161276105964 -0.291042460511251 0.144748378900654 -2.01067854936741 0.0443594211999004 0.186467174681151 0.184613230383186
"NUDT22" 28.2659032527025 0.46071815874102 0.229196560903699 2.01014429241195 0.0444159193872955 0.18663559467292 0.184779491758026
"SHARPIN" 38.5041640988183 0.454151228144289 0.225974787017902 2.0097429192767 0.0444584049163422 0.186745030709991 0.184887355417459
"DNA2" 39.9346994883182 -0.437802911672435 0.218018921717415 -2.00809594058948 0.0446330975660072 0.187375887102674 0.18551096602357
"TASP1" 12.4626343992094 -0.886645308468919 0.441552901908865 -2.00801603757078 0.0446415874713714 0.187375887102674 0.18551096602357
"PGRMC2" 159.160627738089 0.197614262054643 0.0984375260355933 2.00750943276641 0.0446954472674091 0.18753265240607 0.185665686081804
"AFG2A" 34.0781682671709 -0.470329270243802 0.234439468439604 -2.00618638736151 0.0448363656793629 0.188054446597564 0.186181799619102
"SRR" 36.3061388257451 0.404359249400032 0.201598229794572 2.00576785724792 0.0448810215332654 0.188172256395286 0.186297950349606
"AEBP2" 37.5941986964542 -0.461617662974959 0.230179202808599 -2.00547076948046 0.0449127426262011 0.188235767803835 0.186360343427782
"ATF7" 35.1666924615727 -0.460721299212567 0.229810222676148 -2.00479027367648 0.0449854727864379 0.188471043861439 0.18659278942547
"NDUFA7" 93.149621360185 0.39913656520191 0.199170038883854 2.00399903237789 0.0450701640744943 0.188756240250039 0.186874657280283
"LRRCC1" 66.8730121201467 -0.331117882132477 0.165245610411403 -2.00379230230752 0.0450923137681142 0.188779395421394 0.18689709559568
"BACE2" 47.2835767355073 -0.433511837758229 0.216430781604435 -2.00300453819248 0.0451768013707132 0.189035313976959 0.187148519235025
"ENSG00000279670" 10.6909479000503 -0.980547978010258 0.489581092921563 -2.00283056716684 0.0451954777214266 0.189035313976959 0.187148519235025
"MXD1" 23.8733073682016 0.475718506327133 0.237550190990593 2.00260207892644 0.0452200165588481 0.189035313976959 0.187148519235025
"STXBP4" 32.0224601882976 -0.474382067792051 0.236877617268178 -2.00264623252684 0.0452152737413591 0.189035313976959 0.187148519235025
"HNRNPD" 878.137589552811 0.184985550054466 0.0923942943139699 2.00213174880537 0.0452705637247991 0.189037890730246 0.187149616642394
"PTPN14" 82.5598738029662 -0.293205170081596 0.146436218578942 -2.00227220374127 0.0452554638119931 0.189037890730246 0.187149616642394
"RHOBTB2" 18.0373722204717 -0.727760784809737 0.363444956826554 -2.00239615694281 0.0452421414809666 0.189037890730246 0.187149616642394
"GSTZ1" 15.4070133392567 0.633485622065403 0.316502354788947 2.00151945942971 0.045336438844667 0.18907846844351 0.187186890820361
"ITPKB" 32.9258135213565 -0.474754260285552 0.23716198834806 -2.0018143025045 0.0453047071259196 0.18907846844351 0.187186890820361
"ME1" 31.4176246581836 -0.501048418056855 0.250375386266149 -2.00118879706586 0.045372047804742 0.18907846844351 0.187186890820361
"PRTG" 360.884179359987 -0.196809716124865 0.0983501036391124 -2.0011134593924 0.0453801641994195 0.18907846844351 0.187186890820361
"USP6NL" 40.2679084120973 -0.436779953505275 0.218258570344661 -2.00120413514822 0.0453703955286645 0.18907846844351 0.187186890820361
"WNK3" 42.2499494526779 -0.423038292291861 0.211370963957275 -2.00140210543475 0.0453490739740663 0.18907846844351 0.187186890820361
"RAB32" 171.370051214158 0.199324756639533 0.0996263130612557 2.00072401070365 0.04542214040377 0.189183964321973 0.187290849242428
"SS18L2" 120.643756644868 0.241225653059944 0.120584978190574 2.00046188737297 0.0454504114365241 0.189211408755448 0.187317055863732
"VPS16" 74.6020943362454 0.328635374462572 0.164288604790632 2.00035404087449 0.0454620474109542 0.189211408755448 0.187317055863732
"ENTPD1-AS1" 24.6751774997158 0.442196206645339 0.22113841274814 1.99963543714572 0.0455396444521439 0.189395562683065 0.187498403374867
"PFDN1" 493.07151118534 0.171659920397774 0.0858402866418656 1.99975940334352 0.0455262502398802 0.189395562683065 0.187498403374867
"CD81" 391.96977559026 0.222578716284126 0.111365759862828 1.99862791362697 0.0456486278637512 0.189684918515349 0.187783417164179
"MCUR1" 129.805023709862 0.213225760181448 0.10669134260402 1.99852916813341 0.0456593209386304 0.189684918515349 0.187783417164179
"PTPRJ" 109.77697409655 -0.263923892658588 0.132045840032237 -1.99872932455997 0.0456376483467804 0.189684918515349 0.187783417164179
"MNAT1" 149.353043754195 -0.263069714201366 0.131659613400315 -1.99810486607988 0.045705292308629 0.189806475335067 0.187903274638495
"SLMAP" 78.3788034581535 -0.295867375231572 0.148094323218257 -1.99783063119531 0.0457350252651131 0.189860532515042 0.187956309205099
"SELENOF" 169.388255173425 -0.233480692053087 0.116937057165334 -1.99663560647823 0.045864781932563 0.190329628494721 0.18842021893267
"TMEM161A" 18.487286653448 0.55573124931766 0.278429707056159 1.99594811628908 0.0459395705475505 0.190570358757881 0.188658052495016
"ENSG00000289843" 13.4814813794433 -0.856835400795591 0.429353441168716 -1.99564116328788 0.0459729955829566 0.190639388036225 0.188725907602681
"ENOPH1" 105.802702030216 0.268556089377703 0.134592514914751 1.99532707705033 0.0460072185788536 0.190642097270565 0.188727627719133
"RCOR3" 70.6361101394305 -0.30981436993177 0.155262667585991 -1.99542088738222 0.045996994710902 0.190642097270565 0.188727627719133
"AMZ2" 156.946529882663 0.204355122945862 0.10248172155021 1.99406411069842 0.0461450487205589 0.190796906870024 0.188877045968544
"ATPAF1" 104.079926573217 0.225505988272851 0.113106235894757 1.99375380578203 0.0461789661019278 0.190796906870024 0.188877045968544
"CDK8" 40.3769346297836 -0.438689280916726 0.219931880270481 -1.99465980274078 0.0460799963458463 0.190796906870024 0.188877045968544
"CLN8" 34.5541353325019 -0.483481506785619 0.242386429794391 -1.99467233869381 0.0460786281909533 0.190796906870024 0.188877045968544
"KIF9" 43.2051997796998 0.362886787057514 0.181969420750209 1.99421850968934 0.0461281802038165 0.190796906870024 0.188877045968544
"LINC02021" 14.4820197904628 -0.763494451723122 0.382842981878799 -1.99427568967382 0.0461219344501723 0.190796906870024 0.188877045968544
"NDUFA11" 289.617085618994 0.191407868976387 0.0959905865434295 1.99402749653777 0.04614904968076 0.190796906870024 0.188877045968544
"TIMM29" 37.9979694761554 0.379814650534556 0.190498617215189 1.99379216545973 0.0461747721220421 0.190796906870024 0.188877045968544
"PDGFRB" 52.1453235171726 0.373509733869918 0.18737691755331 1.99336043493005 0.0462219930440766 0.190905235270772 0.188983806052786
"RAB9A" 90.1605013360877 0.252754745866779 0.126831355675507 1.99284115919601 0.0462788431628067 0.191001126687194 0.189077776346835
"YIF1A" 87.3891594555004 0.26775174430989 0.134353864529981 1.99288457571789 0.0462740876834572 0.191001126687194 0.189077776346835
"F3" 16.3623661083888 -0.781416574826285 0.392165316051449 -1.99256931411999 0.0463086281328996 0.191054630705948 0.189130263983891
"GPD2" 53.4847169020786 -0.389699085302122 0.195617660502413 -1.9921467433014 0.0463549595581921 0.191106943978928 0.189181095916218
"SPC25" 81.0249237243295 0.278964031845152 0.140029354051508 1.99218252297686 0.0463510350984665 0.191106943978928 0.189181095916218
"CBX4" 16.7782494519565 0.615843596227515 0.309175582615807 1.99188949857268 0.046383183438587 0.191153917814031 0.189227119574447
"BEX1" 186.432833902655 0.207678654180292 0.104319511798717 1.99079396173752 0.0465035434847198 0.191519182207037 0.189587747778274
"RASL12" 20.4128979405603 0.573198141182601 0.287927015279205 1.99077582430661 0.0465055383453961 0.191519182207037 0.189587747778274
"ALYREF" 114.842267539731 -0.492687526383697 0.24761274186284 -1.98975029587375 0.0466184491938865 0.191669880302865 0.189734069047675
"CCDC96" 16.0465700421601 -0.800258833588018 0.402234790892411 -1.98953161613032 0.0466425556908355 0.191669880302865 0.189734069047675
"MRPS2" 83.2270970170477 0.281658844359786 0.14152978687126 1.99010293582928 0.0465795974767542 0.191669880302865 0.189734069047675
"NAMPT" 143.518942963348 -0.227386914858891 0.114292113293548 -1.98952410893716 0.0466433834440146 0.191669880302865 0.189734069047675
"NAXE" 115.569126588862 0.227741388925666 0.114455351994359 1.98978365762128 0.0466147724325367 0.191669880302865 0.189734069047675
"QKI" 472.552505387138 -0.15274326495161 0.0767528745162721 -1.99006572606251 0.0465836957351409 0.191669880302865 0.189734069047675
"DDX42" 198.359950473889 -0.190179051114679 0.0956532333104103 -1.98821351388632 0.046788081013232 0.192137972788469 0.190196482031868
"INTS7" 27.1968490493645 -0.574685681350183 0.289050267566609 -1.98818595183536 0.0467911280800234 0.192137972788469 0.190196482031868
"CDC42BPG" 10.2144118736077 0.661806753500018 0.333005944256389 1.98737219234284 0.0468811668871485 0.192438125588808 0.190493125713937
"MAL" 57.4684556791742 0.339947239101167 0.171092034094304 1.98692616462665 0.0469305796543926 0.192571359723479 0.190624537075645
"PSMA2" 432.932633798439 0.226756294628004 0.114226272205093 1.98515009069773 0.0471277752015178 0.193310679212293 0.191355904690963
"COG4" 68.2469177783629 0.313282561803325 0.157892722562994 1.98414820340016 0.047239320798591 0.193598317870801 0.191639201764728
"FANCE" 31.4513706463817 0.432021177953643 0.217745909792264 1.98406104787826 0.0472490347893871 0.193598317870801 0.191639201764728
"UGDH-AS1" 92.0230501502293 -0.312284471963636 0.157374816734328 -1.98433573073395 0.0472184254793375 0.193598317870801 0.191639201764728
"ACTR2" 471.622411438604 -0.142455950326184 0.0718609599368426 -1.98238306935207 0.0474363830449822 0.194295866795856 0.192329213173664
"GRPEL2" 68.1592816612842 0.298201530338609 0.150473077735095 1.9817600252956 0.0475061054780888 0.194462409048833 0.192493112561722
"IPO7" 357.908038483583 -0.148286544474915 0.0748274282615919 -1.98171376352151 0.0475112858875251 0.194462409048833 0.192493112561722
"APEX2" 24.2117284332381 -0.624509050243902 0.315162832103585 -1.98154409920597 0.0475302890214784 0.194470109043931 0.192500256515716
"ARHGAP35" 131.662909595142 -0.247164818173179 0.124768836108053 -1.9809819974527 0.0475932925001375 0.194517674061375 0.192545907266861
"CNOT2" 199.398118340327 0.179008595402075 0.0903616455160699 1.98102407697125 0.0475885735645747 0.194517674061375 0.192545907266861
"TMEM158" 260.745331613421 0.214908899200636 0.108471569849572 1.98124632563788 0.0475636563930461 0.194517674061375 0.192545907266861
"TOMM40" 179.154972717577 0.198182010500146 0.100063202041899 1.98056834536598 0.0476397017494794 0.194637313838341 0.192663857201987
"FAM229B" 63.9311193691302 0.308181357200619 0.155733442939678 1.97890287007904 0.0478269430694112 0.195216216662401 0.193235456995935
"FUT11" 40.4307017370895 0.373855667565378 0.18892577447638 1.9788494640371 0.0478329574723951 0.195216216662401 0.193235456995935
"UBE2D2" 255.713318211367 0.157857752120648 0.0797630536919241 1.97908360843801 0.0478065936580499 0.195216216662401 0.193235456995935
"CEP104" 56.2728176983358 -0.359739982690584 0.181851362511718 -1.97820889391138 0.0479051458055656 0.195370429464852 0.193457091524393
"AFAP1" 62.755273662015 -0.348089294639482 0.176003394427889 -1.97774193941525 0.0479578263975187 0.195478739888845 0.193563336488904
"ANXA11" 127.500780554353 0.229494280373104 0.11604285024603 1.97766842064408 0.0479661250281926 0.195478739888845 0.193563336488904
"ADAL" 35.5602892902707 -0.464596927872659 0.235082474823693 -1.97631460286904 0.0481191567164002 0.196032059535464 0.194110731176057
"INTS5" 32.4041500475947 0.481189311220478 0.243524828193691 1.97593532778414 0.0481621023716491 0.196136665018713 0.194213808263573
"ACVR2B" 76.0133631420885 -0.317490666776068 0.160784146937475 -1.97463912222348 0.0483091160328526 0.196547049505432 0.194618659062489
"GTF2H2" 52.0743565282642 0.35488632600153 0.179707022188852 1.97480500026641 0.0482902813900154 0.196547049505432 0.194618659062489
"RELA" 87.6596145904536 0.267839457961003 0.135643130612146 1.97458917935812 0.0483147880101396 0.196547049505432 0.194618659062489
"CDT1" 92.3536076104584 0.269310937008137 0.136424939809836 1.97405941599485 0.048374987319961 0.196554083781795 0.194622613164704
"CEP55" 134.476533443732 -0.228082281728873 0.115558479053286 -1.97373904188978 0.0484114233808511 0.196554083781795 0.194622613164704
"PTPDC1" 15.2893897028168 -0.776691159240744 0.39339364379603 -1.97433581220608 0.0483435713635102 0.196554083781795 0.194622613164704
"RTN4R" 24.7159727217505 0.482870873996977 0.244633535379604 1.97385396588286 0.0483983504556921 0.196554083781795 0.194622613164704
"TLR4" 15.1097813506667 -0.799019806248906 0.404835228218323 -1.97369139480619 0.0484168442393054 0.196554083781795 0.194622613164704
"UBR7" 84.0412729718042 -0.30999179340501 0.157064388372125 -1.97366058988853 0.048420349218301 0.196554083781795 0.194622613164704
"NDUFS7" 19.0501563861999 0.621006385258751 0.314781024614064 1.97282026774052 0.0485160431766576 0.196872175205601 0.194937077405743
"FBXL6" 16.8466625316565 0.616998228647307 0.312784451832145 1.97259878179117 0.0485412919196524 0.196904283436933 0.194968368911812
"FPGT" 28.6382552782642 -0.527017780349381 0.267253572287994 -1.97197656082764 0.0486122823185604 0.197121850258554 0.19518329535025
"TP73-AS1" 30.2862403603321 -0.504155743004266 0.255708899850694 -1.97160029744228 0.0486552532232227 0.197225683836318 0.195285606574588
"COX20" 267.866456802037 0.170427243312308 0.0864665726564166 1.97101883509963 0.0487217214603154 0.197424656563062 0.195482120670457
"GABRA5" 21.773699251951 -0.650356599328318 0.330014600276322 -1.97069038395202 0.0487593011158482 0.197506470069117 0.195562627966796
"OPN3" 38.9867550956127 -0.467333706745301 0.237194782288166 -1.97025289610941 0.0488093939689553 0.197638893653973 0.195693247058296
"TRAM2" 81.14200463299 -0.307362374337207 0.156029224950086 -1.96990258995091 0.0488495355614458 0.197676141765505 0.195729126989768
"WWC2" 159.292387270352 -0.220439539477166 0.111905692281967 -1.96986886888407 0.0488534011213042 0.197676141765505 0.195729126989768
"AUP1" 202.927900446249 0.229096278830739 0.116325779915821 1.96943686082761 0.0489029463866432 0.197806148525461 0.195857352709203
"TFG" 231.126731550295 0.15788237608875 0.0801960579169852 1.96870494871683 0.0489869827025029 0.19807552493237 0.196123574347848
"MLLT1" 141.332111253009 0.222883187683721 0.113308977505029 1.96703908720586 0.0491787047267465 0.198779974479141 0.196820579562312
"TXNDC16" 16.427676776432 -0.698193674885381 0.355144688345614 -1.96594148187266 0.0493053706237319 0.199221059958857 0.197256814182942
"TNKS1BP1" 37.1856006777238 0.400029962567832 0.203496782856822 1.96578027894077 0.0493239968046592 0.199225446553101 0.197260654842702
"NUMA1" 81.9287009894834 -0.323088310063474 0.164508932562468 -1.96395602980883 0.0495351912727597 0.199936283751246 0.197963473783692
"SOGA1" 57.1123681925948 -0.367951959412599 0.187342957220073 -1.96405546743005 0.0495236598020259 0.199936283751246 0.197963473783692
"CISD2" 182.275007738147 0.188370952354353 0.0959249502300063 1.96373260452762 0.0495611094215338 0.199969833324967 0.197996188837512
"DOCK1" 81.7354322288154 -0.290142224951238 0.14779093069896 -1.9631937059943 0.0496236704292549 0.200017722244343 0.198042096465886
"SCAMP1" 74.8204471377996 -0.312201676087427 0.15902893505477 -1.96317529247055 0.0496258092344214 0.200017722244343 0.198042096465886
"THAP3" 33.3758633000723 0.430654596940797 0.219350177391171 1.96332003038594 0.0496089994253937 0.200017722244343 0.198042096465886
"MRPS14" 132.996955933087 0.217283185075657 0.110745653245767 1.96200192700532 0.0497622599034304 0.200425442547221 0.198444783600609
"RICTOR" 40.9657311196268 -0.420898787392886 0.214513561662638 -1.9621080556894 0.0497499052706985 0.200425442547221 0.198444783600609
"FBLN2" 14.4620282770033 -0.882591570140155 0.450032885891929 -1.96117127838542 0.0498590461201267 0.200744078636086 0.198759767574914
"RPAP1" 81.5918763910872 0.28456704798332 0.145172738621814 1.96019618204378 0.0499728645767326 0.201131040348167 0.199142400379656
"CCDC150" 54.2416589865954 -0.351337805547096 0.179269319288532 -1.95983231788604 0.0500153925195509 0.201230899127545 0.199240768060401
"ZNF585B" 13.5938655230891 0.655207085769991 0.334362595248449 1.95957052338088 0.0500460094669138 0.20128278170156 0.199291633989857
"HMGA2" 428.631001448707 -0.139167406503242 0.0710250019753265 -1.95941432781075 0.0500642840692239 0.20128500476398 0.199293331877702
"ENSG00000285589" 230.869399508778 0.189835929296926 0.096955185428904 1.95797603250556 0.0502328251230377 0.201589021089095 0.199591323894283
"GNRHR2" 22.0039437878997 -0.637290262182753 0.325503417673219 -1.95786043273605 0.0502463918562448 0.201589021089095 0.199591323894283
"MMP24OS" 121.401845113438 0.245736835819919 0.125483177159748 1.95832494348689 0.0501918957154434 0.201589021089095 0.199591323894283
"NASP" 768.90149871792 0.230711428089422 0.117794788187003 1.95858774093774 0.0501610864145968 0.201589021089095 0.199591323894283
"SEC23IP" 85.2240192620019 -0.288578972714107 0.147366389694145 -1.95824145053051 0.050201687408529 0.201589021089095 0.199591323894283
"TOR1AIP2" 136.292908695547 -0.230897023083567 0.11792515166302 -1.95799640557912 0.0502304344672035 0.201589021089095 0.199591323894283
"DUSP3" 191.285660937323 0.179163587988617 0.0915527535671185 1.95694374017129 0.0503540832246906 0.201878460030369 0.199876890610343
"TCP1" 496.321908022083 0.127978861782586 0.0653925377362951 1.95708663729613 0.0503372832162306 0.201878460030369 0.199876890610343
"KIAA1671" 38.9706242550808 -0.442257516645725 0.22601997955817 -1.95671868261497 0.0503805521293183 0.201913306663655 0.199910890218894
"ETNK1" 85.7017247370588 -0.323085304611984 0.165147500982156 -1.95634389070709 0.0504246570909905 0.202018784916921 0.200014820986856
"RIOK1" 82.9018727882927 -0.28748786260821 0.147025063703399 -1.95536635296532 0.0505398445676343 0.202337523651459 0.200329394548173
"ZBTB2" 50.5183303256663 0.334725722805637 0.171180912911162 1.95539162114032 0.0505368643365138 0.202337523651459 0.200329394548173
"NDUFS2" 160.123763290707 0.196929201046642 0.100754143856427 1.95455187756112 0.0506359860022347 0.202650996833468 0.200637568865057
"FAM3C" 120.137683178464 -0.254837495720986 0.130411809095913 -1.95409830971337 0.0506895919620904 0.202651314855833 0.200637568865057
"MFAP5" 148.955473174259 0.239097102651278 0.122339429809549 1.95437483257434 0.0506569048176007 0.202651314855833 0.200637568865057
"PLPP1" 53.1555606214774 0.34281843063338 0.175428678023523 1.95417553444376 0.0506804616229416 0.202651314855833 0.200637568865057
"ANKRD18A" 15.5095428456722 -0.689288589020069 0.352767213577922 -1.95394742620494 0.0507074350113908 0.20265131838824 0.200637568865057
"STK39" 55.375995453366 -0.374032258551349 0.191454061447152 -1.95363971766457 0.0507438400444181 0.202725478446887 0.200710491652842
"COPB1" 240.348393471215 -0.166701612644195 0.0853417892030455 -1.95334096227557 0.0507792067743306 0.202795439712675 0.200779257380374
"ATP2B4" 74.1287837673661 -0.314141225909942 0.160846645313059 -1.95304804336157 0.0508139026249525 0.202803029166778 0.200785272969518
"KREMEN2" 19.2130501193647 0.538789978314764 0.275895874996084 1.95287435276954 0.0508344854180435 0.202803029166778 0.200785272969518
"PSEN2" 17.7344398427931 -0.643988041195183 0.329764464453824 -1.95287276408571 0.0508346737134897 0.202803029166778 0.200785272969518
"RABL2B" 76.1599481347158 0.27139006332267 0.139000090729972 1.95244522429762 0.0508853682148652 0.202933993042289 0.200914434755016
"AGL" 36.9494126079111 -0.433177411679198 0.22188551355991 -1.95225638992533 0.0509077722729795 0.202952080546333 0.200931843478292
"RPL26L1" 270.030847712781 0.212293238138455 0.108755119451996 1.95202983738306 0.05093466226512 0.202988032984994 0.200966939523791
"ENSG00000255330" 125.670893912382 -0.219873312435008 0.112688389906791 -1.95116207283531 0.0510377691089163 0.203327597874104 0.201302624468442
"IDH1" 225.483651453505 0.174286988188411 0.0893609525158462 1.95037075234292 0.0511319452605076 0.203631358439286 0.201602860444501
"CDC37" 121.60823611101 0.292619574773688 0.150079628700212 1.94976211833654 0.0512044785956892 0.203777318812137 0.201746368383721
"GINS2" 140.713882865934 0.214456467164964 0.109988141909887 1.949814438548 0.0511982400054665 0.203777318812137 0.201746368383721
"ZNF354C" 33.8169529325762 -0.463697787137547 0.237894608791029 -1.9491731632509 0.0512747487086017 0.203985497664553 0.201951973220546
"EGFR" 74.9093874446752 -0.329303442098768 0.168992693645415 -1.9486253221676 0.0513401858366241 0.204031431326934 0.201995953154244
"PAICS" 464.433839885211 0.157427156655232 0.0807866937845726 1.94867680901796 0.0513340329914658 0.204031431326934 0.201995953154244
"POLR1C" 90.1861011925513 0.256550395083194 0.131639269579592 1.94888953655336 0.0513086179064583 0.204031431326934 0.201995953154244
"PPP1R14B-AS1" 14.6976350102252 0.604737467893495 0.310422049840201 1.9481137638412 0.0514013522567879 0.204203063635046 0.202165374885274
"MRPS31" 96.2676159132427 0.250986773832045 0.128857022992316 1.94779273960886 0.0514397678839565 0.204284225044048 0.202245228236711
"SPARC" 1415.02124894826 0.259470713371632 0.133382260786798 1.94531650491648 0.0517368968659773 0.20539240636273 0.203341848083598
"PDIA3" 260.67530624983 -0.207113438973624 0.106476512378066 -1.94515611328652 0.0517561920399798 0.205397214951115 0.203346108486423
"POLR2K" 225.971265400622 0.185772161539057 0.0955264238257192 1.94472015280279 0.0518086686792511 0.205533656604588 0.20348068746835
"ENSG00000290960" 20.0835873077655 -0.636086901764125 0.327455782214884 -1.94251235223787 0.0520751060534656 0.206518524635217 0.204455215960969
"LSG1" 64.7543973235239 -0.32226778689626 0.165942464847334 -1.94204531789222 0.0521316143764195 0.206670462857722 0.204605133963831
"PLEKHA1" 46.178615370122 -0.374596610412198 0.192972446639699 -1.94119221129849 0.0522349675012263 0.207007941688391 0.204938737568058
"ZNF280D" 50.788602778615 -0.346200444871449 0.178428411414844 -1.94027645107783 0.05234610169616 0.207376010835363 0.205302624355224
"SCG2" 13.7645608487826 -0.829889945834249 0.427870867294712 -1.93958039508829 0.0524307053674577 0.207638755775309 0.205562238810756
"FZD1" 45.8812967449551 -0.415996165336741 0.214521584777867 -1.93918092562805 0.0524793113835019 0.207733489044856 0.205655018272826
"UBE4B" 64.5986870207286 -0.332194472741968 0.171315222254133 -1.93908321964048 0.0524912056311619 0.207733489044856 0.205655018272826
"KBTBD2" 65.3728364501937 -0.318600436677383 0.164332955861632 -1.93874950405958 0.0525318475251835 0.207749555776823 0.205669919167671
"PGAP6" 77.00814443585 0.273414104742395 0.141023005956379 1.9387907872774 0.0525268183807449 0.207749555776823 0.205669919167671
"PAF1" 169.161569391474 0.215253844984269 0.111044816559675 1.93844117765364 0.0525694207500406 0.207825785199778 0.205744883314039
"ABCD4" 101.074007058822 -0.253273729738859 0.130679753074894 -1.93812525490238 0.0526079429798082 0.207905712026674 0.205823507817988
"CEP83" 49.0510815777064 -0.365367873244853 0.188553357173157 -1.93774260359268 0.0526546333932068 0.2079362282249 0.20585221416675
"NACC2" 54.5877064350159 -0.376438254442408 0.194279489408256 -1.93761191976043 0.0526705871282828 0.2079362282249 0.20585221416675
"ZBED1" 81.6431292640007 0.26017741000693 0.134261377785777 1.93784254487587 0.0526424353997975 0.2079362282249 0.20585221416675
"CSNK1D" 120.98985385118 0.212595491145653 0.10978580355768 1.93645703047534 0.052811750415075 0.208421077558868 0.206331702286469
"PPIB" 673.915203017127 0.137087330387399 0.0708185873685159 1.93575352857637 0.052897895030026 0.208688534821478 0.206595976182326
"MIEF2" 22.8225538718439 0.502256229990808 0.259516556624381 1.93535332205322 0.0529469531568273 0.208809546512238 0.206715272359837
"ZNF664" 170.066597244586 -0.188130360575046 0.0972369005252639 -1.93476303295133 0.0530193813789771 0.20902260801889 0.206925694679363
"SPRING1" 84.212253373599 0.247648523009814 0.128036771804345 1.93419843002798 0.0530887353584153 0.20922340603778 0.207123975895201
"EWSR1" 600.784847088978 0.209036337872336 0.108088968577512 1.93392850929494 0.0531219183100118 0.209281563706248 0.207181047799368
"EMX2" 22.9241278722969 0.46744853681663 0.241808602704039 1.93313443603477 0.0532196389177562 0.209593848414658 0.207489695585079
"CSRP2" 686.697999984657 0.217410699377266 0.112510147683961 1.932365247515 0.0533144402846686 0.209894423831288 0.207786750512604
"SLC25A44" 61.9130291646261 0.309989553352732 0.160618881981904 1.92996956228133 0.0536106092458296 0.210914201528969 0.208795278283548
"STAU2" 94.0800325457713 -0.275275045795416 0.142623699792899 -1.93007926589436 0.0535970170766464 0.210914201528969 0.208795278283548
"KLHL15" 15.3508717141456 -0.763671165682903 0.395855307990269 -1.92916742624978 0.0537100805937612 0.211232373747902 0.209109748922572
"ENSG00000259865" 33.3622183939121 -0.535314885403256 0.277544793858724 -1.92875131239443 0.0537617427464082 0.21136236556376 0.209237929420144
"UNC119" 53.6210105884663 0.328358502831969 0.170274845669907 1.92840288029696 0.0538050338529291 0.211459368339643 0.209333452265438
"MORN2" 101.962033574748 0.263037056352513 0.136489360933797 1.92716160844284 0.0539594928164265 0.211919750832978 0.209788195260522
"VPS28" 128.071739980646 0.223505410645041 0.115968918274668 1.92728719013897 0.0539438491173895 0.211919750832978 0.209788195260522
"NCOA6" 110.457733337723 -0.249313610263028 0.129388215551949 -1.92686489414431 0.0539964695295695 0.211991669864103 0.209858885752584
"CEP250" 50.9900163251158 -0.386705091699382 0.20074000187783 -1.92639776866561 0.0540547258412166 0.212051565813838 0.209916665323012
"FNBP1L" 200.602556114233 -0.174842900039844 0.0907664895893697 -1.92629351240572 0.0540677350411054 0.212051565813838 0.209916665323012
"MSL2" 41.8295180833776 -0.400791843814563 0.208046155973483 -1.92645637665926 0.0540474138245586 0.212051565813838 0.209916665323012
"SDCCAG8" 32.7861104985341 -0.47667656421949 0.247552621244391 -1.92555652137046 0.054159772057811 0.212339209883541 0.210200908862537
"JRKL" 34.963779560367 0.366384434102784 0.19042114851274 1.92407427937696 0.0543452735290456 0.212992966439924 0.210847576172802
"YAP1" 155.417100873579 -0.225552015723239 0.117243682173867 -1.92378822927752 0.0543811334365648 0.213059990883927 0.210913419921043
"DEXI" 59.3971835404343 -0.36979373491071 0.192318739605352 -1.92281696349272 0.0545030409253466 0.213463978906926 0.211312831587646
"TBCA" 611.603165320995 0.243978800623616 0.126941365405592 1.92198027683156 0.0546082395408444 0.213802269805209 0.211647206773019
"NUP93" 156.514818608926 0.194422599255122 0.101178968039691 1.92157128128499 0.0546597251256116 0.213930102679771 0.21177324453594
"METTL9" 240.022418059672 0.163830086254422 0.0853042847849305 1.92053759863847 0.0547900286818156 0.214366223137465 0.212204460721871
"BRD4" 212.380187736809 -0.24004927897557 0.125020951107126 -1.92007241066245 0.0548487536265557 0.214522088047665 0.212358246530555
"COQ3" 31.3964076359026 0.434735824105568 0.226514458915684 1.91924094464712 0.0549538479505793 0.21485914114378 0.212691392102658
"EGF" 53.2412611634005 -0.356541545801478 0.185832612097781 -1.91861666139565 0.0550328654239083 0.215046197422851 0.212875545839074
"MAF1" 56.3767840589273 0.341133881688134 0.177806897825115 1.91856382323064 0.0550395576605236 0.215046197422851 0.212875545839074
"MAEA" 122.376543523824 0.212911528420153 0.110987182459179 1.91834339517953 0.055067483373327 0.215081319172712 0.212909805867926
"ORAI2" 84.2970003427031 0.289725870382068 0.151066375278436 1.91787133204238 0.0551273281099218 0.215241042513748 0.213067409371889
"ENSG00000238142" 15.0903307624886 0.601312921230651 0.313561427055885 1.91768779366947 0.0551506104046207 0.215257949476179 0.213083638677507
"ALDH7A1" 223.028620278345 0.179050560595094 0.0933785432749709 1.91747005591901 0.0551782416039651 0.215291813169988 0.213116653666508
"RFLNB" 101.800766823396 0.240777929028431 0.125587351342243 1.91721480272545 0.0552106482532783 0.215344279828549 0.213168083816081
"GFER" 39.7866876589995 0.356803054156394 0.186154962532538 1.91669912691169 0.0552761662572482 0.215525814057612 0.213347277023309
"ZC3H18" 43.3671553213078 -0.418061783088802 0.218148973806368 -1.9164049951474 0.0553135655053683 0.215597624231288 0.213417855021749
"SDC1" 100.268003275745 0.25979173117072 0.135617677997151 1.91561848726076 0.0554136746432764 0.215892879518438 0.213708606240272
"SNX6" 173.823543073294 -0.19123613636317 0.0998408891499149 -1.91540898715377 0.0554403659110859 0.215892879518438 0.213708606240272
"STIL" 53.492757101201 -0.346067333921978 0.180679847670793 -1.91536210807819 0.0554463399854978 0.215892879518438 0.213708606240272
"CIAO3" 18.7314756148642 -0.666101845903518 0.347911134718572 -1.91457466988613 0.0555467680436837 0.21617766085784 0.213989494126516
"DYNLT2B" 148.982569959511 -0.211452453557701 0.110448436249685 -1.91449024302781 0.0555575446420176 0.21617766085784 0.213989494126516
"TAF6" 62.0533742443144 0.299983022517288 0.156730652446598 1.91400353303257 0.055619704321696 0.216345411536241 0.214155040846916
"LINC00504" 67.949442533853 -0.308207386936 0.161056982477921 -1.91365429920588 0.055664342066143 0.216444915161675 0.214253031199777
"ZNF462" 333.57297511018 -0.170199527899882 0.0889648027760775 -1.91311083247462 0.0557338652829199 0.216641082095621 0.21444670563373
"SPG11" 60.5165316677447 -0.344192949301316 0.179948100671314 -1.91273454966888 0.0557820437921782 0.216754174954348 0.214558147083521
"TMEM263" 98.0883005941719 -0.253421863905376 0.132520334714213 -1.9123243572535 0.0558346035394735 0.216884208960787 0.214686357824298
"FSCN1" 262.290735747385 0.287006046305835 0.150121566856852 1.91182421230327 0.0558987451046608 0.216984944257941 0.214785061197055
"RC3H2" 165.473641132545 -0.19904411537098 0.104107845234723 -1.91190313200904 0.0558886198957042 0.216984944257941 0.214785061197055
"USP31" 49.2844783277001 -0.353046979125712 0.184687105174797 -1.91159517493964 0.0559281387006472 0.217024871664486 0.214824078682981
"ERCC1" 117.175695797105 0.233209671366546 0.122032033659536 1.91105289630091 0.0559977835577425 0.217220910399194 0.215017624211057
"FGF2" 58.833988091767 -0.330488287769492 0.172975809464927 -1.91060408268534 0.0560554793128772 0.217296291479747 0.215091230930442
"SMOX" 13.3951748699937 0.571670404076832 0.299196160715954 1.9106876328522 0.0560447350480966 0.217296291479747 0.215091230930442
"ITGAE" 138.220364495072 0.206134868836888 0.107901348783153 1.91040122446617 0.0560815733223142 0.217323271850851 0.215117433087242
"BLOC1S1" 228.219007064109 0.188042544348763 0.0984438439424122 1.91015036408742 0.056113855921935 0.217374207217373 0.215167347261101
"COG6" 35.4212370313868 -0.442068089686372 0.231501248229045 -1.90957108468372 0.0561884610775391 0.217582729388189 0.215372744118947
"DHX57" 58.8863864344979 -0.336030672770029 0.175984346817834 -1.90943500854575 0.056205998241323 0.217582729388189 0.215372744118947
"CHMP5" 164.357135995187 0.201664604442136 0.105632452037937 1.90911600129958 0.056247128990606 0.217648939935262 0.215436771816295
"JAKMIP2" 103.078785043152 -0.257064395461862 0.134663298701338 -1.90894176766003 0.0562696041385819 0.217648939935262 0.215436771816295
"ORC3" 90.5389740152755 -0.267657548255309 0.140218780472915 -1.90885662642751 0.0562805895923458 0.217648939935262 0.215436771816295
"ADD3" 190.370009552547 -0.178092833537757 0.0933431291526737 -1.90793725424038 0.0563993265173084 0.218033883792917 0.215817299483299
"CXCL14" 71.2519992248524 0.321808851830473 0.168719294954053 1.90736247397259 0.0564736652789328 0.218050232917579 0.215831471099111
"IMPA1" 41.8249347878664 -0.391467806106071 0.205201249235802 -1.90772623248617 0.0564266093836998 0.218050232917579 0.215831471099111
"LRRC37B" 16.8012190872448 -0.688423789445791 0.360899048215311 -1.90752453587819 0.056452696875975 0.218050232917579 0.215831471099111
"STRN3" 92.6261242357767 -0.245108439392413 0.128509959832386 -1.9073108396587 0.0564803473537169 0.218050232917579 0.215831471099111
"RN7SL1" 105.920654693371 -0.458219253122937 0.240365185985835 -1.90634617589729 0.0566053070027404 0.218458401949414 0.216234983918098
"MAFG" 80.2142215187829 0.259512070091187 0.136147905540275 1.90610402019309 0.0566367112302089 0.218505355350785 0.216280956770353
"ADRM1" 309.807462056347 0.245789258341358 0.12898911067997 1.90550393785701 0.0567145960570267 0.218731538884791 0.21650433489667
"ENSG00000291065" 26.5111052383652 -0.483799967359384 0.253942976829172 -1.90515198884527 0.0567603170541978 0.21883356452871 0.216604818942985
"PRRC1" 129.300949734247 0.208356580637982 0.109409533651003 1.90437317192671 0.0568616006505831 0.219149664129394 0.216917196058904
"EFNB3" 36.5631117519499 0.395997602876315 0.207964098629921 1.90416329301629 0.0568889206946841 0.219180583870496 0.216947297977064
"CEP152" 67.688555082616 -0.309037243848469 0.16231640154177 -1.90391877168952 0.0569207639329014 0.219228903611358 0.216994622763666
"ADSL" 272.305379267082 0.17100495391552 0.0898473276251519 1.90328369730664 0.0570035369387476 0.219473278830609 0.217236004593193
"OSER1" 102.047906713559 0.224869421004192 0.118174349622101 1.90286150694529 0.0570586189015054 0.219610909347102 0.217371729325899
"MAPRE1" 355.159706300836 0.14750807931349 0.077561328332003 1.9018250781121 0.057194026575058 0.220057504688181 0.217813267645668
"CPNE3" 123.906452128726 -0.229514542940591 0.120691093858893 -1.90166925828786 0.0572144072647959 0.220061374098731 0.21781659444893
"FAM107A" 19.0709571308859 0.544980863404459 0.286640043797758 1.90127260721805 0.0572663151021393 0.220186461384596 0.217939902668878
"DHX15" 247.486240624893 -0.162258939835455 0.0853528620626662 -1.90103689453699 0.0572971802476475 0.220230583165069 0.217983071429381
"MRPL28" 154.560263902072 0.246550065867973 0.129727502399034 1.90052272115437 0.0573645561394829 0.220414962324847 0.218165066026385
"RTCA-AS1" 34.9160974379234 -0.437376377371785 0.230177222728652 -1.90017227676517 0.0574105151712031 0.220516953437445 0.218265513245371
"RRAGB" 14.2340587929751 -0.750643100917533 0.39510326565536 -1.89986559506775 0.0574507600625458 0.220596934682351 0.218344175241112
"ZNF702P" 36.6472283165777 -0.432327086918074 0.227600818607949 -1.8994970649151 0.0574991521645178 0.220708134601079 0.218453737008849
"EPRS1" 265.573907535514 0.160781616223726 0.0846862315834908 1.89855674549899 0.0576227801293289 0.221056602460677 0.218797639792835
"VDAC1" 481.254367874579 0.185325717871379 0.0976163755732647 1.89851053968179 0.0576288607048833 0.221056602460677 0.218797639792835
"NFXL1" 28.296634614854 -0.496869981009475 0.261742218759629 -1.89831806028119 0.0576541962755195 0.221079122652718 0.218819333382518
"COL18A1" 287.590602223169 0.154227794114906 0.0812508055924311 1.89816941494144 0.0576737684170474 0.221079534823093 0.218819333382518
"UBE3D" 17.2536067980617 0.515078249357872 0.271377724484239 1.89801226440671 0.0576944664443869 0.221084261091547 0.218823509618894
"SNRPN" 217.152695849054 0.17595319172777 0.092761697395502 1.89683022915773 0.0578503482593682 0.221532115822624 0.219340233841801
"ZC3H6" 21.38557024467 -0.565045230227479 0.297962337541066 -1.89636460396476 0.0579118489739597 0.221692881916493 0.219498881752625
"TBC1D3L" 10.8936270356089 -1.07008324765896 0.564367956124582 -1.89607371582015 0.0579502976366882 0.221765323637973 0.219570079203007
"MIDEAS" 29.5834070481479 -0.474377554259258 0.250247655969523 -1.89563235835876 0.0580086753628913 0.221913955800512 0.219716712721182
"KDM1B" 33.3682798155035 -0.459261809450432 0.242337800407773 -1.89513071703073 0.0580750860813584 0.222093207983862 0.219893662660037
"MTMR2" 108.768966264535 -0.236591898660527 0.124855410590414 -1.89492708038631 0.0581020629191769 0.222121585538879 0.219921232052722
"C14orf132" 36.2483196798787 -0.423860915758332 0.223723267465098 -1.89457681608578 0.0581484886663726 0.222224271289589 0.22002237358479
"CUL1" 123.434380025027 -0.235439217841282 0.12431160770679 -1.89394395410447 0.0582324494515436 0.222417577072261 0.220212710150558
"HNRNPR" 505.941353098714 -0.12892663083997 0.0680746636576544 -1.89390037221981 0.0582382350953429 0.222417577072261 0.220212710150558
"FBXO30" 36.1065520078062 -0.403935246175117 0.213318112803728 -1.89358156635659 0.0582805721867475 0.222468005570579 0.220261586073143
"GNG12" 141.331129794681 -0.235211695618826 0.124220201889552 -1.89350598405853 0.0582906131870086 0.222468005570579 0.220261586073143
"SH3PXD2B" 89.5775567980572 -0.284493146981073 0.150289278670219 -1.8929703402552 0.0583618138907984 0.222606758052509 0.220397910518983
"ZNF580" 85.9203171145332 0.252960038019527 0.133633584555855 1.89293760891221 0.058366167061135 0.222606758052509 0.220397910518983
"ZFP91" 206.928453431445 -0.195721918760794 0.103454717378983 -1.89186074564209 0.0585095371274344 0.223078658171668 0.220864601610863
"UBAC2" 88.711535650407 0.247105639605931 0.130658605043177 1.89123127041095 0.0585934787884219 0.223248819885574 0.22103202167281
"ZNF282" 29.0583410744955 0.491529942391396 0.259899037725528 1.89123417575131 0.0585930911264071 0.223248819885574 0.22103202167281
"PRKAA2" 41.7313065410174 -0.435489931540936 0.230297368261677 -1.89098961411537 0.058625730649571 0.223296797021404 0.22107899643131
"IQGAP2" 16.639293737553 -0.712084161803484 0.376678474056566 -1.89042966574339 0.0587005189750507 0.223461457490371 0.221240969814632
"UBXN1" 242.674365337663 0.18944373436011 0.100215088889877 1.89037136481795 0.0587083103672537 0.223461457490371 0.221240969814632
"CLNS1A" 234.382430251295 0.164465664545124 0.087018498637819 1.89000806862515 0.0587568809735199 0.223571408407785 0.221349302614819
"CAB39" 97.804776200349 0.23563878200771 0.124699380562776 1.889654791742 0.0588041440499008 0.223657028739743 0.221433021498035
"SF3B5" 190.100127674522 0.186741093155489 0.0988285747839832 1.88954554453166 0.0588187660543769 0.223657028739743 0.221433021498035
"RPS6KA4" 28.5928081809067 0.438049994369963 0.231896771312209 1.88898703458102 0.058893566030023 0.223808424896976 0.221639891571027
"CDC7" 51.8584771136385 -0.368783017092059 0.195287303727551 -1.88841266202617 0.058970572801572 0.223808424896976 0.221652157442256
"CSTB" 331.088660340248 0.150746631996228 0.0798479431651977 1.8879212916524 0.0590365177036111 0.223808424896976 0.221652157442256
"EIF4E3" 18.4177161203455 -0.65825950108814 0.348637041725918 -1.88809398401686 0.0590133343616538 0.223808424896976 0.221652157442256
"MBTPS2" 40.9226115213019 -0.413486848569941 0.219019592777429 -1.88789890131031 0.0590395240817869 0.223808424896976 0.221652157442256
"NEDD1" 96.4820041501659 -0.255381079418797 0.13528124015442 -1.88777896423248 0.0590556303412782 0.223808424896976 0.221652157442256
"POM121" 132.709979710911 -0.235762760611344 0.124872010070497 -1.88803528091078 0.0590212141989769 0.223808424896976 0.221652157442256
"RAB39B" 21.8855282342705 0.476798694338383 0.252480436340156 1.88845797816989 0.0589644941796608 0.223808424896976 0.221652157442256
"ZNF709" 12.5214398695152 0.618594408224432 0.327600280009995 1.8882597054116 0.0589910939543049 0.223808424896976 0.221652157442256
"PIGBOS1" 29.5435609593662 0.4172334564465 0.221048889675284 1.88751663516341 0.0590908710267125 0.223867282562175 0.22170990117079
"LCOR" 163.278300238218 -0.234442783409445 0.124219834498844 -1.887321653223 0.0591170757606598 0.223891879456343 0.221733714458692
"CNIH4" 333.088920827689 0.160634291868641 0.0851304821198643 1.88691862031823 0.0591712722247186 0.223947787380325 0.221787991158512
"DBR1" 31.4140453406726 -0.464644441469408 0.246231878654317 -1.88701984490692 0.0591576565197373 0.223947787380325 0.221787991158512
"LRCH2" 24.1874945506335 -0.510479123136302 0.270618299501293 -1.88634369544496 0.0592486546349471 0.224016717491255 0.221854620272911
"RREB1" 37.7471753043285 -0.390142016027628 0.206816177474648 -1.88641923853105 0.0592384820708831 0.224016717491255 0.221854620272911
"ZC3H8" 63.8825752527757 -0.301343342924207 0.15972791304786 -1.88660414560049 0.0592135887671647 0.224016717491255 0.221854620272911
"ARF5" 95.1588200418346 0.396657830730127 0.210416983910448 1.88510368012376 0.0594158412948353 0.224350108187081 0.22218261349569
"PUM2" 102.73595810428 -0.238475066824656 0.12648638031596 -1.88538138437475 0.0593783654849569 0.224350108187081 0.22218261349569
"TSPAN3" 352.012825469716 0.144738192696457 0.0767784271748966 1.88514141305281 0.0594107481356531 0.224350108187081 0.22218261349569
"UVSSA" 10.4359570960012 -0.826890830880044 0.438626263524985 -1.88518312659803 0.0594051180978465 0.224350108187081 0.22218261349569
"SASS6" 64.9131377393895 -0.300628088466331 0.159531052520943 -1.88444872465732 0.0595043043730436 0.224609467952486 0.222438922875596
"STAG3L4" 41.2062159164099 0.358773182412758 0.190459489651051 1.8837243713615 0.0596022680624664 0.224904505200496 0.222730563984438
"CLINT1" 131.615098199515 -0.209285001899015 0.111149280434441 -1.88291818967246 0.0597114557528188 0.225241685300736 0.22306393942321
"SPINDOC" 81.9747984563443 0.259571018236553 0.13789097062481 1.88243666035845 0.0597767522660436 0.225338318034425 0.223158547576945
"STXBP1" 29.4698850512338 -0.48001300392524 0.254992141799653 -1.88246194779754 0.059773321756689 0.225338318034425 0.223158547576945
"C17orf80" 84.9932220819984 -0.257201413177398 0.136645002082568 -1.88225993821556 0.0598007310581083 0.225353916177171 0.223173450198809
"PRPF4B" 316.27473260134 -0.16123495351562 0.0856950280102449 -1.88149717970038 0.0599043185658544 0.22566940307495 0.223485339494263
"APMAP" 180.77815693461 0.18375374626699 0.0976949391705685 1.88089319495014 0.0599864491088551 0.225764257245469 0.223577642048997
"DSP" 55.0853351927089 -0.344681879886393 0.183256279737238 -1.8808734979266 0.0599891291043163 0.225764257245469 0.223577642048997
"SLF1" 52.2944059997412 -0.363538424777135 0.193254869236478 -1.88113461882447 0.0599536088161429 0.225764257245469 0.223577642048997
"SPAG7" 212.589921018495 0.193054740230765 0.10270109787283 1.87977289658398 0.0601390358037485 0.226253451029803 0.224061552814366
"DMXL2" 35.9548614552568 -0.433646967640592 0.230745953476957 -1.87932642417453 0.0601999357815945 0.226407573048791 0.224213636736919
"DMAC2L" 33.2983679439256 0.365174138449537 0.194378808985636 1.87867257935778 0.0602892141451092 0.226593280694954 0.224396455048096
"ENSG00000267058" 10.484113976996 0.686165194216252 0.365222609640849 1.87875880655639 0.060277434088571 0.226593280694954 0.224396455048096
"HNRNPU" 1044.79026156645 0.193867355528166 0.103227427652715 1.87806051101446 0.0603728876347095 0.226832701870669 0.224633010106353
"RTCA" 83.9993320168551 0.250454871227115 0.133417498526324 1.87722655568826 0.0604870493429471 0.227186476996426 0.224982809115039
"C2CD3" 173.671292295492 -0.370986231825387 0.197654191968095 -1.87694593335653 0.0605255044696395 0.227193890093509 0.224989060537372
"ZNF343" 17.4378191547861 0.515364794772121 0.274580021598063 1.87692022082555 0.060529029003606 0.227193890093509 0.224989060537372
"TLCD3A" 69.4377505387275 0.281657340852978 0.150076171387466 1.87676256829471 0.0605506428744913 0.227199934512214 0.224994501942286
"RAB11A" 279.204710929414 0.169935207493268 0.0905724195060929 1.8762357064099 0.0606229210776743 0.227396016380523 0.225188135979145
"AURKB" 145.324382260205 0.198736141620737 0.105952558380096 1.87570875738353 0.0606952827367821 0.227569573073302 0.225358918870497
"OXNAD1" 23.7412047662499 -0.533474408632323 0.284427603986095 -1.87560701266676 0.0607092627585935 0.227569573073302 0.225358918870497
"PPP4R2" 242.55936621056 -0.152535731439107 0.0813446134238438 -1.87517925304191 0.0607680673759794 0.227714849639186 0.225502240053236
"TRRAP" 75.7406513464633 -0.277057725142631 0.147792944881426 -1.87463430926905 0.0608430497880077 0.2279206330779 0.225705479711925
"MRPL45" 129.184433064917 0.202069486944192 0.107815125573978 1.87422206177872 0.0608998245574733 0.227982929243171 0.225766082672227
"ZNF696" 32.9896852998793 0.369698582475209 0.197247962674283 1.87428340177939 0.0608913740274335 0.227982929243171 0.225766082672227
"ZNF70" 11.9096338720962 -0.812157190632019 0.433415819682642 -1.87385220785596 0.0609507982259325 0.228098572075829 0.22588005741479
"C5orf24" 132.523919018838 -0.221450737896536 0.118210429660365 -1.87336040087829 0.0610186343392864 0.228272970039133 0.226051672194839
"SZT2" 17.1623840269702 -0.668087558388514 0.356651372089231 -1.87322301460644 0.0610375955281604 0.228272970039133 0.226051672194839
"CHD6" 87.5113484171341 -0.290200903617565 0.155002865899873 -1.872229277393 0.0611748902597439 0.22871112691579 0.22648502143246
"CA14" 28.0796951165257 0.435078963188848 0.232442875298129 1.87176725735654 0.0612388099958029 0.228874762728638 0.226646520521424
"APLP1" 93.9297553790907 0.24830494201056 0.132682362382652 1.8714238844682 0.0612863509086689 0.228910367295931 0.226680691340515
"ZIC1" 259.375408051632 0.176169187290843 0.0941372758236205 1.87140732243963 0.0612886447391201 0.228910367295931 0.226680691340515
"FOXK1" 61.1659731257397 -0.333898545457368 0.178473252373193 -1.87086042876148 0.0613644291112657 0.229043615417665 0.226811555266225
"RPGR" 19.50077367588 -0.591979365559911 0.316421185682391 -1.87085881839187 0.0613646523785837 0.229043615417665 0.226811555266225
"IFT43" 85.6537267265099 0.244731149485884 0.13086721087073 1.87007232642581 0.0614737748116073 0.22930398582742 0.227068302228714
"SEL1L" 102.459509574613 -0.243867564585403 0.130405927238593 -1.87006503269763 0.0614747875369338 0.22930398582742 0.227068302228714
"EPHB4" 80.4800263760954 -0.350105630410352 0.187285783645769 -1.86936575534499 0.0615719455175008 0.229590990540963 0.2273519654922
"MTBP" 13.4237496662859 -0.803903427159302 0.430088898993703 -1.86915642101023 0.0616010552569074 0.229624150183116 0.227384258842522
"GEMIN5" 55.1815977141764 -0.340281112726635 0.182174292610831 -1.8678876577474 0.0617777315852005 0.229905463743351 0.227660115802095
"NOC4L" 43.2310891590223 0.347216131878515 0.185855643164334 1.86820333225775 0.0617337345027328 0.229905463743351 0.227660115802095
"NSA2" 372.929369189888 0.189074001001846 0.101205371236488 1.86822101131406 0.0617312712543303 0.229905463743351 0.227660115802095
"PCDH7" 157.670026729609 -0.206272430388951 0.110429772342479 -1.86790596424697 0.0617751794111537 0.229905463743351 0.227660115802095
"PCMTD1" 34.7421299352873 -0.419891963906058 0.224774593161535 -1.86805794195922 0.0617539950285332 0.229905463743351 0.227660115802095
"ENSG00000291113" 90.0505520123512 0.249299605653644 0.133504699139892 1.86734704665651 0.0618531394471948 0.23000720136922 0.227758695297676
"MTAP" 95.2074001050973 -0.255995956458107 0.137108045681424 -1.86711111799321 0.0618860721416039 0.23000720136922 0.227758695297676
"PDS5A" 182.890647299511 -0.208261279328978 0.111538413623502 -1.86717089263941 0.061877726975384 0.23000720136922 0.227758695297676
"RAP1B" 343.738733616081 0.166247147957354 0.089024818006823 1.86742474379013 0.0618422970732195 0.23000720136922 0.227758695297676
"DNAJC1" 176.317379082141 0.191055579017798 0.102346293753357 1.86675620592788 0.0619356407662924 0.230053031631081 0.227802997195221
"PRMT2" 245.877742561461 0.169541498064752 0.0908225854561733 1.86673278692958 0.061938912724762 0.230053031631081 0.227802997195221
"C12orf76" 60.1109519094667 0.290311771572925 0.155557848282391 1.86626245334732 0.0620046551316442 0.230089652999936 0.227837642292537
"FMNL2" 57.8444160781099 -0.325829045576415 0.174592352545247 -1.86622747689922 0.0620095463842934 0.230089652999936 0.227837642292537
"TENT2" 22.9182033013427 -0.52755990925991 0.282645881805718 -1.86650485013094 0.0619707661251045 0.230089652999936 0.227837642292537
"C1QBP" 455.195998247554 0.150090220276473 0.0804414303455888 1.86583231590565 0.0620648295329893 0.230219573427724 0.227965752159657
"TBK1" 60.1338921624509 -0.315350176596446 0.16910003923697 -1.8648734679152 0.0621991422232002 0.230642460780642 0.228383959902747
"MAP3K6" 15.5825513194451 0.58384769199676 0.313204418358234 1.86411065034521 0.0623061672064079 0.230963918776234 0.228701730120562
"TAF1D" 463.970237721766 0.15366924336612 0.0824569786801854 1.86362932314239 0.062373776827832 0.23113910512578 0.228874660551946
"PHF13" 62.0507921077093 0.284143239219469 0.152493434068859 1.86331458108002 0.0624180198758944 0.23115222358996 0.228886571406974
"PHF23" 130.551969587808 0.203651128452067 0.109290552899828 1.86339187650306 0.0624071521142018 0.23115222358996 0.228886571406974
"DDX24" 297.446446724241 0.148584116001375 0.0797611159077796 1.86286405738316 0.0624813948110953 0.231157034447675 0.22888918113496
"HDHD5" 96.1125287448132 0.239932529852722 0.128791892945332 1.8629474601679 0.0624696585719938 0.231157034447675 0.22888918113496
"NUDT12" 26.5548742679827 -0.489878440193701 0.262988540220662 -1.86273683173672 0.0624993012104432 0.231157034447675 0.22888918113496
"RUNX2" 16.7256995001976 -0.677589341413085 0.36376208028605 -1.86272670554405 0.0625007266058117 0.231157034447675 0.22888918113496
"HDAC5" 61.3408554617554 0.303331883367219 0.16289992538204 1.86207502953628 0.0625925151696699 0.231421154719112 0.229150171929355
"HIKESHI" 146.936603754258 0.205230089340503 0.110226433300241 1.86189540199932 0.062617835297522 0.231439431600799 0.229167731541177
"ZC3H12C" 20.6420801903221 -0.544423223567787 0.292660043400984 -1.86025812489153 0.062849015014514 0.232196935623209 0.229916721971354
"ZNF300" 15.8720796398329 -0.735127589106004 0.395197061025396 -1.86015449406078 0.062863671160536 0.232196935623209 0.229916721971354
"PCNX4" 165.341018965832 -0.213042186977779 0.114568886690051 -1.85951171502726 0.0629546402813509 0.232437570169884 0.230152838866133
"PRKCD" 22.4541707183792 0.494600632592359 0.266040739248985 1.85911614134205 0.0630106778088635 0.232437570169884 0.230152838866133
"RMND1" 46.7261635585355 0.331873787204835 0.178504580262831 1.85918919680482 0.0630003255655541 0.232437570169884 0.230152838866133
"SNX21" 22.9861667044723 0.489852187823463 0.263460228265749 1.85930222200124 0.0629843122257003 0.232437570169884 0.230152838866133
"ENSG00000260257" 45.7706634241138 -0.416727014494937 0.22417946852625 -1.85889910987161 0.0630414403066645 0.232475545130875 0.23018990270249
"HEG1" 182.496843990014 -0.198702381695804 0.106952484769211 -1.85785661852154 0.0631893783073538 0.232945458881832 0.230654657790099
"INO80D" 43.6499674847205 -0.363541695084875 0.195701656957998 -1.85763217714043 0.0632212658714367 0.232987390580071 0.230695638797537
"TRAM1" 169.139179879739 -0.205320877009439 0.110562916069583 -1.85705012411414 0.0633040231659081 0.233216702925197 0.230922157030555
"SPICE1" 27.723016529993 -0.502417008156857 0.270595434418268 -1.85670910980802 0.0633525507379972 0.233319802620678 0.231023703964885
"SRXN1" 38.7866048099097 0.379869295483803 0.204701182975945 1.85572594140037 0.0634926312608136 0.233759904654885 0.231458935898872
"CHD1" 314.099902700208 -0.179867497904961 0.096957049717072 -1.85512552650713 0.0635783033645463 0.233999471683252 0.23169560553803
"CHCHD1" 245.384226891642 0.192649609663317 0.103878523412782 1.85456630816541 0.0636581830827614 0.234217571575641 0.231911018695633
"ELP3" 54.7762240951962 0.328115551499982 0.176940305738129 1.85438558010401 0.0636840163119238 0.234236741344181 0.231929460580216
"E2F5" 152.260325258514 -0.2136037646365 0.115257324847443 -1.85327713374599 0.0638426468849127 0.234668214666291 0.232355604666537
"SUMO1" 437.450679222619 0.205589451655703 0.110925733940931 1.85339726275944 0.0638254393813745 0.234668214666291 0.232355604666537
"RBM12B" 71.3864351939064 -0.272524284194689 0.147097578105483 -1.85267689451191 0.0639286836818117 0.234908440394053 0.23259292342493
"PRKCI" 96.5273416410587 -0.250143981759568 0.135030079826632 -1.85250562008653 0.063953251283341 0.234922712831885 0.232606515905468
"RTTN" 18.4260062300897 -0.67053297251182 0.362210515130832 -1.85122447996746 0.0641372653879636 0.235522489581795 0.233199838919571
"DNAJC10" 213.108026480479 -0.174428119480452 0.0942393259014431 -1.85090584861432 0.0641830992121612 0.235538494620913 0.233214606509272
"ZNF175" 16.2298970635042 0.532280454950488 0.287571612919352 1.85094922807893 0.0641768576628721 0.235538494620913 0.233214606509272
"CBR4" 88.3311271789316 -0.259475098272014 0.140252033972587 -1.85006299675291 0.0643044704141419 0.235679307829565 0.233351874112547
"DSC3" 13.2773702963739 -0.748114890297911 0.404367881145551 -1.85008484892159 0.0643013212972635 0.235679307829565 0.233351874112547
"NID2" 10.5270188977289 0.717901329268463 0.388009671678933 1.85021503758418 0.0642825624425586 0.235679307829565 0.233351874112547
"RPL17-C18orf32" 339.370923473442 0.292302100000773 0.157992900466171 1.85009642292984 0.064299653418058 0.235679307829565 0.233351874112547
"DCUN1D4" 75.3242006970814 -0.276727452205177 0.149599860677528 -1.84978415723048 0.064344665167063 0.235750550634678 0.233421875001763
"SLC41A3" 58.6819242022437 0.306023087476284 0.165556035637782 1.84845624200514 0.0645363689839235 0.236376678142342 0.234041278361315
"TRPM7" 58.2996451317821 -0.329504630247022 0.178339923332166 -1.84762123976753 0.0646571548804687 0.23674072518045 0.234400649123981
"ZNF784" 11.4764159482165 -0.874043084677832 0.473099886951904 -1.84748106855221 0.0646774493955746 0.23674072518045 0.234400649123981
"SSB" 640.13317873004 0.169147163557064 0.0915642086064997 1.84730656368123 0.0647027222115237 0.236756932628378 0.234416157110277
"TYW5" 31.0678937601573 0.397009822784475 0.214979795774127 1.84673085838077 0.0647861570141364 0.236985884498087 0.234642305942214
"RIN2" 34.0736861495519 -0.425199813431229 0.230268652470391 -1.84653798452181 0.0648141293412069 0.237011874133106 0.234667499424097
"PCYT1A" 75.279527013551 -0.28996071530144 0.157068915936209 -1.84607319387882 0.0648815784640999 0.237182159058657 0.234835560820142
"CBFA2T2" 29.6959491456712 0.391253651573949 0.211964663171853 1.84584376338586 0.0649148941195756 0.237223237368282 0.234875155223648
"CFLAR" 136.411792975818 -0.222399039300975 0.120495233538924 -1.84570818918852 0.0649345875134696 0.237223237368282 0.234875155223648
"FRG1" 222.427914274444 0.154838314506477 0.0839436277081961 1.844551143831 0.0651028595554884 0.237761504447343 0.23540755498594
"DPY30" 216.059444496654 0.163901345147819 0.0888754975576343 1.84416796138364 0.0651586659702141 0.237888822915362 0.23553307355889
"KPNA6" 160.336995445199 0.192410366105887 0.104401069610074 1.84299228757442 0.06533013654301 0.238438204002412 0.236076473993285
"ADAR" 162.111022787946 -0.197467835671971 0.107182337100848 -1.84235426296193 0.0654233473014062 0.238679107544742 0.236313910786649
"NAP1L1" 1779.50907513408 0.209445975386252 0.113690134008462 1.84225286752378 0.0654381705312842 0.238679107544742 0.236313910786649
"FANCA" 39.1273615776721 -0.433517215550512 0.235376450122223 -1.84180369499753 0.0655038693951433 0.238765387865866 0.236398256517831
"MYLK" 115.096974951895 -0.272736609966262 0.148078116436021 -1.84184278224596 0.0654981500831737 0.238765387865866 0.236398256517831
"ANAPC7" 93.7207438510045 0.235786019440999 0.128056575737156 1.84126444178052 0.0655828158680577 0.238963456030816 0.236593281933149
"GPX4" 461.49857845464 0.248971012773506 0.135226171068684 1.8411451777855 0.0656002866617437 0.238963456030816 0.236593281933149
"FAM241B" 21.8047838768256 0.471316355735051 0.256105797624167 1.84031896234814 0.0657214230392771 0.239175268344028 0.236801375913005
"TCF25" 116.361997671063 0.298733255695975 0.162307886232809 1.84053444739882 0.0656898117295056 0.239175268344028 0.236801375913005
"TTK" 108.505113479784 -0.236114676340769 0.128301040224469 -1.84031770847434 0.0657216070172311 0.239175268344028 0.236801375913005
"NECTIN3-AS1" 42.4788726031127 0.33956885439293 0.1847265734776 1.83822418182897 0.0660293778912866 0.240218345320062 0.23783355920455
"PWP1" 187.330799817383 0.175999825031367 0.0957606305755645 1.83791422397209 0.0660750457985087 0.240307515267199 0.237921303252547
"LPGAT1" 82.7217108626542 -0.273640887271985 0.14900193999658 -1.83649211062799 0.0662849078512704 0.240839406069971 0.238446289003636
"PIGX" 76.6688237135016 0.265006475680726 0.144291851809764 1.83660042030727 0.0662689052373234 0.240839406069971 0.238446289003636
"RIC8A" 165.090896222131 0.182068140607649 0.0991348272594605 1.83657091701115 0.0662732639954277 0.240839406069971 0.238446289003636
"PTOV1" 314.56435058595 0.240173136651436 0.130884171997205 1.83500520335311 0.0665049184865133 0.241561517163357 0.239160682711886
"STON1" 37.722341578744 -0.408994911148186 0.222910907406998 -1.83479093017835 0.0665366730012841 0.241599594612719 0.239197839900946
"ANKRD26" 128.395836179839 -0.223534360726772 0.12189348366444 -1.83384996479499 0.0666762685542662 0.242029101386819 0.239622534495313
"NEK4" 36.2689178258402 -0.406316023168093 0.221620113125323 -1.83338965691407 0.0667446446601748 0.242199895862704 0.239791088248234
"MGST1" 213.606925282598 0.28129691369086 0.153452868061302 1.83311603911167 0.0667853163758066 0.242270080931463 0.239860033017773
"DLG1" 127.66361765927 -0.22944225143221 0.125193034986796 -1.83270779765351 0.0668460370612745 0.242357902656043 0.239945897222523
"MRPL14" 196.041790888886 0.182201009058356 0.0994185370252295 1.83266636695849 0.0668522018860173 0.242357902656043 0.239945897222523
"TGS1" 104.531094509036 -0.263269880295787 0.143695492138348 -1.83213736477074 0.0669309577661536 0.242565991802161 0.240151373527272
"B4GALT7" 46.6622382974949 0.359110208358322 0.196059113402169 1.83164251906869 0.0670046976850312 0.242678366169191 0.24026154603438
"CCDC82" 137.156346093887 -0.208134537254331 0.113629707121914 -1.83169122341416 0.0669974369930433 0.242678366169191 0.24026154603438
"CIAPIN1" 126.126092015907 0.211897697212153 0.11570630013246 1.83134105031077 0.0670496541225703 0.242763777980285 0.240345565949477
"CENPN" 190.162199296483 0.180747044900594 0.0987163891940515 1.83097301649973 0.0671045707094534 0.242885186143394 0.240465223537149
"PPP4R3A" 166.490945017989 -0.181727566449766 0.0992633284368389 -1.83076237026848 0.0671360191844936 0.242921601114201 0.240500734749456
"TMEM41B" 50.7121047514213 -0.344037998910232 0.187946793405538 -1.83050741476548 0.0671740990482006 0.24298197993295 0.24055997112643
"SLFN12" 64.3421316441017 -0.311895018479291 0.170409035343172 -1.83027277779722 0.0672091598659756 0.243031403297597 0.240608361354115
"MMD" 63.7069039821188 -0.306145965591241 0.167290195098599 -1.83002934159292 0.0672455514345782 0.243085605726906 0.240661483114904
"MAP2K6" 26.2125828034848 -0.513367476369825 0.280560678738506 -1.82979125470503 0.067281159012761 0.243136940524003 0.240711765952095
"KBTBD11-OT1" 13.6734255924103 -2.47829393743304 1.35471444323923 -1.82938474584152 0.0673419911529815 0.24327936880266 0.240852233572771
"PSMC5" 458.835160465069 0.210237369008681 0.114942079555226 1.82907225815128 0.0673887842305984 0.243371005180012 0.240942415856184
"GMIP" 14.5556804020854 -0.738329601203102 0.403752578940125 -1.82866844625801 0.0674492921611236 0.24351209801845 0.241081560906244
"SETD7" 41.9637234312752 -0.388626311964703 0.212570764187984 -1.82822089128412 0.0675164068607474 0.243599539111934 0.241167050226201
"TIMM23" 134.28020927823 0.199286478431469 0.109001891773977 1.82828458468137 0.0675068521384453 0.243599539111934 0.241167050226201
"SIPA1L1" 74.7923478136686 -0.287497254567623 0.157268131972663 -1.82807063936893 0.067538950737765 0.243603493959839 0.241170426587107
"RPUSD1" 27.9870688129442 0.44166970597998 0.241750501081413 1.82696500732895 0.067705030887493 0.244094481044892 0.241655430654516
"TRIQK" 28.0197675208607 0.420225053527768 0.230023552565934 1.82687837328013 0.0677180586170501 0.244094481044892 0.241655430654516
"MRE11" 65.3280596011284 -0.295786338436147 0.162011980964212 -1.82570657229039 0.067894472675113 0.244580689387604 0.242135700791177
"POLRMT" 57.9842483771385 0.296670147626592 0.162496982104771 1.82569635315019 0.0678960128226022 0.244580689387604 0.242135700791177
"CUEDC1" 51.8379302545354 -0.353655637713 0.193748965319978 -1.82532916823031 0.0679513710798669 0.244624935887521 0.242178426261664
"EMSY-DT" 19.5705280548827 0.499117796533883 0.273426512423923 1.82541843550287 0.0679379093771008 0.244624935887521 0.242178426261664
"COQ4" 82.5807570481578 0.256461895384652 0.140549988905751 1.82470235238958 0.0680459580949513 0.244887830178218 0.242438151910729
"GOLIM4" 140.381132627218 -0.216568812197757 0.118784523583256 -1.82320731409058 0.0682719977278614 0.245623487549272 0.243165909610622
"PRKD3" 68.0632868399771 -0.278352034820455 0.15268459995558 -1.82305245520135 0.0682954465829867 0.24563004505686 0.243171861143377
"CPNE8" 16.0997520666779 -0.680100287175413 0.373130487563022 -1.82268753115636 0.0683507298562559 0.245751057203974 0.243291121955675
"EPHX2" 19.9168654883048 0.48894532849444 0.268282767368051 1.82249994396273 0.068379162231084 0.24577548247489 0.24331476273814
"FAM72B" 18.9543109123968 -1.7557397399265 0.964026784157568 -1.82125618165349 0.0685679238879172 0.246320613458267 0.243853354484697
"JAK1" 98.2311644993239 -0.245837385604722 0.134985382594791 -1.82121486696596 0.068574201422349 0.246320613458267 0.243853354484697
"GPS1" 152.538830532838 0.23675936401339 0.130043609627982 1.82061513588166 0.0686653803963958 0.246524662228969 0.244054278541577
"RBM20" 34.2764554285805 -0.40128249641518 0.220417584309252 -1.82055573139831 0.0686744172646996 0.246524662228969 0.244054278541577
"KDM3B" 118.125297875892 -0.212630464289008 0.116828492411375 -1.8200223241801 0.0687556052885331 0.246738124760556 0.244265061613669
"CEP162" 71.6409538388797 -0.303796735811716 0.166969168135316 -1.81947804618341 0.06883852919911 0.246957679925297 0.244481875647984
"AHSA2P" 59.6212279956398 -0.321899356152109 0.176978111416483 -1.81886535897416 0.068931973952164 0.246980870709362 0.244502675079372
"ENSG00000285991" 16.3726773111383 -0.809666132561267 0.445115921106366 -1.81900061123131 0.0689113368268544 0.246980870709362 0.244502675079372
"SPAG5" 186.390362065597 0.193242105940177 0.106231058365777 1.81907352626387 0.0689002133762723 0.246980870709362 0.244502675079372
"VLDLR" 85.6262970740045 0.23616308000052 0.129838354172219 1.81890075167828 0.0689265731550108 0.246980870709362 0.244502675079372
"NTN4" 22.7912217585548 -0.601882243900918 0.330960184906623 -1.81859411297686 0.0689733766430683 0.247051280956156 0.244571839821055
"OCLN" 28.8647657316922 -0.488418481546671 0.268636034612088 -1.8181420904755 0.069042418251987 0.247142699812817 0.244661263789809
"SESTD1" 58.7412970086134 -0.340374235140126 0.187197899817822 -1.81825883448144 0.069024581416258 0.247142699812817 0.244661263789809
"CTNND2" 44.4540114790984 -0.391931983023994 0.215636400112586 -1.81755947891619 0.0691314896815751 0.247383572716865 0.244899179500148
"RBSN" 42.3448002213751 -0.384043497025474 0.211347843791114 -1.81711575635966 0.0691993906401851 0.247427567157957 0.244941117752534
"TMED4" 62.0022296577964 0.283768579360352 0.156158506671493 1.81718297266577 0.0691891012981073 0.247427567157957 0.244941117752534
"TNNI3" 12.3665959138382 0.607353079853401 0.334251880922956 1.8170520930992 0.0692091372478279 0.247427567157957 0.244941117752534
"CEP97" 45.3119571017288 -0.352514500936766 0.194044750202761 -1.81666600394196 0.0692682702145021 0.24756104880312 0.245072720283628
"GPR89B" 32.747226043792 -0.447207843426679 0.246415665459969 -1.81485151356714 0.0695467314751023 0.248478067346402 0.24597998215109
"CTSB" 155.111172286609 0.222380496256551 0.122561202266328 1.81444447463329 0.0696093238731237 0.248623490739289 0.246123404169506
"CNN3-DT" 37.6782625768352 0.355950633337769 0.196280988593815 1.81347483466357 0.0697586165658972 0.249078392629821 0.246573191698262
"ARFIP2" 34.2838003479465 0.370381463809418 0.204277244558866 1.81313128933794 0.0698115742783366 0.249189145397029 0.24668229063035
"KANSL1" 60.7459336848984 -0.307837669852274 0.169836100065904 -1.81255734047602 0.0699001224507789 0.249348489571591 0.246838952335673
"TST" 35.6939305758813 0.371397529747292 0.204890691453565 1.81266180084839 0.0698839995655045 0.249348489571591 0.246838952335673
"TSN" 187.985738659767 0.161750577010197 0.0892656491692663 1.81201367508664 0.0699840835224711 0.249569614018282 0.247057311606675
"CEP20" 87.5411804805424 0.246627738309891 0.13617878005721 1.81105850857439 0.0701317952979106 0.25001786911289 0.247500514000148
"EPS15L1" 37.8510524115096 0.354746600368585 0.195941444201341 1.81047252057642 0.0702225419983478 0.250262827743092 0.247742465704124
"HEXB" 183.165210744189 0.172932879089863 0.0955726067151019 1.80943980742693 0.070382703522892 0.250754939339086 0.248229080081052
"ZNF461" 13.0368810136666 -0.768852814066748 0.425027779331956 -1.80894720640426 0.0704592055821862 0.250948779241916 0.248420426122732
"KYAT1" 78.6856200410581 0.259051807433961 0.14326239587248 1.80823310859988 0.0705702277010584 0.251265406341261 0.248733321499374
"ERGIC2" 106.475899993029 0.214507876890692 0.118717228969408 1.80688075987663 0.0707808730565268 0.251710241483844 0.249170847084586
"GPATCH8" 83.6368595941121 -0.276071711504428 0.152780767343186 -1.80697947984708 0.0707654787508456 0.251710241483844 0.249170847084586
"LAPTM4B" 388.110662547754 0.126690526926199 0.0701044962102973 1.80716692615773 0.0707362560938954 0.251710241483844 0.249170847084586
"RBM14" 103.807391329972 0.21972567532178 0.121606234398361 1.80686192947967 0.0707838097639899 0.251710241483844 0.249170847084586
"PISD" 97.0278888458905 0.222229737977274 0.123011492710453 1.80657703667057 0.0708282526102879 0.251710667442944 0.249170847084586
"PUM3" 196.575215314965 -0.195751958257745 0.108354070545475 -1.80659533391124 0.0708253975810321 0.251710667442944 0.249170847084586
"ENSG00000262879" 45.3726288368516 -0.36257940333117 0.200766430391727 -1.80597624126564 0.0709220507933348 0.251886383023983 0.249343708803015
"VPS37A" 49.6212960286374 -0.337967956129911 0.187130783706873 -1.80605216007278 0.0709101924767426 0.251886383023983 0.249343708803015
"SRBD1" 54.7479377808696 -0.326170982944547 0.180686222052873 -1.80517905150013 0.0710466679310629 0.252250095142549 0.249703208724661
"FOXC2" 62.2719575090307 0.301991857078914 0.167418894256459 1.80380988908163 0.0712611150412529 0.252774436176936 0.250220632248626
"HIVEP3" 14.2347655934621 -0.757687754488714 0.420037848494587 -1.80385590775751 0.0712538986904497 0.252774436176936 0.250220632248626
"TRIM52" 16.5652349797646 -0.607346569967827 0.336685259946484 -1.80390008776851 0.0712469712307575 0.252774436176936 0.250220632248626
"SYT1" 40.905638862411 -0.412526791506427 0.228803071954781 -1.80297750367599 0.0713917477795889 0.253158748448508 0.250599595597104
"NUP205" 112.467048053718 -0.225204405676144 0.124919456163587 -1.8027968788243 0.0714201205465693 0.253158906682634 0.250599595597104
"OTUD6B" 55.6838641713963 -0.325911255103705 0.180791278745309 -1.80269345604239 0.0714363704805286 0.253158906682634 0.250599595597104
"RAB13" 725.903114800563 0.298015089436356 0.165449769730714 1.8012420925179 0.0716647305579393 0.253888961221795 0.251321727829758
"WDR44" 22.8119186222091 -0.512990417446934 0.284823346856661 -1.80108275219833 0.0716898378394326 0.253898714742836 0.251330841229232
"FUT8" 63.22116561804 -0.30866343156794 0.171524907943028 -1.79952541744236 0.0719356069755591 0.254610353389966 0.252113304296639
"CYB5RL" 23.2519790707358 -0.500069018724594 0.277931920092627 -1.79925004136961 0.0719791368841113 0.254685058171257 0.252186709271411
"NPEPPS" 198.496984037486 -0.173377000949891 0.0963982378599976 -1.79854948387845 0.0720899743602156 0.25491840871212 0.252416636471047
"USB1" 161.303410430788 0.202187578628891 0.112411368200236 1.7986399584492 0.0720756522288665 0.25491840871212 0.252416636471047
"VPS37D" 19.158203264633 0.471792357723635 0.262355178404099 1.79829634236129 0.0721300590658047 0.254980769022537 0.252477818034099
"SLC25A36" 75.5067529410673 -0.309669066279075 0.172232899527707 -1.79796698034024 0.0721822405349907 0.255085839451283 0.252581290446163
"NHS" 10.1138961023303 -0.818342454837324 0.455242795612755 -1.79759561869801 0.0722411131607337 0.255214483135183 0.252708104496476
"TMEM117" 14.5022095803314 -0.734693466387819 0.408748039331338 -1.79742383006824 0.0722683604181254 0.255231354984163 0.252724244418662
"ANTXR1" 81.4447617679037 -0.26377496775019 0.146784493617574 -1.79702202357571 0.072332123485973 0.255362707222506 0.252853174411287
"SLC45A3" 13.0834488676093 -0.746320002121291 0.415336103377558 -1.79690615877632 0.072350518739393 0.255362707222506 0.252853174411287
"CBS" 121.164991656584 0.450933204559605 0.250986894238518 1.79664044183548 0.0723927197056372 0.255432280340673 0.252921498195602
"ENSG00000203644" 14.9301081773725 0.528690234507317 0.294366826966919 1.79602518379808 0.0724905118888992 0.255590316416517 0.25307572052252
"GASK1A" 190.59395199325 -0.191979873012406 0.106905375414026 -1.79579251528655 0.0725275215540089 0.255590316416517 0.25307572052252
"PKIB" 91.8843166354117 -0.254075175152106 0.141458183821545 -1.79611506586733 0.0724762188422477 0.255590316416517 0.25307572052252
"SF3B3" 153.728903204967 0.172578126657969 0.0960972503073947 1.79586956032486 0.0725152645901495 0.255590316416517 0.25307572052252
"EXT2" 84.0400584743126 -0.268557291695533 0.149581909696158 -1.79538616829432 0.0725921946686079 0.255738879356715 0.253222257316362
"PANK1" 44.6705284992828 -0.367541491735893 0.204774326302358 -1.79486119364984 0.0726758181303098 0.255954090643119 0.253434786147108
"ENSG00000263126" 15.6307170263949 -4.52624778277363 2.52238321290079 -1.79443304237993 0.072744076911828 0.255956389580094 0.253435370607635
"RANBP9" 80.3632165769817 -0.273366296400721 0.15234096747668 -1.79443718212285 0.0727434166747841 0.255956389580094 0.253435370607635
"WWP1" 59.8230637263459 -0.300997585332142 0.167725752750865 -1.79458181224701 0.072720353063714 0.255956389580094 0.253435370607635
"AFF1" 53.6886469948176 -0.311370316952809 0.173583141983163 -1.79378200783467 0.0728479698040982 0.256077187399691 0.253552726700652
"AP1S1" 15.9682358374769 -0.709731469413873 0.395689165822381 -1.79365909081388 0.0728675986741485 0.256077187399691 0.253552726700652
"TMEM223" 62.7229037849521 0.279575584335281 0.155869393103915 1.7936528703162 0.0728685921531786 0.256077187399691 0.253552726700652
"ZNF704" 45.4950344657452 -0.347865444360367 0.193918129578657 -1.79387788607597 0.0728326618162223 0.256077187399691 0.253552726700652
"AGPAT1" 122.301857911671 0.225631654004764 0.125887630592186 1.79232584602135 0.0730807854704042 0.25674344614069 0.254211853757799
"MRPL49" 98.1244325102509 0.232549421289885 0.129795757843641 1.79165656222776 0.073187996660311 0.256967052949202 0.254432128645441
"TMEM254" 44.9259435723535 0.326742920648112 0.182370240984479 1.79164604314977 0.0731896827162061 0.256967052949202 0.254432128645441
"C6orf62" 194.853701276212 0.191121873900958 0.106701867428968 1.79117646678667 0.0732649813851982 0.257072492608304 0.254535402037064
"SCAPER" 39.0698535693664 -0.380954399483074 0.212680821220154 -1.79120240977786 0.073260819657378 0.257072492608304 0.254535402037064
"MSRB3" 70.4753345559386 -0.287816194193112 0.160706863238426 -1.79093903267905 0.0733030791214523 0.257126736461228 0.254588547891178
"CXXC4" 84.4748127443897 -0.264990945246728 0.148010624131568 -1.79035084002602 0.0733975279858514 0.257311959584294 0.254770817536434
"ITPK1" 38.4701797245121 0.361375527241785 0.201848779354518 1.79032802872234 0.0734011929083565 0.257311959584294 0.254770817536434
"STXBP3" 68.0795137351652 -0.301250269374528 0.168347938583515 -1.78945030102096 0.0735423246112197 0.257727159189828 0.255181353825009
"FIGN" 141.430830154074 -0.205119325261075 0.114649996652335 -1.78909141954081 0.0736000938104612 0.257850051048494 0.255302468930603
"ZNF621" 56.1052627976096 -0.314626568938699 0.175877595758068 -1.78889509822212 0.0736317113782475 0.257881275927886 0.255332822748296
"FN3KRP" 51.9195108860363 0.313330537842659 0.175178219116286 1.78863867564874 0.0736730249857984 0.257946429651263 0.255396770255022
"FKBP10" 11.3109515589882 0.667279734908318 0.373100524980968 1.78847171266338 0.073699935469839 0.257961130066697 0.255410763332161
"TSPAN2" 32.3761728589291 -0.467291759764414 0.261320055780266 -1.7881970764515 0.0737442178144852 0.258036606881369 0.255484932087044
"ENSG00000280046" 16.4312002600816 0.589221633067909 0.329567487111425 1.78786335458114 0.0737980564076109 0.258145464945379 0.255592151937774
"CRAT" 31.2821712399722 0.396638999194395 0.221915292935401 1.78734414355957 0.0738818834354436 0.258279603588725 0.255723840806002
"DCAF12" 116.133044845167 0.21079528301682 0.117936106437224 1.78736851151707 0.0738779474692955 0.258279603588725 0.255723840806002
"EIF4G2" 1195.70690469915 0.186704704764219 0.104483103550442 1.78693681963689 0.0739477006787117 0.2583506565084 0.255793068704614
"SLC48A1" 84.9625745053082 0.249908307671456 0.139844195006724 1.78704813352774 0.073929709318602 0.2583506565084 0.255793068704614
"DAAM2" 15.6861939792661 -0.763540861082289 0.427390974829902 -1.78651610831551 0.074015731430562 0.258508818446594 0.25594910410457
"NONO" 566.545140113243 0.17513549023078 0.0980542450520037 1.786108190807 0.0740817422119902 0.258659830323943 0.256098059919221
"CLCA4-AS1" 25.9750165510913 -0.685719277584989 0.384046576491413 -1.78551071552208 0.0741785148120719 0.258868936513347 0.256302853709777
"DIP2A" 58.3190961626867 -0.330280756654131 0.185009206984042 -1.78521254178782 0.0742268484086617 0.258868936513347 0.256302853709777
"NOL10" 96.4491697385716 -0.233034519843143 0.130526460609879 -1.78534313084335 0.0742056769161401 0.258868936513347 0.256302853709777
"SYF2" 205.803050855319 0.163571558688127 0.0916277010362906 1.78517584571222 0.0742327985758031 0.258868936513347 0.256302853709777
"ILVBL" 53.9404597608371 0.309058744066993 0.173149845570674 1.78492070292286 0.0742741800513108 0.258933743714791 0.256366458872623
"AP1M1" 134.791421399909 0.245097330976945 0.137337659069623 1.78463309071472 0.0743208503258469 0.259016943234418 0.256448274022993
"SLC25A14" 36.9023161263554 0.351822543728847 0.197230610222469 1.78381308728906 0.0744540422611842 0.259337324623156 0.256764358925877
"SMARCAL1" 58.889550922588 -0.309284646810397 0.173386631691551 -1.78378600352883 0.0744584447610594 0.259337324623156 0.256764358925877
"GFPT1" 90.0975835852946 -0.253176376492474 0.141955844750209 -1.78348680843662 0.0745070934609254 0.259427212608581 0.256852795796447
"CCDC18" 115.575992944375 -0.232250004200255 0.130250212298093 -1.78310653090318 0.0745689635278822 0.259483544040958 0.25690745040183
"RRBP1" 57.8909982205892 -0.324376113936467 0.181902331664599 -1.78324329857722 0.0745467069870113 0.259483544040958 0.25690745040183
"CASKIN2" 53.6587196494757 0.304455251091164 0.170834870892522 1.78216103949122 0.074722974204301 0.259939828794012 0.257358645886868
"ENSG00000188223" 18.3381944791905 0.514634973374397 0.288805264345683 1.78194457272223 0.0747582709084756 0.259982988664564 0.2574008180586
"ENSG00000275964" 10.6108346287096 0.64584373202798 0.362559102846656 1.78134744640831 0.0748557079167341 0.260003403828216 0.257418797227673
"FAM131B" 14.0445585747825 -0.665744348532816 0.373715608791593 -1.78141970223159 0.0748439119478737 0.260003403828216 0.257418797227673
"RTL10" 76.4868388339297 0.256096456742762 0.143754482461641 1.78148501777048 0.0748332503067139 0.260003403828216 0.257418797227673
"SDHC" 166.30026400033 0.246781822001847 0.138529866653461 1.78143405435583 0.0748415691034696 0.260003403828216 0.257418797227673
"BRPF3" 59.9415833828904 -0.301827079166866 0.169452261963577 -1.78119238816501 0.0748810267419817 0.260011831774818 0.257426583928869
"FXYD6" 256.004970161824 0.186208503295443 0.104573659603819 1.78064441849794 0.0749705585024796 0.260243155095099 0.257655049627174
"CRTC2" 29.3227907244199 0.394344779481479 0.22156632198585 1.77980469209875 0.0751079294758364 0.260640349216789 0.258047735546827
"NFATC2IP" 81.8826992750936 0.241986901420234 0.136001533073623 1.77929539433381 0.0751913456593957 0.260850123396279 0.25825486485168
"FOCAD" 53.1631597990761 0.297515804664677 0.167249133225756 1.77887800627992 0.0752597646408931 0.261007757798859 0.258410372687642
"LRSAM1" 14.9297164565175 -0.649476817285348 0.36514483010184 -1.77868276843522 0.0752917858141823 0.261039103564555 0.258440848570907
"PLEKHH3" 19.7285381502344 0.466600366712583 0.262446233110117 1.77788936493063 0.0754220272545899 0.261171763889522 0.258569958957553
"SNX1" 112.942948548369 -0.22223684877701 0.12498387212728 -1.77812420910347 0.0753834571769619 0.261171763889522 0.258569958957553
"TOLLIP" 57.8524120039483 0.280698534496725 0.157879253704222 1.77793172890593 0.0754150683362395 0.261171763889522 0.258569958957553
"UST" 12.1871680418693 -0.748734991815174 0.421043907087169 -1.77828245276131 0.0753574768111963 0.261171763889522 0.258569958957553
"ENSG00000293427" 23.3833604372984 -1.03915301949025 0.584683714128456 -1.77729085722738 0.0755203971458338 0.261372666015651 0.258767189867608
"GIHCG" 70.4945134477624 0.265618119515513 0.149457146330154 1.77721926343192 0.0755321712114989 0.261372666015651 0.258767189867608
"MCF2L" 16.4987524998944 0.511702160867241 0.287939577004488 1.77711645682964 0.075549081046785 0.261372666015651 0.258767189867608
"KIF1A" 126.015136779295 -0.228275080672071 0.128518141606905 -1.77620900689873 0.0756984742655702 0.261809765745538 0.259199375544114
"CRIM1" 256.098070452893 -0.158551899926778 0.0893070702062581 -1.77535663817653 0.0758390189675718 0.262056457996252 0.259521448296631
"STON2" 61.5446345480905 -0.310034097841286 0.17462809080611 -1.77539648065853 0.0758324447115863 0.262056457996252 0.259521448296631
"WDR6" 169.5316425788 0.181840494210462 0.102453521688105 1.77485840617594 0.0759212696054632 0.262260882049529 0.259723313852513
"NHEJ1" 27.66378456983 -0.449219415241676 0.253127986588859 -1.77467304700415 0.075951888196366 0.262286879335459 0.259748478897587
"UBE3A" 315.423202792317 -0.133951244486112 0.0754870948923472 -1.77449198008138 0.0759818074977566 0.262310446674626 0.259771237758711
"LGR4" 47.6072333411937 -0.360933321074105 0.203451127783077 -1.77405416724422 0.0760541909491368 0.262480553266574 0.259939117275195
"COL5A2" 168.726324651382 -0.190148937239107 0.107205747192496 -1.77368230919262 0.076115714287978 0.26261308714546 0.260069787558006
"FANCI" 146.470531986785 -0.189366685434162 0.106796623316887 -1.77315236711439 0.0762034625327064 0.262835993758421 0.260289954922056
"ARMC6" 56.7808108884078 0.385658349931181 0.217545801769309 1.77276852412046 0.0762670710822852 0.26297552925094 0.26042755831951
"ZMPSTE24-DT" 13.7811082056838 0.542849613044211 0.306242807452222 1.77261179637305 0.0762930556718834 0.262985288716617 0.260436643115943
"ING3" 54.2101084917047 -0.32189059429111 0.181644412621457 -1.77209191103458 0.0763793014762014 0.263122871145495 0.260571732442183
"URM1" 105.25564117145 0.215222451489609 0.121447578480752 1.77214279759163 0.0763708561981678 0.263122871145495 0.260571732442183
"EGFL7" 16.9438366659123 0.596512029585557 0.336647296378592 1.77191985797124 0.0764078615339547 0.263141446726094 0.26058954853028
"MARCHF8" 32.8515438971065 -0.43357710118992 0.244766804096907 -1.77138849685785 0.0764961201447076 0.26336554489348 0.260810893904063
"STIMATE-MUSTN1" 22.1626574362054 0.544500228679502 0.307439642142703 1.77108008871141 0.0765473845805016 0.263452601311554 0.260895368830466
"TRAK2" 78.8078813596497 -0.25306096692711 0.142906263973567 -1.77081787663218 0.0765909922108426 0.263452601311554 0.260895368830466
"WDR5" 50.3849410163973 -0.339693074514057 0.191817125175715 -1.77092151810158 0.0765737535180336 0.263452601311554 0.260895368830466
"FARP1" 251.581772502894 -0.163125644600911 0.0921515189775969 -1.7701894272689 0.0766955900139824 0.263732519339634 0.261171990880185
"LRP8" 71.1966194974599 -0.296622558634551 0.167583502227051 -1.76999856604424 0.0767273796035337 0.263761978673407 0.261200585564956
"NCAPH2" 67.5391276903568 0.316716871166048 0.178977348518553 1.76959192762439 0.0767951445766971 0.26391505358612 0.261351595350015
"ACOT7" 216.883221804085 0.156143406165774 0.0882542114983627 1.7692459488879 0.076852839217359 0.2640334385453 0.261468251889406
"SERINC2" 43.9242592391108 0.335671709377029 0.189745579150549 1.76906208239349 0.076883514757693 0.264058953921342 0.261492941146634
"B4GALT6" 37.8021800662204 -0.388930725956475 0.220009523210123 -1.7677904132587 0.0770959481921328 0.264628522081065 0.262055816594629
"WDR26" 107.174888307929 -0.215767416716362 0.122049458289698 -1.76786869634614 0.0770828571320188 0.264628522081065 0.262055816594629
"SYVN1" 104.180658068834 0.342253074126042 0.193700479484327 1.76691908578231 0.0772417801802698 0.265000416539552 0.262422937407031
"ZFP62" 52.1297118001234 0.282775927083201 0.160043942162757 1.7668642952798 0.0772509578413854 0.265000416539552 0.262422937407031
"SEC24C" 89.4797582358925 0.232944177395923 0.131857875656461 1.76663074720564 0.0772900881839704 0.265054595891768 0.262476011150308
"FBXW2" 62.6934973535985 -0.303737108276176 0.17209523311785 -1.76493620871055 0.077574487406358 0.265949600954245 0.263361728908298
"CZIB" 105.827853950556 0.216551140793494 0.122740814665565 1.76429610137048 0.0776821400172744 0.266238306070067 0.263647044204525
"PNN" 559.37890609179 0.14038582200017 0.0795783999421272 1.76411968702896 0.0777118305830464 0.26625971998861 0.263667669489607
"PKIG" 89.7783843831061 0.247158911476731 0.140123067909547 1.76387025465556 0.0777538258682192 0.266323267253086 0.263730018118024
"ANAPC16" 184.415883052852 0.172589762916523 0.0978691362558313 1.76347487593403 0.0778204310445059 0.266390734117992 0.263875513888978
"CCPG1" 36.2739258239829 -0.424879617478944 0.240971437044188 -1.76319493584226 0.0778676176127694 0.266391687001758 0.263875513888978
"SMARCC1" 436.474011036368 -0.166388925340247 0.0943653395922522 -1.76324194941919 0.0778596913991962 0.266391687001758 0.263875513888978
"NKD1" 11.8202119353143 -0.740708743820319 0.4201572593138 -1.76293215790212 0.0779119325347537 0.26646303213783 0.263945582124715
"MRPL47" 207.6676786637 0.160028902808272 0.0908066506332524 1.7623037706191 0.0780179871614067 0.26674542389502 0.264224702652189
"RELCH" 37.3098288375693 -0.385169594758188 0.218593873117638 -1.7620328935336 0.0780637400623122 0.266821534645724 0.264299491066033
"DUSP6" 142.59511688179 0.191682390556779 0.108802224922802 1.7617506507131 0.0781114359466531 0.266904238713022 0.264380810482064
"LTBP1" 41.8856458647406 -0.388649083693966 0.220700514126926 -1.76097951212951 0.0782418707260492 0.267189166478192 0.264742038947596
"NAA15" 187.481657758722 -0.177123752889412 0.100600669361417 -1.76066177306514 0.0782956664768224 0.26726041703044 0.264811383089739
"TDRD3" 48.2395090250253 -0.341544129717597 0.193995416681492 -1.76057834540676 0.0783097964322333 0.26726041703044 0.264811383089739
"MINDY2" 113.749237666756 -0.218518196688288 0.12417230716127 -1.75979815213134 0.0784420365101897 0.26745578462214 0.265002455473355
"NOP14" 94.7292105957865 -0.241389121396082 0.137177462279004 -1.75968499041863 0.0784612321148945 0.26745578462214 0.265002455473355
"PLXND1" 55.2936372083511 -0.326934310920964 0.185777125607933 -1.75982005239402 0.0784383220133054 0.26745578462214 0.265002455473355
"PRPF4" 85.7599805641388 0.234860241398517 0.133435828813 1.76009879421257 0.0783910572034868 0.26745578462214 0.265002455473355
"APBA2" 39.1422796206635 -0.456738036868331 0.25974435408268 -1.75841372368365 0.0786771397237883 0.268111297024539 0.265651328139045
"EVL" 107.338088017087 0.213196420354443 0.12130607634999 1.75750817081358 0.0788312303692405 0.268555823195511 0.266091148217334
"EFHC1" 87.6684385316324 -0.273578808402649 0.155696045727585 -1.75713395368639 0.0788949795405298 0.26869240708286 0.26622585117847
"CALD1" 1159.30829021952 0.220975683418792 0.125896407082666 1.75521834609382 0.0792219669814876 0.269725150172583 0.267248484385284
"DZIP1L" 14.7464606624951 -0.692110984136593 0.394474050417999 -1.75451587602076 0.0793421519789342 0.270053389924104 0.267573080337294
"SYNM" 41.8943770068932 -0.35560200291586 0.20275641682585 -1.7538384653014 0.0794581899737004 0.270367322265216 0.267883499168581
"PPFIA1" 135.063264680135 -0.198373772721034 0.113123742157439 -1.75359980971058 0.079499103663284 0.270419283856977 0.267933723909478
"SHMT1" 48.8243175382449 0.303156606369612 0.172889366670244 1.75347166924285 0.0795210783661124 0.270419283856977 0.267933723909478
"COA6" 108.884257034579 0.21784625334943 0.124256361866014 1.75319999779436 0.0795676834115942 0.2704882287629 0.268000776818882
"FAM76B" 60.0878579811171 -0.290417506314298 0.165661685725328 -1.75307588500469 0.0795889822614556 0.2704882287629 0.268000776818882
"CDC26" 124.858991452006 0.247095319231687 0.140962622495246 1.75291375016821 0.0796168130120927 0.270501873225052 0.268013667197174
"APTR" 29.6926171847299 0.400781704149982 0.228685238595408 1.75254732929679 0.0796797389899629 0.270583012130095 0.26809280329273
"TNFSF12" 14.2172669084155 0.562663716648185 0.321063963973274 1.75249725844356 0.0796883408676851 0.270583012130095 0.26809280329273
"PFDN6" 54.3866479336722 0.325358135570872 0.185696466527373 1.7520965350351 0.0797572099874871 0.270735920812277 0.268243676722976
"BIRC6" 116.774298534701 -0.263503397958556 0.150432267415386 -1.75164146951895 0.0798354771053992 0.270780401213457 0.26828336141126
"CCT4" 631.178471494077 0.147123942217397 0.0840083568908495 1.75130127123605 0.079894028874765 0.270780401213457 0.26828336141126
"CSKMT" 154.160040017611 0.283931369544759 0.162098865735657 1.75159380823664 0.0798436780213384 0.270780401213457 0.26828336141126
"CYFIP1" 165.496109155589 -0.183185390394283 0.104614022385863 -1.75105962103832 0.0799356406585597 0.270780401213457 0.26828336141126
"LYRM4" 107.523869542798 0.210046771188032 0.1199424159241 1.75123011796719 0.0799062795266165 0.270780401213457 0.26828336141126
"MPDZ" 99.0968828854974 -0.250815282433773 0.143237028511246 -1.75105058406095 0.0799371971534355 0.270780401213457 0.26828336141126
"TBC1D20" 58.3689712297595 0.276442734837058 0.157808499084767 1.75176075078546 0.0798149557812639 0.270780401213457 0.26828336141126
"AP2A2" 101.200761016405 0.234600569477673 0.134012169595876 1.75059153347885 0.0800162947018037 0.270949717560289 0.26844986577541
"ENSG00000291272" 10.1742976944069 -0.888037486010079 0.507309784277486 -1.75048365620393 0.0800348919188914 0.270949717560289 0.26844986577541
"PRUNE1" 30.7360764785002 0.37527761319101 0.214521072455442 1.74937412392882 0.0802263707049489 0.271517019805366 0.269011307895333
"DOK1" 46.2169369011613 0.343226505291868 0.196371101408544 1.74784631154966 0.0804906435766757 0.272251711713508 0.269737965297862
"ERH" 362.419907621736 0.148429631621425 0.0849216537780416 1.74784198161488 0.0804913935493889 0.272251711713508 0.269737965297862
"NMD3" 61.6188503760683 -0.296997224786938 0.169969742102744 -1.74735350605761 0.0805760371209749 0.272456870979468 0.269940603208163
"LDOC1" 44.0873607905721 0.33439627644108 0.191415385652562 1.74696655287701 0.0806431400893594 0.272602614623495 0.270084373796577
"B4GALNT4" 45.7325822598122 -0.3790529825411 0.217092174125742 -1.74604627765876 0.0808029107100601 0.27274063549547 0.270217363381588
"C1orf52" 77.6214969806926 -0.265656553073209 0.152160093381475 -1.74590161697122 0.0808280488710822 0.27274063549547 0.270217363381588
"SON" 883.896377541382 0.15058311756142 0.0862217447764189 1.74646335390099 0.0807304695416986 0.27274063549547 0.270217363381588
"VPS72" 75.5756298203387 0.254387102510706 0.145701241535627 1.74595013624852 0.0808196168098525 0.27274063549547 0.270217363381588
"WDR19" 37.9811265819019 -0.381789823842341 0.218614665148642 -1.74640536389794 0.0807405385557975 0.27274063549547 0.270217363381588
"ZNF419" 23.368256580876 0.417070908382719 0.238845977304798 1.74619188938854 0.08077761369476 0.27274063549547 0.270217363381588
"APBB2" 22.1733007868481 -0.522657168296594 0.299422224170228 -1.74555235418815 0.0808887675819821 0.272864455656713 0.270339412996232
"ILF3" 525.622054099408 0.114329123141618 0.0655076446860414 1.74527909970757 0.0809362982026071 0.2729437277272 0.270417326669752
"CCZ1B" 121.454011192032 0.202834917037353 0.116246193918685 1.74487361865144 0.0810068704567779 0.273019594851063 0.27049124267954
"WDFY3" 59.0172502109896 -0.330579935244626 0.189445578695335 -1.74498627796568 0.0809872575720829 0.273019594851063 0.27049124267954
"GPALPP1" 69.3089544571146 -0.285262821778004 0.163577909657835 -1.74389575202852 0.0811772695080751 0.273453370665012 0.270919752059004
"MRPL11" 217.502460623352 0.187677787763336 0.107622128176848 1.74385873000893 0.0811837265260099 0.273453370665012 0.270919752059004
"DDHD2" 63.2786992097266 -0.302429820376786 0.173590029442216 -1.74220732232468 0.0814721731795023 0.274343594121787 0.27180110120177
"S100A6" 841.899073470481 0.262540988873048 0.150744519168102 1.7416287525537 0.0815734268135559 0.274603136262113 0.272057611648795
"CCDC137" 75.4639234091003 0.250912820972641 0.144094981565282 1.74130159320618 0.0816307270950132 0.274714606917085 0.272167422736016
"CLK2" 73.1241593678355 -0.286892229221171 0.164780069052748 -1.74106146981486 0.0816728042522989 0.274774795822752 0.272226427546618
"NUTM2B-AS1" 73.1425997281935 -0.272591316392455 0.156580053828494 -1.74090702951878 0.0816998763382704 0.274784481921846 0.272235398147755
"FBXO33" 44.4004050307519 -0.355293777456371 0.204114724647959 -1.7406572606124 0.0817436741357478 0.2748503998916 0.272300079176539
"APLF" 14.8664111138036 0.543263945736125 0.312214848345222 1.74003238031597 0.0818533323887705 0.275040431057838 0.27248584728691
"GDF10" 25.263685464664 0.421900770442348 0.242501890873164 1.73978342570127 0.0818970538684284 0.275040431057838 0.27248584728691
"NEDD4" 115.294034303934 -0.224299214935026 0.128920277634871 -1.73982882328479 0.0818890797201076 0.275040431057838 0.27248584728691
"ZNF557" 21.6507081475303 -0.535825190875869 0.307936846480134 -1.74004896458676 0.0818504205272336 0.275040431057838 0.27248584728691
"AHR" 26.2352039891129 -0.44829068011357 0.257822443333349 -1.73875739566224 0.0820774455072481 0.275564772708047 0.273004693635369
"ACTMAP" 11.1279069955715 0.594919183764413 0.342203720835366 1.73849419963095 0.0821237712563091 0.27563882799325 0.273077435928513
"LYPLAL1" 39.2226028568477 0.334140679102365 0.19225377495738 1.73801882005406 0.0822074976624704 0.27580531086621 0.273240497859693
"NFYA" 43.6415986542995 -0.369993377551386 0.212909179558526 -1.73779908559405 0.0822462218615823 0.27580531086621 0.273240497859693
"PMAIP1" 37.3241927346664 0.322874764014332 0.185795029869002 1.7378008671275 0.0822459078392737 0.27580531086621 0.273240497859693
"GCNT4" 30.663454484854 -0.470124595551698 0.270615427445835 -1.73724240332084 0.0823443931856171 0.275911068691478 0.273343400941153
"PCGF2" 94.9951105130672 0.241925001027088 0.139248369153726 1.73736326319205 0.0823230713889609 0.275911068691478 0.273343400941153
"SC5D" 162.799776266605 -0.202886008033235 0.116788618437971 -1.73720702194103 0.0823506359274619 0.275911068691478 0.273343400941153
"FASTKD5" 53.5813480696764 0.289849080971789 0.166881245043075 1.73685833238465 0.082412179744905 0.276035841209859 0.273466389013851
"VEGFB" 153.977667000933 0.197215805169546 0.113577389231398 1.73640023339282 0.0824930910318857 0.276225391491792 0.273653551533582
"POLR3D" 88.9874465973221 0.247745785628495 0.142689766885871 1.73625475067635 0.0825188002436404 0.276230042194892 0.273657535943121
"AMPH" 29.4197692413112 -0.445232996848645 0.256658497503673 -1.73472922649785 0.0827887770289096 0.277052130080836 0.274471343320904
"HNRNPA3" 845.999472871757 0.161495073898951 0.0931114523057406 1.7344276122841 0.0828422393042465 0.277149382626696 0.274567065619239
"CENPC" 74.2742653137018 -0.271728319238243 0.156722107597673 -1.73382251810834 0.0829495789337834 0.277345963383872 0.27476056632972
"NME4" 370.113256356524 0.135102506005052 0.0779218273302453 1.73382106957612 0.0829498360287914 0.277345963383872 0.27476056632972
"HUNK" 22.3807359914193 -0.502853216241967 0.290177822844004 -1.7329140156665 0.0831109527506503 0.277675774665225 0.275085431055974
"PAXIP1" 49.3849357106261 -0.341861977542629 0.197282747088003 -1.73285288545851 0.0831218202026559 0.277675774665225 0.275085431055974
"ZNF827" 121.370293152917 -0.228857596104428 0.132067444552526 -1.73288426137 0.0831162421911629 0.277675774665225 0.275085431055974
"FAM114A2" 44.390758372731 -0.365219007584267 0.210873306448214 -1.73193569985567 0.0832850115755372 0.278057366688698 0.275543833852577
"RNF187" 184.186481392759 0.21530076169941 0.124332707339158 1.73165023353113 0.0833358564481571 0.278145359253061 0.275630383027287
"GAS2L1" 19.1115289370337 0.497106585387203 0.287107637773578 1.73142933166841 0.0833752188929871 0.278194987128833 0.275678914468195
"MAPK6" 291.417293083796 -0.13227868250413 0.0764594653384872 -1.73004979721647 0.0836213785784385 0.278497762719808 0.275974423553423
"MKKS" 210.900079842138 0.161014209832359 0.0930729746112731 1.72997812205797 0.0836341841290792 0.278497762719808 0.275974423553423
"PFDN2" 328.976185442453 0.161375105468715 0.0932622849598689 1.73033617542349 0.0835702298256562 0.278497762719808 0.275974423553423
"POLR2D" 115.464664747944 0.199948973512502 0.115543369835351 1.73051014348489 0.0835391705274799 0.278497762719808 0.275974423553423
"STIM1" 24.9306467287523 -0.500398853392564 0.289189013710131 -1.73035222525479 0.0835673639857718 0.278497762719808 0.275974423553423
"U2AF1" 383.212421435075 0.435283577746419 0.251614967548308 1.72995900040346 0.0836376006900217 0.278497762719808 0.275974423553423
"UBIAD1" 38.4721783568787 0.361348187818003 0.208793862500867 1.73064564010593 0.0835149861846781 0.278497762719808 0.275974423553423
"AP2M1" 269.456216693443 0.215381774289463 0.124587363032954 1.72876099988161 0.0838518788482111 0.279129437267873 0.276599727982016
"DAP" 131.099546263166 0.199864760996253 0.115633272772484 1.72843642841018 0.0839100091841978 0.27924110293411 0.276709734952969
"PRADC1" 38.1178972428263 0.363352140036235 0.210297221369 1.72780285764535 0.0840235748960389 0.279537130541655 0.277002432031051
"ZRANB3" 17.6234414227121 -0.591397813465506 0.342410442050711 -1.72716056766142 0.0841388304691888 0.279838605115387 0.277300525684463
"ADGRL2" 147.121112590491 -0.193403230698808 0.111991186377417 -1.72695045882475 0.0841765611638214 0.279882137499615 0.277343016215766
"ASXL2" 48.4499937805079 -0.312631485246349 0.181051466925324 -1.72675477617254 0.084211713563827 0.279917074234108 0.277376989278375
"EMD" 50.3493711200796 0.304395847974333 0.176313273165759 1.72644885157432 0.0842666936144669 0.280017877727652 0.27747623146539
"RPAP2" 99.6861497099984 -0.241490647538419 0.139979962420175 -1.72518011409048 0.0844950182698522 0.280530376354569 0.277982137301464
"SECISBP2" 107.523637239852 -0.221126715080175 0.128158303051861 -1.72541856293691 0.0844520683597538 0.280530376354569 0.277982137301464
"TPRKB" 146.163726620582 0.194222599846253 0.112577213488773 1.72523900554371 0.0844844089737391 0.280530376354569 0.277982137301464
"LDHA" 405.814311150869 0.123084513551481 0.0713581142917922 1.72488461575894 0.0845482685739385 0.280543159352262 0.277993512042579
"WDR82" 154.787089007188 0.167188169427871 0.0969245487113727 1.72493111033958 0.0845398882142162 0.280543159352262 0.277993512042579
"RALGDS" 12.2231114178681 -0.719477963269711 0.417347769120808 -1.72392909823234 0.0847206435719515 0.2809828861172 0.278427949817064
"VIRMA" 102.461802875271 -0.230739597459195 0.13384931694458 -1.72387579351437 0.0847302680886962 0.2809828861172 0.278427949817064
"PRKD1" 18.6966358515659 -0.643566033530902 0.373382275409894 -1.72361163320997 0.0847779770186391 0.281059037646732 0.278502762986209
"AFF3" 24.8798804783953 -0.483329700508615 0.280468634343834 -1.72329323612026 0.0848355103135399 0.281082972724293 0.278524544707185
"MAP1LC3B" 253.915225000584 0.137571907728358 0.0798333289166145 1.72323902304076 0.0848453095823285 0.281082972724293 0.278524544707185
"NGDN" 148.527965669054 0.194414839129202 0.112824544476812 1.72316086034948 0.0848594394674766 0.281082972724293 0.278524544707185
"IFT25" 230.265777007509 0.201609739768621 0.117057759486777 1.72230991480232 0.085013392602575 0.281428770964747 0.278865905346754
"KNOP1" 201.236761117301 0.199072274193727 0.115577189098421 1.72241837465182 0.0849937574869139 0.281428770964747 0.278865905346754
"BCAP31" 139.724233401265 0.210102754169315 0.121999460487794 1.72216133849491 0.085040296187686 0.281435805390366 0.278872231198738
"LONP2" 85.1329234655529 -0.24534220363428 0.142496105360249 -1.72174673135116 0.0851154079555589 0.281602331360104 0.279036595781495
"ANK3" 85.6668843988835 -0.261388659160702 0.151853430366353 -1.72132205726331 0.0851923990954853 0.28177497639095 0.279207023275664
"LPIN1" 84.6284228679152 -0.258040110938357 0.149951374025653 -1.72082525161932 0.0852825387601208 0.281990997157919 0.27942043069117
"SIVA1" 219.678330916366 0.181435387305445 0.10544573512749 1.72065173699135 0.0853140391547549 0.282013054924245 0.279441643063066
"TGIF1" 109.839226944424 0.214223450628034 0.124511319577489 1.72051385653104 0.0853390771166463 0.282013743931006 0.279441681842954
"BSG-AS1" 22.4686651623434 0.475530467073376 0.276482653073661 1.71992876148611 0.0854453916826542 0.282242720710652 0.279667282474495
"NOC3L" 151.43657056009 -0.184550510909701 0.107305602293838 -1.7198590471012 0.0854580662549685 0.282242720710652 0.279667282474495
"ZNF227" 27.8118380316788 -0.439137381172871 0.255549849609826 -1.71840203327588 0.085723309738058 0.283036439536297 0.280453113546779
"PPP2R5E" 210.416774192125 -0.157069333480519 0.0914190079953143 -1.71812555096386 0.0857737172530952 0.283120569764794 0.280535830945536
"NXN" 161.923282445829 0.182351691105396 0.106144272451906 1.71796072358044 0.0858037795353281 0.283137515387059 0.280551977244941
"NOL4L" 61.4921528940018 0.257975014161206 0.150178203810046 1.71779264644493 0.0858344432956306 0.283142653006722 0.280555779820875
"TENM3" 146.237981457278 -0.189746434326342 0.110466764680398 -1.71767893153489 0.0858551943084302 0.283142653006722 0.280555779820875
"MIA3" 103.634393942884 -0.214377881069267 0.124847240878385 -1.71712149632601 0.0859569752838285 0.283396030558411 0.280806198367241
"GATD3" 136.467841174409 0.189364527022595 0.110326904162506 1.71639482191642 0.0860898036645159 0.28375159315774 0.28115786713015
"CYSTM1" 101.594449587738 0.221533067046975 0.129085446866761 1.71617384007382 0.0861302296683382 0.283802480003767 0.28120764458382
"PARD6G" 48.6071067212036 0.299182579887937 0.174364619917902 1.715844533305 0.0861905008839116 0.283918709118175 0.281322166872189
"SH3BGRL3" 302.303870731352 0.281985193523819 0.164365370435263 1.71559978100668 0.0862353186248346 0.283983980556936 0.281386197476594
"ZNF48" 71.399817865656 0.280628232353297 0.163628244469195 1.71503540396492 0.0863387361041597 0.28424213468726 0.281641345994463
"CACUL1" 147.078093059455 0.175740077337144 0.102491042463056 1.71468718742412 0.0864025938926038 0.284355455715134 0.281752342537802
"PEX2" 44.0621916334876 0.3258219260082 0.190030754683693 1.7145747095018 0.0864232288368235 0.284355455715134 0.281752342537802
"TRIM28" 394.738054982586 0.218897670844503 0.127679118395073 1.71443595159528 0.086448690530644 0.284356856949625 0.281753087701451
"GSPT2" 52.7767520692947 0.273119556220017 0.159343143883017 1.71403393685096 0.0865224933330428 0.284517220404372 0.281911339526337
"TRIM11" 63.6820137581202 0.278378595598128 0.162500938527209 1.71308915579904 0.0866961387423563 0.285005714568938 0.282394715635108
"DHX29" 156.265820208255 -0.180197889657444 0.105220429951785 -1.71257511245691 0.0867907351303927 0.285234134725405 0.282620399086021
"TSR2" 67.2621819902182 0.255966454231111 0.14950553296128 1.71208683157835 0.0868806677571834 0.285447099909196 0.282830768564638
"MAPK7" 32.4097324154303 0.36002793189395 0.210320348941179 1.71180741048809 0.08693216597024 0.285451153827692 0.282833498025554
"RMI1" 46.5629286916326 -0.333193231763356 0.194630528636228 -1.71192687035294 0.0869101461151316 0.285451153827692 0.282833498025554
"NDUFC1" 381.471672128857 0.14403594008182 0.0841700653440387 1.71124899919091 0.0870351568107317 0.285541684302799 0.28292126956292
"RNF216P1" 78.9476498408538 0.247746258166914 0.144759889123953 1.71142890248263 0.0870019655176185 0.285541684302799 0.28292126956292
"TAF10" 177.681587085795 0.178100048805802 0.104069057039122 1.71136410642071 0.087013918902341 0.285541684302799 0.28292126956292
"UNC93B1" 22.37809783966 0.450317711112718 0.263314113639343 1.71019207777639 0.0872303601912532 0.286099460309632 0.283473283438747
"ARRB2" 48.1007335167477 0.397118076432053 0.232283298135914 1.70962819806223 0.0873346478769617 0.286242884444609 0.283613462057778
"CCNT2" 103.080336732993 -0.213415744344138 0.124837608422081 -1.7095468828798 0.0873496951474744 0.286242884444609 0.283613462057778
"HLA-E" 41.0029522188816 0.329854456098451 0.192936618119098 1.70965190182216 0.0873302619202527 0.286242884444609 0.283613462057778
"PDPN" 122.394707057515 0.200955357718959 0.117562112787566 1.70935476535782 0.0873852545592466 0.286276816061126 0.283646439653648
"ENSG00000291124" 27.1311139616798 -0.560826109828501 0.328252172803307 -1.70852215550925 0.087539498986705 0.286616785670509 0.2839820004897
"SOCS6" 50.1250697139039 -0.319369869269504 0.18692104331242 -1.70858167496802 0.0875284654754289 0.286616785670509 0.2839820004897
"ADAM15" 16.9892724112249 -0.665187107496796 0.389493730281664 -1.70782494243428 0.0876688295090804 0.286798938803517 0.284159911875387
"CLIC1" 185.007008769166 -0.322799024015714 0.189028056959899 -1.70767784003722 0.0876961361564197 0.286798938803517 0.284159911875387
"ENSG00000291038" 33.9865468615233 -0.586326192008772 0.343326104718593 -1.70778214633388 0.087676773050199 0.286798938803517 0.284159911875387
"TMX1" 156.764320750386 -0.182845263372304 0.107068522816934 -1.70774059977397 0.0876844852149327 0.286798938803517 0.284159911875387
"ATP11A" 35.4960961141856 -0.424623147975398 0.248798739937 -1.70669332201168 0.087879069094646 0.287001414345512 0.28443544289347
"CENPM" 63.7675981252096 0.299453757554709 0.175511054620415 1.70618174565898 0.0879742463487851 0.287001414345512 0.28443544289347
"COPS8" 181.959256392477 0.15978070389484 0.0936523548037961 1.7061044992364 0.0879886250362893 0.287001414345512 0.28443544289347
"IGHMBP2" 27.0482748067851 0.380987049720884 0.223234729188202 1.70666567476464 0.0878842106588377 0.287001414345512 0.28443544289347
"ISYNA1" 106.092915187237 0.286128372627202 0.167624562024879 1.70695970310565 0.087829542576383 0.287001414345512 0.28443544289347
"MFSD3" 18.7866165852724 0.472481697702456 0.27691402776178 1.70623966406251 0.0879634666314143 0.287001414345512 0.28443544289347
"MILIP" 12.8238543995492 0.58749281226453 0.344363049641627 1.7060274407371 0.0880029706318478 0.287001414345512 0.28443544289347
"MRPL41" 156.623261371245 0.20629542309658 0.120924471045463 1.70598573897439 0.0880107348270311 0.287001414345512 0.28443544289347
"SCMH1" 31.1894603425572 -0.462955649083373 0.271291622676011 -1.7064870802747 0.0879174297584582 0.287001414345512 0.28443544289347
"GTF2IRD2B" 16.8642300295874 -1.04403709408084 0.612073034834502 -1.70573940471521 0.0880566095600186 0.287001753315175 0.28443544289347
"KLHDC8B" 93.0842185142921 0.225845510285372 0.13240527704196 1.70571381542293 0.0880613761492678 0.287001753315175 0.28443544289347
"ENSG00000224799" 19.0576881982124 -0.60946776516727 0.357360942526227 -1.70546831687557 0.0881071164260531 0.287049143000218 0.284481087259954
"SLC30A7" 51.6625580594158 -0.320162677604533 0.187738559830789 -1.70536451271971 0.0881264625498997 0.287049143000218 0.284481087259954
"RRAGA" 121.172180497561 0.200580478219803 0.117648104144311 1.70491891627734 0.0882095478867591 0.28723739819318 0.284666997602183
"ARID5B" 201.92796787739 -0.181820782770609 0.106668338678035 -1.7045431195794 0.0882796675345458 0.287362035238606 0.28478919859064
"TSTD3" 44.4965648201478 0.312392793834227 0.183281494612133 1.70444263615005 0.0882984242809239 0.287362035238606 0.28478919859064
"ZNF146" 211.718748575822 0.141823674775019 0.0832177000042142 1.70424891300573 0.0883345946930257 0.287397400894697 0.284823587739626
"IPO9" 189.87580608396 -0.164676922917464 0.0966546126336641 -1.7037668294385 0.0884246572699798 0.287579608175065 0.285002843817023
"MTMR6" 69.1474005436323 -0.274004192679199 0.160830962572165 -1.70367812451693 0.0884412371329022 0.287579608175065 0.285002843817023
"ZNF420" 24.1056918762032 -0.447405778972222 0.26270888189804 -1.70304778330968 0.0885591265773741 0.287880526521412 0.285300406048171
"TPGS2" 271.601943584299 0.150110988764221 0.0881730384489357 1.70245906690803 0.0886693455048746 0.288156345134296 0.285573092560551
"KLF11" 20.170949233775 -0.525980921518984 0.30900434766774 -1.70217967963528 0.0887216907928324 0.288161556770086 0.285576938423974
"SYNJ2" 88.1250478452034 -0.257415865064811 0.15121921916757 -1.70226950305544 0.0887048589901602 0.288161556770086 0.285576938423974
"URI1" 142.051791395654 -0.187881764820127 0.11040337489748 -1.70177555708412 0.0887974502232031 0.288325168563505 0.285738423398353
"FBXL20" 13.3978395371595 -0.666428131222623 0.391723024737889 -1.70127383160218 0.0888915794551374 0.28854831650513 0.285958909880745
"RLIG1" 56.0060101371843 -0.304143736709569 0.178818377131898 -1.70085279593624 0.0889706324153199 0.288639943722709 0.286130783856412
"GUCY1A2" 49.762026791564 -0.342939351237335 0.201645233531936 -1.70070645970921 0.0889981215239581 0.288646677404088 0.286136776543771
"PRKX" 63.0496742439351 -0.292237375412516 0.171867032063541 -1.7003690114604 0.0890615369105641 0.288769893300082 0.286258238671088
"MTHFD2L" 52.6170132229046 -0.320486742807526 0.18853909376253 -1.69984238500259 0.0891605765793948 0.289008512782182 0.286494100168496
"PCIF1" 31.75400283972 0.370254499339861 0.217837249460541 1.69968405429636 0.0891903702826454 0.289022603614918 0.286507386241662
"KAT14" 81.7525069350999 0.222895029191651 0.131171936195123 1.69925851258372 0.0892704858605 0.289118845888763 0.286600746137689
"LEPROT" 234.676581302363 -0.142273309305778 0.0837334895993853 -1.69912074591028 0.0892964352331203 0.289118845888763 0.286600746137689
"MAP3K8" 14.9276236827811 -0.606728177438542 0.357060809979811 -1.69922926426131 0.0892759944905902 0.289118845888763 0.286600746137689
"DCDC2" 49.8896501387655 -0.332321295725278 0.195648962082464 -1.69855895062304 0.089402316440764 0.289379170742148 0.286858122234934
"OSBP" 75.4286261163246 -0.253938106729234 0.149517771706491 -1.69838075989872 0.0894359210483088 0.289405467597348 0.286883508884061
"ATP9A" 23.7316600391174 -0.481370185742484 0.283534683138663 -1.69774709892218 0.0895555042286199 0.289576387681485 0.287050897334389
"HAUS8" 56.6047054140208 -0.312322852902116 0.183955860731363 -1.69781409333955 0.0895428550982856 0.289576387681485 0.287050897334389
"HSD17B11" 13.1216448383803 -0.707814455881871 0.416926598947468 -1.69769560797692 0.0895652271460694 0.289576387681485 0.287050897334389
"EIF2B1" 95.079056160541 0.218970968500774 0.128991819885469 1.69755701326795 0.0895914018910748 0.289578583573941 0.287052394122164
"SS18L1" 48.8123366724654 -0.334837595288721 0.197321088366478 -1.69691743574229 0.089712271145992 0.289818058733052 0.287288420316979
"ZNF354B" 18.7556396547956 -0.530483963514695 0.312620393744213 -1.69689493753481 0.0897165253130313 0.289818058733052 0.287288420316979
"DDX21" 371.543808507693 0.119523834809463 0.0704443606239739 1.69671260766311 0.0897510079064117 0.289847013875753 0.287316443315078
"ELOC" 270.07996223511 0.165687764280282 0.0976682303746919 1.6964345892686 0.0898036078446036 0.289899826180027 0.287367436624074
"ZCCHC8" 61.1863395210844 -0.27199604886459 0.160341336189692 -1.69635638150604 0.0898184089036376 0.289899826180027 0.287367436624074
"HHAT" 29.3457075526056 -0.467586812186124 0.275760570240724 -1.69562607075386 0.0899567172658271 0.290221402122071 0.287684845617762
"TFIP11-DT" 10.1878989138942 0.630818942544209 0.372041544147434 1.69556048905717 0.0899691457009873 0.290221402122071 0.287684845617762
"PITRM1" 83.3454978967308 -0.260142028724768 0.153461028475285 -1.69516672284432 0.0900437976883523 0.290379742800768 0.287841123672528
"ENSG00000291228" 27.5285016179699 -0.44960256427168 0.265284118568738 -1.69479638169589 0.0901140541321317 0.290429897043477 0.287887451108494
"FUS" 530.76564410924 0.178192899903289 0.105165095952302 1.69441104284361 0.0901872025772446 0.290429897043477 0.287887451108494
"NCK2" 128.947941509666 0.186093300291846 0.109814915546992 1.6946085999785 0.0901496945595221 0.290429897043477 0.287887451108494
"REEP3" 121.03545209168 -0.206738100544306 0.121981582453614 -1.69483045215389 0.0901075888731991 0.290429897043477 0.287887451108494
"SDHAP1" 15.2517702568018 -0.754716579006874 0.445394013297853 -1.69449196997213 0.0901718363080378 0.290429897043477 0.287887451108494
"RABL6" 198.307403078913 0.276253733526203 0.163104878934988 1.69371839352711 0.0903188075604333 0.29062752159927 0.288081315906229
"SDHA" 129.838125813105 0.22364562433759 0.132038646326809 1.69378913340299 0.0903053597382799 0.29062752159927 0.288081315906229
"SH3GLB2" 43.3442084315307 -0.381969428861516 0.22552578574978 -1.69368406185407 0.0903253346755964 0.29062752159927 0.288081315906229
"RFX7" 76.6995567773717 -0.259028785529612 0.152961005361476 -1.69343019756883 0.0903736109675674 0.290700502228726 0.288152981171861
"CEP120" 53.961325233773 -0.309856052746703 0.183075649045023 -1.69250282253814 0.0905501424020826 0.291185876954376 0.28863342565277
"INKA2" 24.409365546137 0.401213735986562 0.237195694611907 1.69148827360892 0.0907435855476406 0.291725345216559 0.289167487507122
"ZNF507" 47.0341428128081 -0.314135006328891 0.185791744092022 -1.69079098677981 0.0908767292356816 0.292070710429788 0.289509146546539
"IREB2" 142.1488536329 -0.180551127411931 0.106819885910085 -1.69023890892291 0.090982257345156 0.292327151039967 0.289762659873363
"MED15" 94.0700009329655 0.217111610785951 0.128502512472367 1.68955148509363 0.0911137941668201 0.292666989294893 0.290098838228319
"BTBD7" 77.3342111670766 -0.239796090454433 0.14196113271342 -1.68916720986239 0.0911873908677327 0.292746800990201 0.290176593148386
"ENSG00000282057" 18.5739008884633 0.44289781246314 0.262201184821082 1.68915259770989 0.0911901903419027 0.292746800990201 0.290176593148386
"HSD17B8" 11.4587092685511 0.581121995815608 0.344162848638534 1.68850879202812 0.0913136026768535 0.292912867071433 0.290339168333308
"SIN3A" 77.9144365581128 -0.248253707577965 0.147027996652563 -1.68847915519522 0.0913192870487712 0.292912867071433 0.290339168333308
"TLCD5" 60.4021876759267 0.265278399299339 0.15710965200441 1.68849205580248 0.0913168126654249 0.292912867071433 0.290339168333308
"NFIL3" 41.9440734056387 0.302582443246656 0.179285359051789 1.68771418283659 0.091466107909794 0.293300975053484 0.29072318842037
"ZNF607" 14.8971531541017 -0.609211660394354 0.361042474260574 -1.68736839520624 0.0915325370392554 0.293431147528045 0.290851539152056
"ZCCHC3" 203.357096718239 0.185707197211478 0.110105407029783 1.68663104039245 0.0916743194936294 0.293802742891829 0.291219189606221
"CNKSR2" 79.1289340661718 -0.259792624224641 0.154145417784364 -1.68537364236196 0.0919165056401055 0.29441276679648 0.291822491321415
"LRCH1" 21.7506471135465 -0.516117403888096 0.306209931598711 -1.68550184245647 0.0918917896418035 0.29441276679648 0.291822491321415
"ENSG00000278133" 26.9200431512843 0.414008996837839 0.245708628776084 1.68495912780959 0.0919964574334647 0.294502751840274 0.291910327849408
"TEX10" 115.877256453968 0.197092718705231 0.116967375077035 1.68502301240346 0.0919841316975248 0.294502751840274 0.291910327849408
"FEZF1-AS1" 14.7415188721159 -0.639364504874852 0.379497944620287 -1.68476407827341 0.0920340980200067 0.294540232547545 0.291946800707783
"UTS2R" 12.6291221404936 -0.759776284297497 0.451357073037851 -1.68331533874907 0.0923140626018634 0.29535299240337 0.292751724797616
"BRMS1L" 50.8105137274134 -0.303437919341397 0.180281632648395 -1.68313274560363 0.0923493966660799 0.295382835069934 0.292780625546124
"PRRG1" 24.6033339256094 -0.463157475204878 0.275387433848378 -1.68183954050671 0.0925999590560581 0.296100882589726 0.293491666994023
"RBCK1" 64.4333636489187 0.254831040636159 0.151543620181987 1.68156891283272 0.0926524629889722 0.296185385485152 0.293574745100699
"PWWP2A" 62.0276001727528 -0.268589717763141 0.159805372965084 -1.68073020812527 0.0928153302411708 0.296622543860219 0.294007369495862
"IFTAP" 79.7719151649685 -0.255720681140627 0.152163141968872 -1.68056914330108 0.092846633553017 0.296639117832677 0.294023116918034
"RAB30" 34.0226489010304 -0.399465174627602 0.237753215624232 -1.6801672842943 0.0929247727091663 0.296805277961392 0.29418713129304
"B3GNT5" 54.4837740435508 -0.309051353548674 0.18397650864797 -1.67984138746772 0.092988180213512 0.296924304432125 0.294304427512493
"MRPS10" 98.2546896970735 0.20736727163649 0.12346097758813 1.67961793019552 0.0930316768236725 0.296979703587204 0.294358657810464
"KCTD1" 102.430973641281 0.202505606518828 0.12059625329573 1.67920313429835 0.0931124613448591 0.297154070231781 0.294530805489149
"CHKB-CPT1B" 14.1486306252487 -0.991807088702962 0.590892348080205 -1.67849032387256 0.0932514178565362 0.297513933711949 0.2948868116075
"THADA" 24.067421025952 -0.482349872457317 0.287398475316195 -1.67833135484326 0.0932824302395071 0.297529301505286 0.294901363548793
"ENSG00000286834" 405.568895977573 -0.152410063500173 0.0908365273938778 -1.67784995610087 0.093376394119578 0.297745391468323 0.295114864630401
"CCDC142" 108.151139736391 -0.404572522212758 0.241229332625758 -1.67712822403903 0.0935174107497069 0.29797061936727 0.295336062670232
"HDLBP" 338.08262226246 -0.14108478211144 0.0841115148905848 -1.67735395438982 0.0934732877595952 0.29797061936727 0.295336062670232
"ZNF320" 27.449533025123 0.360220391062773 0.21478949972914 1.6770856653469 0.0935257314707093 0.29797061936727 0.295336062670232
"SSU72" 210.090088485608 0.14949403835936 0.0891540121994256 1.67680662565092 0.0935803017018565 0.298060871208549 0.29542483709441
"RACGAP1" 121.594309150366 0.185578692878233 0.110741484587459 1.67578296037444 0.093780712947489 0.298615457711685 0.295973838544845
"TMEM231" 25.6995624648229 0.400507721076017 0.239021244244819 1.67561558112296 0.093813514860299 0.298636183235223 0.295993700743176
"SWT1" 13.3221738270529 -0.695214591425734 0.41496488210042 -1.67535765413878 0.0938640797515802 0.298713426118926 0.296069580368967
"MAP3K13" 146.710832191413 0.170064399003843 0.1015569929486 1.67457103707192 0.0940184258496907 0.299120806946999 0.296472675243617
"SCAF8" 78.4251115449657 -0.244790886713237 0.146218673410587 -1.67414244024672 0.0941026086048903 0.299304796565204 0.296654355641503
"MRPL21" 130.465399154798 0.203677328705779 0.121681594880621 1.67385485788218 0.0941591279075378 0.299356319607918 0.296704062647026
"ROGDI" 44.2767572368065 0.322524793063025 0.192691103624402 1.67379182015428 0.0941715205105732 0.299356319607918 0.296704062647026
"RSBN1" 50.3409563645637 -0.30613022471825 0.182975176515761 -1.67306970567059 0.094313574489453 0.299724000853723 0.297067806135185
"GNPDA2" 20.3590537749618 -0.529944284291564 0.31680096081609 -1.67279885429138 0.0943669005074467 0.299725742719122 0.29706817340461
"SPATS2" 62.1654267780793 0.249778740883622 0.149311092776686 1.67287464205489 0.0943519767544716 0.299725742719122 0.29706817340461
"LSM11" 25.3872771878857 -0.446987998057867 0.267268909302628 -1.67242796486943 0.0944399615150586 0.299873939862464 0.29721437719198
"TSPAN31" 22.8270149578575 -0.464859894764417 0.27813605883028 -1.67133990723611 0.0946545581578215 0.300471344761469 0.297805803434837
"COX7A2L" 295.40507394347 0.152625061427171 0.0913402778250732 1.67095026489261 0.0947315019327778 0.30063157277242 0.297963929741239
"ABHD3" 20.7588070981159 -0.545750668433082 0.326809691200523 -1.66993416391138 0.0949323900540933 0.301073641776475 0.298398675360795
"AVEN" 53.9831209891528 -0.322370509939014 0.193076477388419 -1.66965191358081 0.0949882528511231 0.301073641776475 0.298398675360795
"RHOJ" 31.7690447996784 -0.434724779327843 0.260380393012467 -1.66957570920875 0.0950033396836492 0.301073641776475 0.298398675360795
"SPC24" 70.4087156771136 0.263495993653522 0.157783509082702 1.66998436772889 0.0949224565058217 0.301073641776475 0.298398675360795
"STRAP" 441.245661532745 0.121400496417286 0.0727028287157763 1.66981806020077 0.0949553660354678 0.301073641776475 0.298398675360795
"CTDSP1" 41.9835281017077 0.314385977478122 0.188363470747332 1.66903899270276 0.0951096524298672 0.301246489993024 0.298568629479662
"ZSCAN18" 42.6870740683548 0.302586340618994 0.181294450469773 1.66903255910442 0.095110927374096 0.301246489993024 0.298568629479662
"ANXA6" 134.596916525859 0.215924166856449 0.129396972036288 1.66869566929198 0.095177707856001 0.301289968179615 0.298610364124784
"ECHDC1" 175.8956387058 0.15945106884019 0.0955499363351779 1.66877210970454 0.0951625520488717 0.301289968179615 0.298610364124784
"LMBRD2" 11.8596820144474 -0.662506683680315 0.397079588600388 -1.66844809630103 0.0952268073161261 0.301361403593358 0.29868048609322
"EVC" 14.5902136694683 -0.652220943294894 0.391093122388185 -1.66768706980105 0.0953778635442823 0.3017553688401 0.299070267996477
"PPP1R2" 79.0652498307101 -0.25276412748522 0.151610196153136 -1.66719741744752 0.0954751561025515 0.301979065166466 0.299291295070491
"RBM17" 439.042779038274 0.111544594809411 0.0669280254876021 1.66663507546735 0.0955869899153334 0.302164495256988 0.299473717563023
"SCARF2" 29.1581320751603 0.39972702624562 0.23982412779234 1.66675067235828 0.095563992423917 0.302164495256988 0.299473717563023
"ARID4B" 444.120323010781 -0.111895010983294 0.0671697934318481 -1.66585313526124 0.0957426698592412 0.302506630868745 0.299810716969187
"POLR3E" 65.645759961773 -0.27227979206353 0.163450522981787 -1.66582392699881 0.0957484889921763 0.302506630868745 0.299810716969187
"ATP10D" 22.4265660094075 -0.487844745149058 0.292902102947743 -1.66555562503454 0.0958019557716336 0.302507259842706 0.299810716969187
"VANGL2" 105.0364278459 -0.298960526545577 0.179484997013666 -1.66565747287955 0.0957816568848931 0.302507259842706 0.299810716969187
"MELK" 139.115831431805 0.180312050619225 0.108284841263383 1.66516428814491 0.0958799836022237 0.302669497986119 0.299970831297963
"FZD3" 235.048958495696 -0.162458868118815 0.0975888351013989 -1.66472801883549 0.0959670303712493 0.302775980821291 0.300075010116317
"H2AC6" 11.4275816677917 -0.698428846735981 0.419530239790234 -1.66478785196795 0.0959550884056441 0.302775980821291 0.300075010116317
"ABL1" 36.838085306565 -0.356528765301412 0.214215956172178 -1.66434271130975 0.0960439615662619 0.302934550255374 0.300231487919619
"ABHD5" 36.9103026735819 -0.376965292499873 0.226651477694534 -1.66319362368298 0.0962736835991771 0.303050136091812 0.300340637292067
"ARSI" 46.2908710145102 0.321875621933202 0.193514588900202 1.66331450131234 0.0962494974452777 0.303050136091812 0.300340637292067
"ENSG00000256028" 46.8043900443637 0.380466240931814 0.228770438583314 1.66309180192989 0.0962940606757658 0.303050136091812 0.300340637292067
"MARF1" 54.5120951717952 -0.309294998916343 0.18593906562363 -1.66342128201507 0.0962281359609886 0.303050136091812 0.300340637292067
"SDE2" 38.7785151206512 -0.360708235035739 0.216798419789444 -1.66379549899885 0.0961533037800521 0.303050136091812 0.300340637292067
"SIK3" 36.1087369217331 -0.363866646031249 0.218710174136952 -1.66369327566537 0.0961737407582868 0.303050136091812 0.300340637292067
"ZNF618" 95.1362686724559 -0.242640631332416 0.145833217452653 -1.66382279408457 0.096147847403768 0.303050136091812 0.300340637292067
"ZNF660" 41.1928000762484 -0.344471458065195 0.207100964878166 -1.66330204336731 0.0962519899048859 0.303050136091812 0.300340637292067
"CENPP" 17.0540887979847 0.485609458660151 0.292044032122818 1.6627953501749 0.0963534077293695 0.303068957349814 0.300357942687365
"G6PC3" 53.2957015449863 0.315265752690532 0.189592421480783 1.66286052062733 0.0963403586646928 0.303068957349814 0.300357942687365
"PTPMT1" 110.282830273605 0.20987742817215 0.126244215332014 1.66247164371203 0.0964182443585523 0.30318893118063 0.300476169831871
"FAM217B" 108.449262555298 0.191352457063457 0.115201050498729 1.6610304874396 0.0967073238002613 0.303845583325966 0.301124924025019
"RNF166" 18.4358774032418 0.424146274709341 0.255347705367585 1.66105379368404 0.0967026433258382 0.303845583325966 0.301124924025019
"RUFY2" 47.5552959370116 -0.331554686220501 0.199601736661915 -1.66108116976 0.0966971457592829 0.303845583325966 0.301124924025019
"ZNF731P" 10.870320354175 -0.703770950618104 0.423798694770477 -1.66062557365651 0.0967886694982092 0.304017065309917 0.301294196715083
"LRRC8B" 20.3675998776662 -0.526201651255475 0.317014535063578 -1.65986600945582 0.0969414107758226 0.304284656271395 0.301557370037529
"RPRD2" 75.1747708558426 0.225997243069544 0.136159134159906 1.6598022928387 0.0969542323513101 0.304284656271395 0.301557370037529
"SNAPIN" 108.282771775158 0.20326206632891 0.122443822668644 1.66004345420492 0.0969057110474005 0.304284656271395 0.301557370037529
"XRCC6" 719.298784409299 0.182660060895194 0.110077074291042 1.65938331911188 0.0970385754284709 0.304465231965904 0.301735653922112
"MAB21L3" 230.456862432424 -0.254583393970525 0.153492262118276 -1.65860734904246 0.0971949399379971 0.304871617734264 0.302137722535544
"ENDOG" 39.1392337606895 -0.371290147875005 0.223911968959998 -1.65819696731503 0.0972777167165316 0.304968424323575 0.30223231403524
"NADK" 100.852055109263 0.204726007022073 0.12346368036433 1.65818811182321 0.0972795035503004 0.304968424323575 0.30223231403524
"P4HTM" 58.6122453159021 0.267476644799578 0.161323606225594 1.65801305250728 0.0973148318644857 0.304994994568661 0.302257972906494
"MYOF" 97.8668859590389 -0.242958517496767 0.146566608470873 -1.6576662312893 0.0973848533367879 0.305130252192893 0.302391343814954
"L3MBTL3" 21.2436181630159 -0.501103900392898 0.302336637446563 -1.65743690419084 0.0974311754481036 0.305191199873017 0.302451071741319
"BET1L" 57.0313519618228 0.30166702210811 0.182137173817918 1.65626278142256 0.0976686141788411 0.305850598247388 0.303103876020272
"BMERB1" 66.8886992800563 -0.284865994794447 0.17207027326286 -1.65552125531454 0.0978188084909316 0.306067775988981 0.303317082924116
"GPR27" 18.7327859343499 0.499509262151958 0.301678944171904 1.65576442042745 0.0977695356646552 0.306067775988981 0.303317082924116
"IDH3B" 134.58160335213 0.190084672454984 0.114813867100683 1.65558984515602 0.0978049080439291 0.306067775988981 0.303317082924116
"SAMD1" 37.993815341247 0.342007623329922 0.206615709443947 1.65528373544464 0.0978669565690656 0.306134093283241 0.303382131329869
"SLC36A4" 64.9905335503827 -0.263410143861048 0.159173999340745 -1.65485660316396 0.0979535889607869 0.306320722306338 0.303566409751914
"HNRNPA0" 284.857739830533 0.125125277216981 0.0756313160206159 1.65441094774649 0.0980440435766857 0.306441473851391 0.303684730301542
"ZC2HC1A" 55.2054128417954 -0.305928118666314 0.184917809572376 -1.65440051109071 0.0980461627025845 0.306441473851391 0.303684730301542
"YAE1" 59.7507458871658 0.277796275835776 0.167941664699742 1.65412362877574 0.0981023960367181 0.306532878730411 0.303774640639488
"MT1X" 18.861139166123 0.454534179476059 0.274915660080395 1.65335863130946 0.0982578969101965 0.306849929366514 0.304087493597354
"TYK2" 46.3026962768243 0.334052421318524 0.202041316321228 1.65338668051147 0.0982521918800899 0.306849929366514 0.304087493597354
"PNPLA8" 70.1828778094451 -0.25510818210774 0.154342822656973 -1.65286715453376 0.098357903115091 0.307060556017116 0.304294879836844
"UBXN6" 87.4365198003575 0.242671140393583 0.14682768215922 1.65276150127079 0.0983794121629059 0.307060556017116 0.304294879836844
"RDH11" 286.681008621025 0.137231270396083 0.0830484360844231 1.65242449907883 0.0984480446694003 0.30719035476787 0.30442283765675
"ENSG00000286358" 10.4937953992761 -0.724891478134981 0.438747560248817 -1.65218349641395 0.0984971497445051 0.307259166931637 0.304490358263329
"RFC4" 106.959656208691 0.198984554100524 0.120473153784546 1.65169208117841 0.0985973377924638 0.307450606974926 0.304678730219944
"SIX3" 63.2134246496125 0.262173966202296 0.158737752218559 1.6516169754081 0.0986126572644527 0.307450606974926 0.304678730219944
"IRF2" 29.3836605308851 -0.428271989901668 0.259485242655431 -1.65046761626582 0.0988473314738921 0.308097692338218 0.305317401666079
"BRCC3" 86.8185933841492 -0.232039712178148 0.140616889693845 -1.65015534537388 0.0989111673731886 0.308097800422239 0.305317401666079
"FAM120AOS" 150.845677515428 0.16355243826205 0.099114190225404 1.65014149729824 0.0989139990244375 0.308097800422239 0.305317401666079
"SLC10A3" 12.5609627139446 0.549389553912094 0.332949363756094 1.65006939107581 0.098928744333501 0.308097800422239 0.305317401666079
"CTNNB1" 546.407159087132 0.125492829737443 0.0760777087582078 1.64953482151109 0.0990381154725614 0.308353869390722 0.305570488357729
"NANOS1" 19.8230308069598 0.464051551979539 0.28136005386323 1.64931569214554 0.0990829764840965 0.308409001618626 0.305624451773873
"BDNF" 31.359490192164 -0.397352598254476 0.240940763418015 -1.64917132583787 0.099112540573995 0.308416502969708 0.305631214595202
"DNAJC30" 26.9242641288305 0.380043287444612 0.230534823688671 1.64852876178849 0.0992442136222712 0.308657113450645 0.305868310600685
"RP9P" 52.1579084699905 0.28895294976648 0.175274650358063 1.64857239296263 0.0992352683867871 0.308657113450645 0.305868310600685
"BCAT2" 130.513023904383 0.192862954101466 0.117013478266231 1.64821144503253 0.0993092890589208 0.308690450227483 0.305900005967423
"IRAK1BP1" 17.7284423673076 -0.50676720620931 0.307461485628345 -1.64822987560101 0.0993055083800396 0.308690450227483 0.305900005967423
"AGO4" 28.0019649032755 -0.419834703806941 0.254813574728952 -1.64761514080843 0.0994316714556585 0.308986299423631 0.306192510610558
"ENSG00000289047" 62.2398024817902 0.249590336663832 0.151521578401013 1.64722635084537 0.0995115294796825 0.309149877415272 0.306353939390718
"COX14" 79.2308479169316 -0.239741870297843 0.145573215650898 -1.64688173731611 0.0995823563694712 0.309270585171402 0.306471546380904
"MKRN1" 122.692575935131 0.188319622398209 0.114365998008993 1.64663996009899 0.099632071768107 0.309270585171402 0.306471546380904
"TUBG1" 160.023848473408 0.164595906951001 0.0999556619106323 1.64668918003027 0.0996219493235369 0.309270585171402 0.306471546380904
"UBE2D3" 581.505120173423 0.160782579897325 0.0976680035642465 1.64621548541802 0.0997194021916811 0.309457095653856 0.306655699496643
"SLC25A38" 74.8537453639389 0.237600025415515 0.144366190644895 1.64581488473262 0.099801876827232 0.309628439498416 0.30682482286698
"DNASE1L1" 26.3571458740239 -0.447823394757387 0.272236326949843 -1.6449802999285 0.0999738737247717 0.309908094368438 0.307099937829656
"MFSD9" 17.5057190808329 -0.547754238536482 0.332978072375934 -1.64501594542858 0.0999665228292211 0.309908094368438 0.307099937829656
"SERTAD4-AS1" 55.4703265614106 0.294683701625359 0.179135961370673 1.64502816391842 0.0999640032038387 0.309908094368438 0.307099937829656
"YJU2B" 27.5878442176508 0.380572912043862 0.231385840168985 1.64475454403745 0.10002043962509 0.309967845364739 0.307158478782661
"PLXNB2" 206.355967909324 0.15119228330217 0.0919556820559526 1.64418641591037 0.10013770201348 0.310246595599866 0.307434033731789
"MARCKSL1" 589.00688730328 0.152532882987033 0.0927871657792415 1.64390065917023 0.100196723996402 0.310344802604618 0.307530681732772
"BCAP29" 10.5188884168379 -0.945910086542625 0.575571657456851 -1.64342714636455 0.100294587345402 0.310420453070938 0.307602974436988
"CCDC144A" 15.0898990495801 -0.70257631699683 0.427546712949049 -1.64327381247007 0.100326293985011 0.310420453070938 0.307602974436988
"DCUN1D5" 164.547754165912 0.171069016390608 0.104102782957214 1.64327034812236 0.100327010440931 0.310420453070938 0.307602974436988
"NCEH1" 20.9265660251425 -0.50126744684248 0.305045697977904 -1.64325361795068 0.100330470436997 0.310420453070938 0.307602974436988
"ASXL3" 22.9598742145841 -0.532634419011451 0.324236450178104 -1.64273454979806 0.1004378670963 0.310533261684869 0.30771209227164
"CDK17" 49.8818370979369 -0.318114892753658 0.193671485531868 -1.64254893734118 0.100476293070249 0.310533261684869 0.30771209227164
"TMEM106C" 114.923085410586 0.184124777024727 0.11209170227017 1.64262628986523 0.100460277925496 0.310533261684869 0.30771209227164
"VWA5A" 21.8298890986401 0.420629397925817 0.256053473721114 1.64274044719251 0.100436646394382 0.310533261684869 0.30771209227164
"NDN" 229.356986105537 0.148211129517353 0.0902741813825895 1.6417886847317 0.10063380484963 0.310935461230168 0.308109971195769
"C6orf226" 20.5108647061942 0.42338399731586 0.257945566014626 1.64136954884448 0.100720726995414 0.311119395489233 0.308291567333002
"ATP23" 12.4925856031092 -0.682823323224292 0.416090989473207 -1.64104328259735 0.100788430853236 0.311243881900777 0.308414255661067
"LRRC8C" 23.8773505457123 -0.520433643423786 0.317238103450286 -1.64051429435349 0.100898278827641 0.311498410145241 0.308665803120394
"ZW10" 40.7056095448486 -0.345215765931661 0.21045655640404 -1.64031841929841 0.100938977794999 0.311539377661847 0.308705731596538
"LSM1" 122.33482607665 0.19045147580718 0.116135744646248 1.63990403116025 0.101025122569928 0.311597100102364 0.308760931325492
"PMS2P4" 18.8968105577479 0.433953327983199 0.26463270315547 1.63983257854663 0.101039982362829 0.311597100102364 0.308760931325492
"SUV39H2" 78.034993969098 -0.242799523253018 0.148048642742315 -1.63999830566243 0.101005519239076 0.311597100102364 0.308760931325492
"MED30" 22.2857821988097 0.45350893599206 0.276598824122333 1.63959097595977 0.101090240650818 0.31166746832573 0.308829993736535
"ACADSB" 22.9936953362874 0.402117401509515 0.245730625011483 1.63641549151932 0.1017526591545 0.312710043819826 0.309852446205728
"ANXA5" 351.434660731251 0.113155929674938 0.0691333002682599 1.63677893628477 0.101676668469289 0.312710043819826 0.309852446205728
"CAMK2D" 344.779647770957 -0.129082002028481 0.078900729621054 -1.63600517572446 0.101838504178644 0.312710043819826 0.309852446205728
"COL27A1" 47.0948450088577 -0.345241301947335 0.211042622276519 -1.63588425040977 0.10186381480236 0.312710043819826 0.309852446205728
"DDAH1" 228.123965230903 0.138198850183451 0.084475249029877 1.63596854428418 0.101846170899843 0.312710043819826 0.309852446205728
"FAHD1" 95.7253852531974 0.210253318968584 0.128440390068331 1.63697197475598 0.101636325484394 0.312710043819826 0.309852446205728
"FAM162A" 94.0732926547877 0.204619188754367 0.124950660520698 1.63759989664458 0.101505184647712 0.312710043819826 0.309852446205728
"FSBP" 18.0692532573242 0.428502210716546 0.261943102285277 1.63585987559189 0.101868917250692 0.312710043819826 0.309852446205728
"KATNAL1" 40.2320965832411 -0.344588219843479 0.210632932854347 -1.63596554049675 0.101846799593314 0.312710043819826 0.309852446205728
"LONRF2" 12.7235252882359 -0.641142783965229 0.391737053174292 -1.6366661738275 0.101700240520633 0.312710043819826 0.309852446205728
"PM20D2" 155.362116811569 -0.170168129253187 0.103923600541936 -1.63743488837764 0.101539633394505 0.312710043819826 0.309852446205728
"PXDN" 358.549375019935 -0.14685126778449 0.0897609926663055 -1.63602544292733 0.101834262582876 0.312710043819826 0.309852446205728
"RIPK2-DT" 22.626463233083 -0.45168417913218 0.275986029921518 -1.63661972042797 0.101709952481732 0.312710043819826 0.309852446205728
"SLITRK5" 17.2065683762475 -0.612324529750444 0.374297585388205 -1.63592968176743 0.101854305073066 0.312710043819826 0.309852446205728
"ZC3H13" 324.848413820564 -0.138311820424568 0.084531379975046 -1.63621864999008 0.101793834548996 0.312710043819826 0.309852446205728
"ZNF518B" 89.5631233261119 -0.235459272607473 0.143767524336614 -1.63777788964477 0.101468035515238 0.312710043819826 0.309852446205728
"WASF1" 132.483642004011 -0.203114362689646 0.124200490503513 -1.63537488351465 0.10197048429473 0.312937249559456 0.310076913843942
"GZF1" 27.0811229747799 0.357374036336779 0.218624993190455 1.63464401357558 0.102123695325661 0.313322779986184 0.31045825810137
"ZNF671" 14.3051614085576 0.506342345346643 0.30983431343794 1.63423585892808 0.102209335786681 0.313500846844483 0.310634034674491
"POLR2A" 147.792665065216 -0.193437542105227 0.118409042597337 -1.63363825821169 0.102334829585945 0.313801024416082 0.310930804668479
"MSANTD3" 185.227271448138 0.144711342376214 0.0886010151979005 1.63329214742049 0.102407567539166 0.313939312310349 0.311067165163854
"ATXN2L" 52.634000278364 0.287412474794527 0.176121614807446 1.63189779465033 0.102701018703602 0.314669050562586 0.311788900175209
"SUV39H1" 16.4073778665938 0.501042063914716 0.307013608201727 1.63198650004302 0.102682330140346 0.314669050562586 0.311788900175209
"SP1" 68.9643881559436 -0.244077337609057 0.149627062167217 -1.63123791962371 0.10284012693938 0.315010291741499 0.312126354282446
"FBXO11" 114.530634197499 -0.205530783901606 0.126019919289724 -1.63093886315769 0.102903220353272 0.315118570173219 0.312232977843651
"ETHE1" 29.113462205094 0.381728571882588 0.234200024970147 1.62992541068792 0.103117262364401 0.315688912650907 0.312797433186879
"AVL9" 40.9591153536717 -0.349317358661244 0.214408378413895 -1.62921505794386 0.103267500375492 0.316063667276971 0.313168090492326
"ACSS2" 62.5717410917502 -0.291989247679632 0.17941993094603 -1.62740697836665 0.103650690410201 0.316343938939505 0.313437176642462
"BCL2L11" 42.5016022288625 0.290242307704297 0.178284465833861 1.62797306174037 0.103530597866938 0.316343938939505 0.313437176642462
"DDX51" 26.5908360414878 0.392741097390947 0.241185336988358 1.62837883220863 0.103444583197879 0.316343938939505 0.313437176642462
"ENC1" 340.396144728587 -0.123266464875426 0.0757252970758457 -1.62781091174807 0.103564986094169 0.316343938939505 0.313437176642462
"GLRX5" 226.876418755155 0.143526905553609 0.0881692882180461 1.62785600807688 0.103555421304596 0.316343938939505 0.313437176642462
"GPANK1" 36.5331848875232 0.328391593874988 0.2017902955419 1.62739042030294 0.103654204809452 0.316343938939505 0.313437176642462
"KIRREL1" 115.852526367548 -0.232089790458095 0.14263707731463 -1.62713506773662 0.103708414616615 0.316343938939505 0.313437176642462
"LMBR1" 42.401428861908 -0.362255363829734 0.222455263046016 -1.62844141725161 0.103431321563945 0.316343938939505 0.313437176642462
"NDUFS1" 162.936867883089 -0.164022696746345 0.100808109644933 -1.62707839006273 0.103720449999303 0.316343938939505 0.313437176642462
"NOLC1" 328.093782007295 0.121144351073595 0.0744423447170199 1.62735807871319 0.103661069487797 0.316343938939505 0.313437176642462
"SLC35A4" 80.8059805415639 0.250010827753943 0.153650428944885 1.62714044777332 0.103707272235021 0.316343938939505 0.313437176642462
"SYNRG" 82.8576812832548 0.219465607302835 0.134883514924009 1.62707509087732 0.103721150608445 0.316343938939505 0.313437176642462
"TMEM214" 41.4786385448774 0.304714694053175 0.187217052472067 1.62760117216694 0.10360948042759 0.316343938939505 0.313437176642462
"ZNF276" 15.4430738067978 -0.631113780874713 0.387939912412953 -1.62683384895676 0.10377239050599 0.316415251373699 0.313507173265661
"ZNF263" 65.7947686021713 0.244454594245256 0.150309949691228 1.62633674448979 0.103878039159552 0.316652380239988 0.313741462065339
"SNX5" 197.122279370798 -0.148010871029565 0.0910211187961413 -1.62611570794975 0.103925043070443 0.316662022299984 0.313749695147403
"ST8SIA2" 29.7706231633532 0.371881892672526 0.228701258389279 1.62605966968286 0.103936962417181 0.316662022299984 0.313749695147403
"IGF2BP3" 295.841357196631 -0.123470421208686 0.0759757657660667 -1.62512901270199 0.104135072132175 0.317180517371211 0.31426276092645
"BNIP2" 121.252207318475 -0.183941705603415 0.113329439303261 -1.62307081667634 0.104574267275615 0.317743658147531 0.314812149245984
"EFR3A" 46.2520762780617 -0.30707636998267 0.189231301425052 -1.62275674093111 0.104641416560341 0.317743658147531 0.314812149245984
"LPAR4" 46.5856812178721 -0.329870852477279 0.203298146459796 -1.62259645855902 0.104675698067562 0.317743658147531 0.314812149245984
"MEPCE" 63.3320983797649 0.262892510032743 0.161957521076502 1.62321890508909 0.104542617897234 0.317743658147531 0.314812149245984
"MORF4L2" 298.911675036265 -0.136235267024506 0.0839030034133885 -1.62372336486309 0.104434862102835 0.317743658147531 0.314812149245984
"NUBPL" 28.9920540364799 -0.420489360839153 0.259151915722656 -1.62255933808785 0.104683638738164 0.317743658147531 0.314812149245984
"PTER" 11.9555150841004 -0.655199052486022 0.403690553364889 -1.62302299874181 0.104584488524565 0.317743658147531 0.314812149245984
"RNF167" 55.5313816727679 -0.321334584947257 0.197906947561739 -1.62366500472154 0.104447323683864 0.317743658147531 0.314812149245984
"SGO1" 96.8707105105655 -0.213824229342968 0.131758183653561 -1.62285349883987 0.104620726105144 0.317743658147531 0.314812149245984
"SLC25A51" 11.2836800514761 0.550099830705659 0.33885808441223 1.6233929659959 0.104505427416052 0.317743658147531 0.314812149245984
"SYAP1" 235.371749738594 0.135718405553279 0.0836417449686583 1.62261566403396 0.104671589892839 0.317743658147531 0.314812149245984
"TACO1" 44.6220195617667 0.382393032465825 0.235548104100449 1.6234180017121 0.104500079059012 0.317743658147531 0.314812149245984
"UNC80" 44.7421056627012 -0.369043274916732 0.227443858136746 -1.62256865470007 0.104681645718809 0.317743658147531 0.314812149245984
"GLA" 81.4597510254883 0.216641418804873 0.133539537292212 1.6223017032837 0.104738764180008 0.317826044230972 0.314893118156696
"FAM210A" 31.3948692064618 -0.389862788299952 0.240390043795954 -1.62179257569782 0.104847768645437 0.318071836611878 0.315135985113042
"FCHO2" 24.4640457627221 -0.425810409637538 0.262728360643262 -1.62072495179046 0.105076639878878 0.318595962558541 0.315653957731383
"PARD3B" 27.8691579976737 -0.451317440796687 0.27845803157125 -1.62077365213726 0.105066191146695 0.318595962558541 0.315653957731383
"COA3" 171.421810819765 0.166410010570893 0.1027592556857 1.61941627019834 0.105357728462025 0.319287724398859 0.316336041790839
"COG8" 123.690789735094 0.182324520427759 0.112614896642491 1.61900890435986 0.105445347263613 0.319287724398859 0.316336041790839
"DAZAP1" 126.413912984633 0.190766385649662 0.117818223592677 1.61915856335759 0.105413150950774 0.319287724398859 0.316336041790839
"LIMA1" 228.899503678328 0.148495029745188 0.0917089971499814 1.61919805427965 0.105404656524009 0.319287724398859 0.316336041790839
"TLE5" 123.899860441367 0.185732030951349 0.114712911415226 1.61910310408788 0.105425081057613 0.319287724398859 0.316336041790839
"RXRB" 22.5157394851449 0.409736089531069 0.253190276403081 1.61829314834653 0.10559943658677 0.319669083356221 0.316713217547106
"ZMYM1" 35.6353217866527 -0.368496017906421 0.227734298981269 -1.61809626198085 0.105641853973238 0.319712277492151 0.316755354851014
"CDCA3" 128.248288276775 0.191770502876183 0.11855104349732 1.61761969543961 0.105744581879106 0.319937922478126 0.316978255372375
"SRGAP1" 109.850279041554 -0.226154024255362 0.139890111617698 -1.61665482742206 0.105952809866247 0.320397234946975 0.317432002942451
"UCK2" 101.658121436992 0.200434973509874 0.123977317068201 1.61670681580901 0.105941581979479 0.320397234946975 0.317432002942451
"BOLA3-DT" 14.9640524062351 0.507531251057073 0.313988465197321 1.61640094242992 0.106007654745759 0.320477759542807 0.31751112470256
"ARF3" 158.736199543708 0.166349886710803 0.102975978335496 1.61542419309515 0.106218864566599 0.320910548140242 0.317937933691946
"THOC6" 55.5478123410904 0.260493362023447 0.161256890804885 1.61539367851656 0.106225468333234 0.320910548140242 0.317937933691946
"USP5" 83.5420864877425 0.269730313398902 0.166979798539468 1.61534698064178 0.10623557501385 0.320910548140242 0.317937933691946
"UNC13B" 44.0650144465785 -0.323738333775106 0.200437379901386 -1.61515947741077 0.106276163451136 0.32094779698963 0.31797418035782
"GPSM1" 41.122649768024 0.323875806238479 0.200553446407427 1.61491019995 0.106330143065462 0.321025455857927 0.318050462756215
"ENSG00000280206" 37.9575799330517 0.322333097228313 0.199659297410882 1.61441566412497 0.106437296316997 0.321063486464507 0.318085516324475
"EXOC1" 72.8966764666731 -0.243083918912842 0.15057862951004 -1.61433212470987 0.10645540561793 0.321063486464507 0.318085516324475
"SERAC1" 22.1003950158612 -0.460249859721892 0.285102665361096 -1.61433025937854 0.106455810003991 0.321063486464507 0.318085516324475
"TTC27" 43.0934054722082 -0.329817237272489 0.20429935379687 -1.61438218546896 0.106444553377118 0.321063486464507 0.318085516324475
"KDM4A" 55.0852455122536 0.25778747656078 0.159720023273185 1.61399598671395 0.106528296797148 0.321196813119724 0.318216950785702
"ENSG00000290032" 28.8597554387771 0.348827012948566 0.2161703531735 1.61366722044717 0.1065996276887 0.321326584736797 0.318344863004018
"BSCL2" 26.3731171274437 0.706869468667284 0.438088534914569 1.61353108408813 0.106629175644386 0.321330373300329 0.318347961295512
"ACAD9" 45.4320299877392 0.320773887438762 0.198913850239929 1.61262721048256 0.106825523148192 0.321495572845034 0.318508355533434
"ANKRD42-DT" 14.6015886941522 -0.581923089211307 0.360782412828524 -1.61294749555292 0.106755915212787 0.321495572845034 0.318508355533434
"BRAT1" 80.8378986378815 0.228915124654562 0.141943881101414 1.61271569354236 0.106806289424879 0.321495572845034 0.318508355533434
"CAMK1D" 31.7202082472245 -0.417085477650046 0.258604051984587 -1.6128342709607 0.106780518339461 0.321495572845034 0.318508355533434
"PPP1R1A" 42.7271137386865 0.308877864573866 0.191511871903433 1.6128392537963 0.106779435500172 0.321495572845034 0.318508355533434
"PAAF1" 39.5117963134791 0.312830453190537 0.194017665366323 1.61238128806408 0.106878994166249 0.321536139867728 0.318582714591654
"DHRS7B" 35.1731852737012 -0.419811977036863 0.260422064434408 -1.61204457828342 0.106952239515784 0.321536139867728 0.318630924875465
"MRPS5" 143.760850937247 -0.227687056609637 0.141231758972476 -1.61215195694057 0.106928876840506 0.321536139867728 0.318630924875465
"MARCHF9" 31.9909529632196 0.343895178182433 0.213359092494762 1.61181402752205 0.107002414755544 0.321601859431984 0.318695375609604
"ZDHHC6" 43.9727099236835 -0.339260064181166 0.210537537706351 -1.61139941065688 0.107092695611013 0.321788052050236 0.318879210451352
"ENSG00000291171" 21.6456576221808 -0.496359815028825 0.308239682351841 -1.6103047188527 0.107331349582551 0.322259607551949 0.31942959042823
"NOL12" 46.5220831718173 -0.351088353458418 0.218028145502459 -1.61028913331035 0.107334750428687 0.322259607551949 0.31942959042823
"MTX2" 68.020852961351 -0.266620900829526 0.165611682555997 -1.60991601990019 0.107416191191971 0.322342944828356 0.319510800936446
"NCAPD3" 66.8973942991836 -0.263207339587063 0.16349277865647 -1.60990192808523 0.107419268020367 0.322342944828356 0.319510800936446
"HYCC2" 27.0206638068625 -0.411585803096426 0.255831745682855 -1.60881442605114 0.107656925502891 0.322970776508673 0.320132418153204
"GGA2" 116.852522601417 0.182703341065645 0.11359557266459 1.60836674159042 0.10775488121732 0.323179281982128 0.320338392884078
"NOP53" 265.020716627431 0.174611142471816 0.108586792112602 1.60803297596956 0.107827956799257 0.323313076379611 0.320470312914694
"EXOC2" 57.454233039817 -0.297526929358608 0.185049848002534 -1.60782044713992 0.107874508900563 0.3233672927138 0.320523354545952
"GFRA1" 54.1091384645397 -0.31077381479411 0.193342613110817 -1.60737361409296 0.10797243465485 0.323404776584859 0.32055841673918
"THOC2" 226.247879757996 -0.144859345052261 0.0901151073524555 -1.6074923429397 0.107946407756572 0.323404776584859 0.32055841673918
"WIPF2" 81.5910352263081 0.226129850687032 0.140681261983184 1.60739140024251 0.107968535384584 0.323404776584859 0.32055841673918
"ZNF256" 12.6852895230463 0.550523065453764 0.342529279997201 1.60722921397628 0.108004095722156 0.323414320910164 0.320567180444868
"MT-ND2" 982.167496255112 0.151880080147099 0.0945217523896694 1.60682674947633 0.108092378591632 0.323593367433779 0.32074395412016
"MRPS22" 104.755668047365 0.196170251186288 0.12217521386524 1.60564688188444 0.108351518443838 0.324283674963137 0.32142748537298
"RNF41" 67.8079115684077 0.244748917861939 0.152490084523592 1.60501529411949 0.108490438916905 0.324466700275186 0.321606806453131
"SLC39A14" 74.9294899787545 -0.24757664393851 0.154239043408248 -1.60514898476912 0.108461021325059 0.324466700275186 0.321606806453131
"UCHL5" 109.174158914668 -0.20368051377742 0.126905388441033 -1.60497923909717 0.108498373626092 0.324466700275186 0.321606806453131
"KIAA0753" 43.2124160691269 -1.540933990652 0.960186345172169 -1.60482806113609 0.108531648696454 0.324480775439412 0.321620060866403
"ENSG00000288075" 62.626965316335 -0.270671858712195 0.168725692723657 -1.60421246072765 0.108667228999041 0.32471517678798 0.321851002388141
"ZNF800" 51.0356481077897 -0.278975250342048 0.173897061411041 -1.60425511551706 0.108657830357261 0.32471517678798 0.321851002388141
"STOX2" 47.0105938921754 -0.309410302812352 0.192918175572185 -1.60384215688676 0.108748849520016 0.324873601485624 0.322007333264518
"UBA1" 180.6985723655 0.233235404271361 0.145456384164248 1.60347313465454 0.108830235793307 0.325031243265944 0.322162887822923
"RABEP2" 11.4102931368208 0.569789784165061 0.355480254918954 1.60287322933018 0.108962645161162 0.325341147145237 0.322469360156251
"PLXDC2" 100.872385330805 -0.20392257405034 0.127248319674674 -1.60255612468356 0.109032687039205 0.32546471994515 0.322591145596122
"PARD3" 198.598387910822 -0.153351031836955 0.0957089385214502 -1.60226447190808 0.109097138554513 0.325571544850803 0.322696330887336
"BTRC" 40.382058219011 -0.356293189951138 0.222443264022383 -1.60172613685118 0.109216182812201 0.325584620572434 0.322706508939147
"GAPVD1" 67.9301480325311 -0.263402560304832 0.16442947490377 -1.6019181503741 0.109173710288687 0.325584620572434 0.322706508939147
"GTPBP8" 43.4339780413594 -0.316618732061629 0.197665704646862 -1.60178890226447 0.109202297949257 0.325584620572434 0.322706508939147
"SH2B3" 29.0729476578091 0.344500660862532 0.215047533480276 1.60197448111689 0.109161252661166 0.325584620572434 0.322706508939147
"BRD1" 54.661127196231 -0.27928276541628 0.174502659686226 -1.60044990671466 0.10949881126068 0.325887626639238 0.322999208638974
"EIF3G" 157.531658647544 0.198050618792322 0.123695201732027 1.60111803868818 0.109350777593038 0.325887626639238 0.322999208638974
"ISG20L2" 80.9066679088795 0.227964882569059 0.142411852114849 1.60074375260014 0.109433686229537 0.325887626639238 0.322999208638974
"KLHL18" 79.9327770606003 0.223880904842618 0.139920848223484 1.6000539425335 0.109586617213837 0.325887626639238 0.322999208638974
"KNDC1" 11.4045424801314 0.593378878712687 0.370714379390072 1.60063626258296 0.109457505677247 0.325887626639238 0.322999208638974
"LY6K" 16.4533021970108 -0.54789837310188 0.342442900175442 -1.59997001783707 0.109605234851729 0.325887626639238 0.322999208638974
"PDSS1" 22.3695852963376 -0.480446059144291 0.300308274975298 -1.59984289205421 0.109633440868862 0.325887626639238 0.322999208638974
"PIAS1" 109.713811501139 -0.202863881557898 0.126738536770729 -1.60064875867141 0.109454736373053 0.325887626639238 0.322999208638974
"RAB5C" 99.9020586154837 0.204856401540501 0.128041426086756 1.5999228359242 0.109615702663262 0.325887626639238 0.322999208638974
"TCAF1" 392.508182360663 -0.12451646036926 0.0778247755560073 -1.59995913229009 0.10960764985652 0.325887626639238 0.322999208638974
"ZDHHC12" 38.2431463139925 0.308231849341596 0.192627965877881 1.60014070613715 0.109567372428256 0.325887626639238 0.322999208638974
"SLC25A11" 96.960447402858 0.220336102139519 0.137772910705191 1.59927013962126 0.109760591405723 0.326099306161644 0.323207628972212
"ZNF329" 15.3034445057818 0.494175783820805 0.309002110148866 1.59926345998974 0.109762074965308 0.326099306161644 0.323207628972212
"MRPL43" 160.064421786493 0.180607099714988 0.112964340680611 1.59879744906074 0.109865616056559 0.326321565682635 0.323427226176519
"RNF114" 119.367283764459 0.191329671337313 0.119692908769821 1.59850465080814 0.109930711195601 0.326429547126702 0.323533558568814
"CKAP5" 327.642293849476 -0.133496581979914 0.0835228564169092 -1.59832395235093 0.109970899425711 0.326463532586833 0.323566551511855
"NUDT14" 33.3665330395936 0.331564639663111 0.207498357803447 1.59791452411004 0.110062001243735 0.326648604684177 0.32374929027596
"ORMDL1" 193.630367952111 0.152268061183731 0.0953040654430254 1.59770793067332 0.110107992949881 0.326699734567595 0.323799275553956
"ARPC1B" 47.7083164495447 0.288911074110783 0.180929428703857 1.59681637299407 0.110306645166817 0.327203676104651 0.324298051588383
"BMT2" 34.6613882165764 -0.356771207086393 0.223466952401437 -1.59652782325276 0.110370998919102 0.327223650671669 0.324316466823867
"INTS1" 59.3451052861526 -0.309010809286072 0.193544538486567 -1.59658759530183 0.110357665834199 0.327223650671669 0.324316466823867
"PRKRA" 140.312448306752 -0.1718839074093 0.107674103570982 -1.59633469616943 0.110414087615636 0.32726597263528 0.324357722261561
"KLHL23" 137.002607166421 -0.182247782546074 0.11417936614415 -1.59615339181327 0.110454550627533 0.327300492049965 0.324391244688857
"AASDH" 17.0378531913155 -0.544248621735744 0.341153408275184 -1.59531931539941 0.110640848425658 0.327767020453475 0.324852844311261
"WDR45B" 143.698326959875 0.16803947400084 0.105341399817196 1.59518930157038 0.110669910420924 0.327767625178841 0.324852844311261
"RUFY1" 66.5800353369499 -0.250973959779187 0.15734579279694 -1.59504715898618 0.110701690454967 0.327776277421144 0.324860729466534
"ARPP19" 321.454171187888 -0.131742197312228 0.0826174145648936 -1.59460566523476 0.110800444946278 0.327983177925416 0.325065099387846
"DIS3" 100.674921633953 -0.202678247043816 0.127151614358931 -1.59398878312063 0.110938547257337 0.328140078134244 0.325217845086327
"NRAV" 14.4054762320678 0.499382142439358 0.313259963461143 1.59414607893645 0.110903320308862 0.328140078134244 0.325217845086327
"PIDD1" 33.4116300715455 0.341756575184184 0.214421669871369 1.59385278264647 0.110969012160031 0.328140078134244 0.325217845086327
"TMEM167B" 65.8680460111719 0.23651742469187 0.148382285451317 1.59397345830388 0.110941979775892 0.328140078134244 0.325217845086327
"PREPL" 110.778956387667 -0.189911094367042 0.119177247845022 -1.59351803973526 0.111044024667629 0.32827642690654 0.325352290590067
"ATP5PB" 356.630369409671 0.131035558110545 0.0822596217207773 1.59295113896017 0.111171152702623 0.328554188730511 0.32562138803902
"CDC34" 118.299887104929 0.228346128483077 0.143430967258427 1.59202808743284 0.111378393663128 0.328554188730511 0.32562138803902
"LGALS3" 185.52831117739 0.170908263063273 0.107346105367872 1.59212355657967 0.111356945069848 0.328554188730511 0.32562138803902
"LMNB1" 166.395131390181 -0.206751411705532 0.129820829712992 -1.59259043531471 0.111252100620604 0.328554188730511 0.32562138803902
"NUP54" 80.2164883184887 -0.253344894388198 0.159142299739909 -1.59193938256672 0.111398325479944 0.328554188730511 0.32562138803902
"PIGO" 32.5419621829868 0.340561925712103 0.213904778016538 1.5921193012611 0.111357901022354 0.328554188730511 0.32562138803902
"STAC" 105.648034827098 0.208330111526762 0.130829229532526 1.59238201028286 0.111298895879042 0.328554188730511 0.32562138803902
"SWAP70" 109.653140731848 -0.193092563309579 0.121290276719968 -1.59198716114225 0.11138758937402 0.328554188730511 0.32562138803902
"TMEM168" 37.5234026382734 -0.386676119954722 0.242885500095892 -1.59200989685288 0.111382480822862 0.328554188730511 0.32562138803902
"HPF1" 215.931787195152 -0.148889272082628 0.0935374328501703 -1.59176136810512 0.111438333487883 0.328586861826423 0.325653083414211
"MIDN" 119.214158387488 0.227390212103594 0.142868747942752 1.59160218996747 0.111474117712524 0.328607066955321 0.325672422390906
"ADH5" 429.799978161518 -0.105159667721367 0.0661520148833508 -1.58966688931245 0.111909910877032 0.329687014273459 0.32674066332012
"SKA2" 360.498267372026 0.125933334969257 0.0792186047752306 1.58969392766474 0.111903813107462 0.329687014273459 0.32674066332012
"YIPF1" 42.9308746978522 0.28924904320539 0.181964710473357 1.58958867602925 0.111927551244802 0.329687014273459 0.32674066332012
"CLPB" 36.3960246858917 -0.357756595019784 0.225124859906922 -1.58914744096986 0.112027109305141 0.329809203599738 0.326860387379463
"MRPS26" 102.454140798922 0.244635137963242 0.153940917547341 1.58914953776347 0.112026636030058 0.329809203599738 0.326860387379463
"ASB1" 52.4969401361969 -0.299962479824008 0.188853837987999 -1.58833139437214 0.112211421988132 0.329828945747396 0.326875157515329
"CDK9" 68.9310163012469 -0.26186315028039 0.164840151988878 -1.58858838165873 0.112153352935861 0.329828945747396 0.326875157515329
"GAL3ST4" 15.7644687805437 0.538152048461742 0.338831625739423 1.58825802428374 0.112228005102045 0.329828945747396 0.326875157515329
"LXN" 13.9594897934101 0.490022161846788 0.308523961861028 1.58827910445256 0.112223240362558 0.329828945747396 0.326875157515329
"MFAP2" 107.732092230588 0.339807991217262 0.213931512457667 1.58839615217746 0.112196787028697 0.329828945747396 0.326875157515329
"ZNF33A" 97.4196095330654 -0.23996578282718 0.151050583731331 -1.58864518692626 0.112140520371082 0.329828945747396 0.326875157515329
"ZNF551" 18.4728154990381 -0.522116229648887 0.328743463124843 -1.58821783005495 0.112237090624554 0.329828945747396 0.326875157515329
"ANTXR2" 45.9357733424549 -0.338423222601651 0.213281625273965 -1.58674345324844 0.112570760486433 0.33072392591953 0.327761437181619
"HYI" 90.9922221587068 0.212373266894168 0.133903500644403 1.58601728761484 0.112735388007687 0.331121938709933 0.328155198773158
"MRPL46" 73.6367137025664 0.218264876011261 0.137635436904801 1.58581889170178 0.112780398928788 0.331168503369488 0.328200660526152
"NUDT16" 70.1639123553443 0.229646419866896 0.144858282715286 1.58531784004549 0.112894137700633 0.331416804343186 0.32844605043389
"CLCN5" 14.8003647446832 -0.593161451674713 0.374346679879012 -1.58452440894206 0.113074431531123 0.331568767236269 0.32859185793726
"MAFB" 42.7025424519322 -0.308919631156432 0.194952763508831 -1.58458708456543 0.113060181304922 0.331568767236269 0.32859185793726
"ORMDL2" 104.097634463142 0.194484942794771 0.122766091399195 1.58419104638893 0.113150250203185 0.331568767236269 0.32859185793726
"PLK4" 65.831583502035 -0.267589138078734 0.168851343192474 -1.58476167864243 0.113020492231506 0.331568767236269 0.32859185793726
"UBALD2" 42.3503550005168 0.31493270301926 0.198710491781164 1.58488210761458 0.1129931224766 0.331568767236269 0.32859185793726
"YY1AP1" 91.2224910214965 0.200356139162501 0.126470156923184 1.58421673568567 0.113144406106145 0.331568767236269 0.32859185793726
"ZFP36L2" 201.159699038393 -0.145149285047074 0.0916112892954664 -1.5844039109518 0.113101832500339 0.331568767236269 0.32859185793726
"UBE2T" 152.228439026296 0.169546264402017 0.107064620240641 1.58358815471385 0.113287471245629 0.331885245913813 0.328904811213909
"CYC1" 254.839975225098 0.135784072061734 0.0857911694981693 1.58272783616304 0.11348351086984 0.33210768058346 0.329121149216203
"ECI2" 150.217602181837 -0.177778025891293 0.112320313356694 -1.58277715382369 0.113472265705921 0.33210768058346 0.329121149216203
"FBXO45" 64.1467148164789 0.22930424512091 0.144859457764879 1.58294286516723 0.113434487471619 0.33210768058346 0.329121149216203
"NUBP2" 65.8088997846314 0.26892552708082 0.169938726441025 1.58248524461049 0.113538838149813 0.33210768058346 0.329121149216203
"ORC5" 42.9045282667403 -0.328601401696253 0.207636350730736 -1.58258127991464 0.11351693306572 0.33210768058346 0.329121149216203
"UHRF2" 65.5623384320341 -0.259069706063715 0.16364751185138 -1.58309590615099 0.113399606578145 0.33210768058346 0.329121149216203
"ZNF449" 23.9140776760146 -0.474136969619154 0.299667157769824 -1.58221198862019 0.113601184437409 0.332204493522167 0.329216409402572
"FABP3" 70.3689113736589 0.240193221718407 0.151884623386159 1.58141895053937 0.113782277279324 0.332536364527184 0.329543248964141
"FOXN3" 105.591566988982 -0.205303552865998 0.129829634995822 -1.5813304325519 0.113802504747065 0.332536364527184 0.329543248964141
"PKP4" 142.590542366442 -0.180529104418904 0.114158929803129 -1.58138399449113 0.113790264835452 0.332536364527184 0.329543248964141
"DCTPP1" 182.799015274937 0.16858084018701 0.106679406492039 1.58025663743817 0.114048105953083 0.333168309520349 0.330168823197336
"NCAPG" 235.360635858295 -0.13902932833922 0.0879935523940172 -1.57999449455881 0.114108127279879 0.333172264690197 0.330171378390031
"POLE" 73.6600795995399 0.23772647626838 0.15045963440645 1.58000168753693 0.114106480013865 0.333172264690197 0.330171378390031
"BZW2" 140.657850040349 0.17232935825734 0.109106218707912 1.57946412494308 0.114229638969679 0.333184447718955 0.330180727086574
"FBXO31" 28.8406695823669 0.361202040625561 0.228680600088814 1.57950451627851 0.11422038142759 0.333184447718955 0.330180727086574
"SCAMP5" 16.3723276599668 -0.61769187115212 0.39100737387941 -1.57974481407765 0.114165318283919 0.333184447718955 0.330180727086574
"SMPD1" 75.3271315091656 0.22001096335666 0.139275395549494 1.57968291878572 0.114179499309088 0.333184447718955 0.330180727086574
"CYP1B1" 68.2303414537118 -0.246407175159652 0.15604625901836 -1.57906493055153 0.114321164589223 0.333280232906671 0.330274288176782
"INTS6" 83.6058797327595 -0.215503579016663 0.13646796144411 -1.57915144870778 0.114301323170622 0.333280232906671 0.330274288176782
"MPHOSPH6" 117.136476329013 -0.192891503457981 0.122177182052395 -1.57878500893285 0.114385378267988 0.333381864605545 0.330374323264447
"TTC5" 36.4862545232536 0.332166627535372 0.210412274889741 1.57864662462983 0.11441713394309 0.3333888679645 0.33038058381395
"ANKRD42" 13.3991119036672 -0.606467149019771 0.384207050849271 -1.57849041989002 0.114452987290688 0.333407804474899 0.330398670136459
"PLEKHG1" 125.269639798187 -0.185397491353222 0.11750384313735 -1.57779938428492 0.114611705341116 0.333784551093436 0.330771336737891
"SLFN5" 33.3375228548101 -0.348713416871232 0.221032800537693 -1.57765461064121 0.11464497909299 0.333795865813428 0.330781869910162
"PAK1IP1" 121.221608072618 -0.186272093430166 0.118142563458863 -1.57667218296839 0.114870974176048 0.334368150869184 0.331348307323625
"MTG1" 92.4552767701406 0.213336538771878 0.135336128279886 1.57634581012013 0.114946129636931 0.334501188935758 0.33147946372055
"MRPS23" 147.820335331947 0.165565933978159 0.105041775518841 1.5761913120791 0.114981720137963 0.334506988299793 0.331483172354846
"TMEM67" 21.9339348454662 -0.489227637714487 0.310432749888306 -1.57595369010039 0.11503647616649 0.334506988299793 0.331483172354846
"UROS" 77.3842810813258 0.23140511880536 0.146825547849614 1.57605486371062 0.115013159885723 0.334506988299793 0.331483172354846
"MTM1" 19.73871267257 -0.49722963449401 0.315536902238019 -1.57582086585529 0.115067092237911 0.334510374619449 0.331485849310762
"SRRM2" 494.995961998442 -0.147869037660445 0.0938566823253594 -1.57547692925953 0.115146399623269 0.334655273009491 0.33162875888404
"MACROH2A2" 168.637288531295 0.156931185199827 0.0996859378087228 1.57425599487208 0.115428278732558 0.335131490246523 0.33209795421998
"PRKACB" 48.6295628738021 -0.287956755486261 0.182891742338656 -1.57446559261849 0.115379850018855 0.335131490246523 0.33209795421998
"TMCO3" 104.802635791521 -0.221948793698991 0.140961202015542 -1.574538174515 0.11536308329686 0.335131490246523 0.33209795421998
"WDR12" 107.033627221048 -0.19469616677715 0.123669785584384 -1.57432282959933 0.115412834465267 0.335131490246523 0.33209795421998
"CGNL1" 39.2069471935671 -0.34359834180144 0.218346207391818 -1.57364007328444 0.11557068330757 0.335459192692916 0.332422011801218
"TRMT10A" 39.2291948819718 -0.330858105699554 0.210267786612779 -1.57350829163788 0.115601169904884 0.335461953954951 0.332424069832072
"CORO1A" 20.9310054062065 0.443540140145924 0.281919375933195 1.57328718069746 0.115652336301511 0.335524708994268 0.332485578564025
"IKBIP" 185.116792407874 0.147730850592385 0.093929872036519 1.57277815235337 0.115770196183619 0.335780870340539 0.332738741463652
"ENSG00000270299" 37.6739383821077 0.366398110894033 0.233040166621848 1.57225304206285 0.115891878578586 0.335923391219781 0.332876584030505
"RAB3GAP2" 133.093331386545 -0.179035717064166 0.11387855340418 -1.57216360510595 0.115912613579262 0.335923391219781 0.332876584030505
"TIFA" 19.9049911131497 -0.474440670649146 0.301797685212352 -1.57204873958963 0.115939248196254 0.335923391219781 0.332876584030505
"VAT1" 274.313947214018 0.166913283567637 0.10618378645497 1.57192815532549 0.115967214031763 0.335923391219781 0.332876584030505
"ZNF606" 30.4362839066279 0.326384157084811 0.207583965806739 1.57229945875817 0.115881118514063 0.335923391219781 0.332876584030505
"ATG4D" 25.5729269884111 -0.454723295371051 0.289341061626559 -1.5715823147077 0.11604745060385 0.336070102998094 0.333021288471495
"MRPS18A" 74.047317529122 0.220628124772311 0.140404249881602 1.57137782480487 0.116094913698031 0.336121853118082 0.333071892690703
"TAF3" 74.105196494325 -0.248709251551918 0.158295935077592 -1.57116638168888 0.116144006707242 0.336178294643439 0.333127145875434
"ILDR2" 126.783212109607 -0.19057804746665 0.121311091800801 -1.57098616983507 0.116185861296123 0.336213761172323 0.333161614594892
"CERS1" 23.1861844801299 0.375633131040127 0.239193306698369 1.57041656484901 0.116318231210938 0.336425380721627 0.333369961422314
"MAP3K20" 67.1745427726251 -0.27379546896221 0.174340507304025 -1.57046387667526 0.116307231954272 0.336425380721627 0.333369961422314
"KALRN" 42.8771967323278 -0.320790093846813 0.20431349637686 -1.5700876326599 0.116394725374492 0.336549714448277 0.333491815195732
"SKIC8" 136.129126307378 0.173590269812864 0.110568676449761 1.56997691739341 0.116420481428709 0.336549714448277 0.333491815195732
"CKAP2" 403.687528101713 -0.105306342959114 0.0670863777106162 -1.56971275768329 0.116481951851411 0.336641732602627 0.333582322229509
"RWDD2B" 19.8306417308018 -0.516312318220461 0.329013727235174 -1.56927287672532 0.11658436948981 0.336852014414975 0.333790017877748
"SPATA2" 18.4458739831531 0.427596392297989 0.272546467484135 1.56889354041208 0.116672747287439 0.337021633695506 0.333957420202908
"CAPZB" 124.440709404322 0.199792889922353 0.12742714719399 1.56789894713876 0.116904717553943 0.337605843370882 0.334535642287885
"PITPNB" 163.24903161235 -0.155295811736667 0.0990618553291379 -1.56766508380737 0.116959314356374 0.337677654412733 0.33460612454606
"ENSG00000283189" 57.9826930981436 0.263326519677014 0.168044557390392 1.56700415512576 0.117113720389044 0.338037518723953 0.334960383215054
"DNAAF9" 28.0878779689321 -0.412105248734903 0.263027287709255 -1.56677754739438 0.117166697271994 0.338037892164631 0.334960383215054
"LIMS1" 124.793067379331 -0.192311447088486 0.122749596201754 -1.56669718711252 0.117185488604117 0.338037892164631 0.334960383215054
"MAMLD1" 15.9416111234568 -0.595375111188209 0.380037567862335 -1.56662172778634 0.117203136057784 0.338037892164631 0.334960383215054
"ALDH2" 102.563803965513 0.190681067178236 0.121745574187745 1.56622586447524 0.117295749646752 0.338165264449108 0.335085246290613
"TMEM178B" 30.967435001961 -0.381875635608034 0.243826387693995 -1.56617845680958 0.117306844684758 0.338165264449108 0.335085246290613
"SELENOM" 20.0355587157573 -0.539452532436794 0.344503391161869 -1.56588453488786 0.117375650997058 0.338277757935697 0.33519604067344
"CHCHD4" 37.6091391159355 0.32309217485619 0.206366306070167 1.56562464584861 0.117436516691151 0.338366192572151 0.335282321330443
"PRKCE" 10.12895615856 -0.786428757801718 0.502350168042546 -1.56549914348812 0.117465918058812 0.338366192572151 0.335282321330443
"CSGALNACT2" 25.3238529480522 -0.459214406254977 0.293524106557964 -1.56448617335045 0.117703437558387 0.338863767914547 0.335772665264691
"PRDM4" 105.431137406017 0.190057296818332 0.121500299600548 1.56425372977003 0.117757993657221 0.338863767914547 0.335772665264691
"THAP11" 104.221531274578 0.200947321220062 0.128445948292194 1.56445044699222 0.117711821488927 0.338863767914547 0.335772665264691
"VCAM1" 16.3439165411146 0.432813515752862 0.276685013341541 1.56428246881082 0.117751247332917 0.338863767914547 0.335772665264691
"BTN2A1" 61.8825222448797 0.24322418219784 0.155530172678926 1.56383920887137 0.117855333790232 0.338886299035305 0.335792971957574
"NAPG" 44.9471911321573 -0.314902760683036 0.201353677040697 -1.56392853267532 0.117834352936788 0.338886299035305 0.335792971957574
"RRP1B" 164.525337085062 -0.15720172140996 0.100517851729882 -1.5639184354278 0.117836724485434 0.338886299035305 0.335792971957574
"TALDO1" 311.259575834959 0.143677389290654 0.091950981657777 1.56254328882961 0.118160056278219 0.33967651713693 0.336575303163927
"COPZ1" 224.170619310036 0.135171589492277 0.0865301080751391 1.56213360296395 0.118256518228442 0.339867797074556 0.336764162851003
"ZNF382" 13.4498942920416 -0.581259660690108 0.372145271496742 -1.56191601831275 0.118307774391799 0.339929092219088 0.336824224594296
"NCOA1" 52.6598550666135 -0.291848675888631 0.186872553409777 -1.56175249154252 0.118346307670056 0.339953809437658 0.336848042682601
"C6orf89" 68.2429269951966 0.241510208665048 0.154691467798478 1.56123807021904 0.118467589563298 0.340216152278112 0.337107315255807
"ANO10" 32.4275614556794 -0.373465016436802 0.23926836338453 -1.56086250248055 0.118556196354777 0.340306659392344 0.337194976224871
"EMP1" 51.7514893738401 -0.273591236411876 0.175285649657432 -1.56083077506098 0.118563684108209 0.340306659392344 0.337194976224871
"HNRNPH1" 579.692157782981 0.108696771770501 0.0696451151477899 1.56072355598583 0.118588990832444 0.340306659392344 0.337194976224871
"RBBP4" 347.086156785064 0.116653173532317 0.0747774733859977 1.56000421316937 0.118758885559465 0.340622076309192 0.337506163440312
"WASF2" 235.625591863856 0.127552782553566 0.0817590194736988 1.5601065591864 0.118734701792048 0.340622076309192 0.337506163440312
"ZFAND5" 210.072802226514 -0.152658428432488 0.0979104933419878 -1.55916310113231 0.118957781737011 0.341106408727336 0.337985392080271
"ACTR1B" 74.2332257550262 0.233135206743297 0.149541175480496 1.5590034383119 0.118995566372335 0.341128632725135 0.338006739789746
"CSTF3" 184.575891647852 0.15007982269016 0.0962815061656641 1.55876064539257 0.119053041996873 0.341207280090964 0.338083994643205
"AP3M1" 98.278602636136 0.191814701972098 0.123067353431176 1.55861564114457 0.119087378785125 0.341219588355563 0.338095517801858
"LSM2" 260.387864375461 0.165995559905219 0.106524541856265 1.55828466391528 0.119165782773191 0.34135812376744 0.338232112467069
"MFN1" 60.4352122763368 -0.257333182599217 0.165185237832001 -1.55784612460911 0.119269729052228 0.341569738420375 0.33844111679725
"MKRN3" 16.2500478315339 -0.55103248987681 0.353875656996461 -1.55713590065428 0.119438223011604 0.341966054188505 0.338833129610663
"CPTP" 24.5351013221032 0.389109923402404 0.249966834423138 1.55664620188664 0.119554508029807 0.342212727369595 0.339076869865589
"B4GALT5" 89.1223149575819 -0.207641591898167 0.133471032760043 -1.55570529128571 0.1197781877825 0.342507718236061 0.339366466576857
"GRIPAP1" 36.8248578819065 0.303050715655662 0.194773809551278 1.55591101469871 0.119729253816495 0.342507718236061 0.339366466576857
"SLC4A1AP" 117.76591664457 -0.186053742260914 0.11959345069042 -1.55571848781697 0.11977504834728 0.342507718236061 0.339366466576857
"WDR11" 50.9794444366095 -0.297920044018646 0.191484390287221 -1.55584506691002 0.119744938642636 0.342507718236061 0.339366466576857
"ENSG00000227496" 12.5424263173255 0.532070899033564 0.342156870207892 1.55504958503473 0.11993426050769 0.342867689616496 0.339722463934263
"BRF1" 25.5694737793574 0.399447966694543 0.256940531190249 1.5546319797976 0.12003374286409 0.343065740173712 0.339918025062244
"VCPKMT" 22.8337257014087 0.383825776374632 0.246936059527926 1.55435288433938 0.120100265292408 0.34308320251287 0.339933982827637
"XRCC5" 890.568073817679 0.162134352348103 0.104301637264479 1.55447562090494 0.120071007465367 0.34308320251287 0.339933982827637
"ZNF253" 23.9372571936831 -0.464052533116868 0.29858475638098 -1.55417355775778 0.120143023030662 0.343119048424004 0.339968827967656
"BCCIP" 276.250452628151 -0.128068503437591 0.0824186470966234 -1.55387776855218 0.120213575581142 0.343234236161542 0.340082286531298
"ZNF793" 17.3293653657314 0.42464893227841 0.273314559614967 1.55370036955454 0.1202559048945 0.343268803164547 0.340115864754809
"ANKRD6" 28.8796272307152 -0.384547400978119 0.247527386560507 -1.55355496747879 0.120290608098727 0.343281589644558 0.340127862757758
"BLMH" 129.257459691557 0.171442195927697 0.110404361553299 1.5528570929232 0.120457279389954 0.343450640218539 0.34029067022616
"GTSE1" 116.855133192969 0.18271742065243 0.117680011062089 1.55266318386074 0.120503622189244 0.343450640218539 0.34029067022616
"MTRES1" 48.2864461063874 0.290798692251497 0.187319475769872 1.55242102326163 0.120561516336619 0.343450640218539 0.34029067022616
"SEC23B" 90.202591786098 0.204306116585375 0.131592633346933 1.55256499842768 0.120527093086867 0.343450640218539 0.34029067022616
"TMEM248" 144.51458251363 0.15615879852351 0.100570225265792 1.55273390420281 0.120486718945878 0.343450640218539 0.34029067022616
"TSG101" 157.030069194784 0.152156362896603 0.0980072764504444 1.55250067553441 0.120542471198087 0.343450640218539 0.34029067022616
"ZNHIT3" 157.145005267807 0.193467124752867 0.124575917539543 1.553005818251 0.120421744616075 0.343450640218539 0.34029067022616
"CPPED1" 46.5256166464976 -0.309309142177274 0.199327934628633 -1.55176013213374 0.120719628584498 0.343642491594669 0.340478750385073
"CREB3" 84.4282018642256 0.210444760416558 0.135597617142652 1.55197978291289 0.120667061119864 0.343642491594669 0.340478750385073
"ENSG00000291003" 40.0218557127442 -0.358467141755871 0.230996948546372 -1.5518263077138 0.120703789365769 0.343642491594669 0.340478750385073
"RBM10" 137.97041031282 0.199086340679099 0.128309277603608 1.55161298073975 0.120754855308947 0.343656639087702 0.340492099590834
"CES2" 58.8259223396156 0.251241028995162 0.161981056497712 1.55105192191848 0.120889241574133 0.343952907264278 0.340784971324607
"MLPH" 30.8286458703368 -0.387312115782521 0.24984805230482 -1.55019065471838 0.121095762200731 0.34444944029279 0.34127559362684
"MTFMT" 22.6136305776814 0.38931099837749 0.251156838048078 1.55007126783053 0.121124411386635 0.34444944029279 0.34127559362684
"VPS13B" 42.9891730547839 -0.336879318039065 0.217355303657439 -1.54990153159548 0.121165151997421 0.34447904790656 0.341304260142079
"ADM" 124.9410732893 0.180554703661942 0.116538654797138 1.54931171958555 0.12130680383226 0.344708093313742 0.341527856022512
"DPF2" 69.9320461258718 0.233335092644891 0.150624671224354 1.54911602958681 0.121353830206718 0.344708093313742 0.341527856022512
"PPCDC" 19.8721178461847 0.459379316170533 0.296577622028246 1.54893451848765 0.121397461987583 0.344708093313742 0.341527856022512
"SPTY2D1" 68.881655455044 0.223096167757792 0.144026482231502 1.54899407595887 0.121383144163509 0.344708093313742 0.341527856022512
"TMEM8B" 28.0371363715108 -0.418765264002241 0.270339813071423 -1.5490328976872 0.121373811995529 0.344708093313742 0.341527856022512
"MAMDC2" 146.241331209967 -0.277746289498592 0.179333710498936 -1.54876787373581 0.12143753098675 0.344735685315549 0.341554526699761
"AAK1" 88.3986280060745 -0.214359725818473 0.138421335162339 -1.54860322339092 0.121477130597485 0.344761931365876 0.341579864077441
"ZNF584-DT" 21.2611494551823 -0.54984936376848 0.355106720423192 -1.54840596402458 0.121524586212548 0.344810454709498 0.341627273325607
"HMMR" 173.904485438856 -0.162368437957353 0.104881759539265 -1.54810940120209 0.121595959009583 0.344926798808901 0.341741877246666
"CSTPP1" 75.7694277750972 0.232849603411615 0.150509697200392 1.54707376164337 0.121845460104654 0.345375776358537 0.342184710143
"SF3B2" 563.634746813126 0.165700829418776 0.107100589331635 1.54715142514937 0.121826735930431 0.345375776358537 0.342184710143
"ZNF599" 12.5443830175974 0.476287394012237 0.307839131409179 1.54719574419263 0.121816051900976 0.345375776358537 0.342184710143
"C17orf75" 69.1034724617515 -0.248493714386339 0.160652560427761 -1.54677718005047 0.12191698473092 0.345492293556336 0.342299484914622
"AGFG1" 106.87401968807 0.185536520650412 0.119961767433962 1.54663043583906 0.121952386200277 0.345506411190508 0.3423128065139
"ZNF776" 28.9278003665899 0.347700445572398 0.224873392347711 1.54620536446022 0.122054978369034 0.345710833993886 0.34251467415648
"GFM1" 64.9374036670557 -0.259714429993869 0.168016805963854 -1.5457645948212 0.12216143059036 0.345926085426404 0.342727269842201
"CLCN7" 14.5345789369724 -0.59385555134336 0.384428514289431 -1.54477498226434 0.122400700646041 0.345957274842962 0.342750869418903
"CLK4" 22.5985105584075 -0.461289794130829 0.298682504332783 -1.54441518146933 0.122487784561776 0.345957274842962 0.342750869418903
"DDX54" 166.655248347263 -0.167772003991063 0.108595321692022 -1.5449284681606 0.122363566612172 0.345957274842962 0.342750869418903
"DNAAF2" 40.2095699903098 -0.387194241233971 0.250552798104581 -1.54535987689252 0.122259239697861 0.345957274842962 0.342750869418903
"FZD4" 14.3587597712564 0.473367682242587 0.306469876382997 1.54458143759296 0.122447538963125 0.345957274842962 0.342750869418903
"LAMA1" 62.5070066511683 -0.268963560593462 0.17415302680466 -1.54440933659538 0.122489199617715 0.345957274842962 0.342750869418903
"MGAT1" 73.7542048786055 0.247705934343151 0.160325963559992 1.54501447452997 0.122342762272977 0.345957274842962 0.342750869418903
"RHOU" 34.4928036598072 -0.33977550512088 0.219895860160602 -1.54516553823579 0.122306227710655 0.345957274842962 0.342750869418903
"RTL5" 10.819373497646 0.542995285442867 0.351599744549945 1.54435631384747 0.122502037116998 0.345957274842962 0.342750869418903
"TSC22D4" 27.241799490702 0.380371240020411 0.246244821673797 1.54468726462923 0.122421926808296 0.345957274842962 0.342750869418903
"ZNF33B" 64.9692284096942 -0.253256690754439 0.163990904772023 -1.54433376111017 0.122507497747702 0.345957274842962 0.342750869418903
"HMGXB3" 57.8617786319917 0.24218627411409 0.156883233978411 1.54373585992891 0.122652335245845 0.346236008152748 0.343025695092824
"PDLIM1" 307.332822693053 0.11460628243535 0.0742425107176638 1.5436746592688 0.12266716823443 0.346236008152748 0.343025695092824
"MOGS" 71.4845481163181 0.227680159169089 0.147567956589439 1.54288345811101 0.122859055070067 0.346691465213867 0.343476266628034
"HNRNPUL2-BSCL2" 296.33986888978 0.133379575658228 0.0864701896212249 1.54249199917898 0.122954080691357 0.346791717237897 0.343574264509485
"PIK3CD" 20.1351091890171 0.412821127344417 0.267633708680149 1.5424855463098 0.122955647589101 0.346791717237897 0.343574264509485
"DNMT3B" 24.9590078120768 -0.448839296294203 0.291161004778547 -1.54155016958945 0.123182942540192 0.347346539565915 0.344123276558365
"DBN1" 212.511600418282 0.204619115413486 0.13292532563059 1.53935387739534 0.123717927458369 0.348681940464553 0.345531360180127
"CNPY3" 65.6362183828099 0.234119191760151 0.152141458602663 1.53882573435545 0.123846845530635 0.348869444141086 0.345714425855591
"PLPP3" 20.7048837956523 -0.478233940298594 0.310828504116141 -1.53857813542062 0.123907319745126 0.348869444141086 0.345714425855591
"SEC24A" 43.4474830257545 -0.317338713604888 0.206233815297124 -1.53873269108508 0.123869567961325 0.348869444141086 0.345714425855591
"SPSB3" 33.1844498012611 0.316993356214674 0.206026506976306 1.53860472065922 0.123900825392465 0.348869444141086 0.345714425855591
"RBAK" 65.1695574637529 -0.237486870795788 0.154368389260691 -1.53844237109146 0.123940488962473 0.348876350343436 0.345720584500368
"ITPRIP" 26.3050745728196 -0.449474271247788 0.292251229342518 -1.53797221746159 0.124055407939587 0.349113311045052 0.34595471654681
"ERO1A" 67.2692944865552 -0.236249548093644 0.153625880255344 -1.53782388553914 0.124091681747004 0.349128888105641 0.345969467762059
"MARK4" 57.3781159192379 0.271204974741769 0.176445031798685 1.53705078560218 0.124280873340862 0.349315060481443 0.346151217691211
"RALA" 218.65146333828 0.138711176281546 0.0902379670435602 1.53717089187732 0.124251466399126 0.349315060481443 0.346151217691211
"RNPC3" 33.3104995012292 -0.349420207899531 0.227328147093897 -1.53707410352139 0.124275163733271 0.349315060481443 0.346151217691211
"ZNF740" 27.9731607909012 0.352628028022202 0.229368413172856 1.53738704970006 0.124198555775959 0.349315060481443 0.346151217691211
"ST7" 31.1325330324874 -0.382599812464683 0.248966111474505 -1.53675458157229 0.12435341944145 0.349347258922771 0.346181757578424
"TMEM208" 82.3376763473642 0.206740151745576 0.134530514986504 1.5367528457489 0.124353844675538 0.349347258922771 0.346181757578424
"ADAMTSL3" 10.2790027994442 -0.739526505483 0.481366745072952 -1.53630576489226 0.124463406278066 0.349439253687362 0.346270188279819
"C1orf198" 250.846340025019 0.122075234629057 0.0794567020381096 1.53637429565736 0.1244466072493 0.349439253687362 0.346270188279819
"EIF1AD" 40.0087759428895 0.302200265435982 0.196718843717752 1.53620395344318 0.124488366706695 0.349439253687362 0.346270188279819
"GPR176" 14.3527642040665 -0.626168261492185 0.407630543150217 -1.53611713355207 0.124509654840003 0.349439253687362 0.346270188279819
"NNT-AS1" 156.903225298075 -0.462863287407064 0.301416354508709 -1.5356276475492 0.124629729357321 0.349689838448729 0.346517818228049
"KPNB1" 662.558139566979 0.156612793309498 0.101996238360177 1.53547616880198 0.124666906500808 0.34970776093756 0.346534896188206
"CCDC186" 63.9254885903048 -0.243978992218456 0.158995777449497 -1.5344998221475 0.124906736978357 0.350207533596688 0.347028769619391
"DOLK" 44.8335117721877 0.280423495872036 0.182732908223807 1.53460861865439 0.124879994331586 0.350207533596688 0.347028769619391
"NUTF2" 314.418004475949 0.119652287034157 0.07802607458598 1.53349104987087 0.125154910207919 0.35073019248496 0.34754531892107
"SEMA4D" 13.7399286289669 -0.569349638400763 0.371274094139508 -1.53350219524562 0.125152166178879 0.35073019248496 0.34754531892107
"CDH2" 847.676985797716 0.157451173521557 0.102700290874893 1.53311321886479 0.125247961229283 0.350904376823433 0.347717238957278
"GAB1" 22.7482504875717 0.371424245865977 0.242326070872184 1.53274571130189 0.125338521552203 0.351026485694637 0.347836874125563
"METTL1" 35.0131509023623 -0.369201484841553 0.24088534680318 -1.53268552753944 0.125353356750964 0.351026485694637 0.347836874125563
"EPHA4" 53.0649616141442 -0.281472694129585 0.183705141394191 -1.53219823894643 0.125473522993551 0.351189816205213 0.347997356618477
"UTP4" 57.4906622950788 0.248171699837911 0.161962406735761 1.53227964957818 0.125453440741704 0.351189816205213 0.347997356618477
"ANAPC4" 58.5222821013131 -0.263117997874053 0.171787588630123 -1.53164730916954 0.125609491369093 0.351483765205755 0.348287951484304
"ZNF304" 17.4995095398349 -0.508117710089262 0.331787675830794 -1.53145444241393 0.125657117623479 0.351530429056029 0.348333509280975
"IFRD2" 55.2781596458168 0.275067258685386 0.179673238854049 1.53093059622989 0.125786546497698 0.351805859423998 0.348605752840232
"NARF" 107.852738122276 0.18276526049231 0.119405520969078 1.53062654899885 0.125861716345312 0.351842819160731 0.348641013324672
"TSEN2" 23.6627503131921 -0.468812218857856 0.306277965089652 -1.53067563551504 0.12584957827716 0.351842819160731 0.348641013324672
"RIC1" 63.1257611805315 -0.271663726725117 0.177503766855031 -1.5304673897258 0.125901079375439 0.351866254809605 0.348663554639423
"MAP1S" 72.6793321140594 0.236466281099772 0.154608396751519 1.52945303145347 0.126152174294029 0.35248127813815 0.3492722980826
"TIMELESS" 151.171105101439 -0.166836159712272 0.109121328600709 -1.5289051357022 0.126287962907416 0.352773901304091 0.349561575067974
"PRPS2" 61.2042875940993 -0.282945157735749 0.185094463582583 -1.52865273363246 0.126350555658014 0.352861964879205 0.349648154765151
"CYREN" 74.9641659890849 0.218411271753837 0.142902639244885 1.52839214802434 0.126415203172727 0.352955722132703 0.349740376270235
"CTR9" 170.919038338666 -0.161774790666698 0.105935297164767 -1.52710942430342 0.12673380384565 0.353673883914182 0.350450630357963
"PRAF2" 92.5111604696848 0.197290532824625 0.129192443361944 1.52710582515959 0.126734698673245 0.353673883914182 0.350450630357963
"NAGK" 63.8905717640686 -0.281093172391993 0.184129120113475 -1.52660900252367 0.126858267088577 0.353931760646539 0.350705474204271
"EIF2B3" 75.6722126924724 0.235636732073064 0.154370505088369 1.52643623170226 0.126901260160441 0.353964762500562 0.350737492809773
"NEO1" 90.3221789225601 -0.240565345675638 0.157635457763282 -1.52608651054188 0.126988321064463 0.354120636054547 0.35089126280767
"GTF2IP4" 32.247277796369 -1.42276671551904 0.932625717424478 -1.52554951995976 0.127122092001468 0.35440665708215 0.351173992896683
"CLPTM1L" 155.439478617887 0.185545041013612 0.121661763044731 1.52508920116004 0.127236850324195 0.354465574192348 0.351230326506789
"SBK1" 62.5624448219232 -0.24525894602455 0.160815511147889 -1.52509508737006 0.127235382372605 0.354465574192348 0.351230326506789
"UNC50" 88.8487232824159 0.206151541152753 0.135164744504055 1.52518722178007 0.12721240685111 0.354465574192348 0.351230326506789
"EVC2" 11.5718416077268 -0.624998451923555 0.409942694910341 -1.52459955911704 0.127359007442172 0.354591975811974 0.351352850060374
"PPM1K" 24.1144736607801 -0.410893521989823 0.26954047372885 -1.52442234854559 0.127403240858087 0.354591975811974 0.351352850060374
"UQCRFS1" 309.376213879884 0.126001055173428 0.0826557898206101 1.52440688603776 0.127407101011504 0.354591975811974 0.351352850060374
"ZNF43" 66.1281057939808 -0.290010325468863 0.190202297484001 -1.52474670025086 0.127322288719021 0.354591975811974 0.351352850060374
"CORO7" 20.0086078640062 0.412797990231921 0.270825758152522 1.52421982697615 0.127453806769255 0.35463506547898 0.351394865774198
"BEND3" 25.8374545900327 0.355863065001818 0.233540739423129 1.52377296518303 0.127565435170597 0.354840345247081 0.351595550391257
"ENSG00000280120" 15.6997813622137 -0.538912676166108 0.35375083829672 -1.52342444970852 0.127652548924069 0.354840345247081 0.351595550391257
"IRF2BPL" 49.0299494543445 -0.2964411361332 0.194584801234989 -1.52345473157076 0.12764497793677 0.354840345247081 0.351595550391257
"NTMT1" 121.86012407519 0.203010064883971 0.133252672757852 1.52349713279584 0.127634377486857 0.354840345247081 0.351595550391257
"RTKN" 31.4337371248158 0.349230708565778 0.229290126594589 1.52309527563416 0.127734870650288 0.354982300182523 0.351735527911496
"CPSF3" 173.737434844385 0.154032827858698 0.101143065127361 1.52292030763293 0.127778644446987 0.355017085036417 0.351769315555981
"DCT" 22.2548367299945 0.378869931241141 0.24884031313754 1.52254241470806 0.127873226159541 0.355192981834206 0.351942924155148
"CELF2" 259.639726395727 -0.140100888479717 0.0920292265292177 -1.52235212403135 0.127920874060879 0.355200731619896 0.35194924588665
"STAP2" 13.7512966165224 0.506319293969102 0.332605562975601 1.52228149595395 0.127938562516023 0.355200731619896 0.35194924588665
"BUD13" 67.1744595356367 -0.259365603610692 0.17043450491715 -1.52179045984128 0.128061592681844 0.355266786504182 0.352011985327388
"HS2ST1" 79.4075837868583 -0.23997416505085 0.157687035366508 -1.52183826966551 0.128049609785683 0.355266786504182 0.352011985327388
"PLEKHO2" 20.9331570286912 0.418413431527913 0.27496677712413 1.52168722310415 0.12808747057005 0.355266786504182 0.352011985327388
"SLC30A9" 140.457372938276 -0.177245727602873 0.116474324502153 -1.52175793558344 0.128069744952521 0.355266786504182 0.352011985327388
"RPS19BP1" 177.429394937742 0.18102597344019 0.119045653237593 1.52064328698248 0.128349377816754 0.355906306944018 0.352644968676643
"ARRDC1-AS1" 37.9542742906415 0.316776564630003 0.20841258043092 1.51994934266937 0.128523707798152 0.356302727159241 0.353037077804223
"TGFB2" 174.628507631367 -0.161098060371391 0.106078173299709 -1.51867302537564 0.128844819677112 0.357105774009917 0.353832084730603
"PLCB4" 33.300508517033 -0.39077635257052 0.257398201338516 -1.51817825664054 0.128969467319835 0.357276880443582 0.354000263543087
"ZFR" 242.757449653463 -0.125165119206355 0.0824423567905297 -1.51821374447574 0.128960523712019 0.357276880443582 0.354000263543087
"ENSG00000261915" 101.591337595115 0.329358034714082 0.217025948042243 1.51759749322682 0.129115899199319 0.357519634103427 0.354239432261195
"SEC22A" 25.4386288883829 -0.426728449755111 0.28118989372754 -1.51758103429062 0.129120050985408 0.357519634103427 0.354239432261195
"DAG1" 206.840227298478 0.162073652141529 0.106830522846464 1.51710997777723 0.129238919509154 0.357761551982689 0.354478451299242
"ARL8B" 106.513418947277 -0.190684489428851 0.125718694888788 -1.51675524151387 0.12932849134839 0.357922272108921 0.354637017287849
"KIF13B" 12.5489060273002 -0.564882268361028 0.372478800896729 -1.51654877271161 0.129380647457347 0.357930364264865 0.354643677650824
"RASL10B" 18.871315931515 -0.503231364773266 0.331838640270255 -1.51649417428732 0.129394442302477 0.357930364264865 0.354643677650824
"PCID2" 106.148066583931 -0.201348502717078 0.13282215269734 -1.51592560900506 0.129538163973075 0.358240678452929 0.354950463539474
"RBBP5" 69.3000682917286 0.225762664489826 0.149040602222823 1.51477289492094 0.12982992689326 0.35887279378283 0.355575414199201
"SRSF6" 245.700927453991 -0.139476975001655 0.0920741673821316 -1.51483286753807 0.1298147346826 0.35887279378283 0.355575414199201
"IFRD1" 102.134358230413 0.196893873516389 0.130036603413919 1.51414192886643 0.129989846320295 0.359000868145514 0.355786777917628
"SEMA6A" 65.2296255755535 -0.237897086287662 0.157111887081853 -1.51418896880617 0.129977918694954 0.359000868145514 0.355786777917628
"XRCC1" 80.300193547439 0.225697317879506 0.14906453909456 1.5140912738229 0.130002691555071 0.359000868145514 0.355786777917628
"GARS1-DT" 23.2881787016598 -0.419176471593103 0.276892299044655 -1.51386106814585 0.130061080109476 0.35907480502757 0.35585935322284
"TAX1BP1" 418.844893464091 -0.115101854415932 0.0760435369900831 -1.51363099313677 0.130119455856317 0.35910049530828 0.355883415121439
"ZBTB39" 25.310611200974 -0.390185273271638 0.25779047964114 -1.51357518638702 0.130133618479387 0.35910049530828 0.355883415121439
"ATP6V1G2-DDX39B" 17.7407258154665 1.99875855940287 1.32090423714598 1.51317446276158 0.130235349161762 0.359185494681777 0.355962768467574
"MRPS17" 99.5996769245573 0.18594114551633 0.122907782003726 1.51285087473707 0.130317542656748 0.359185494681777 0.355962768467574
"NDUFS6" 345.526447130877 0.123776282057758 0.0818065413465888 1.51303648852916 0.130270390606779 0.359185494681777 0.355962768467574
"PLEKHA5" 161.591856211618 -0.161414464181591 0.106714499188871 -1.5125823145729 0.130385789273901 0.359185494681777 0.355962768467574
"SRSF4" 172.087933456977 -0.153538702650733 0.10149072790921 -1.51283477627713 0.13032163282273 0.359185494681777 0.355962768467574
"TBC1D2B" 22.4131934346739 -0.420441222408597 0.277956552709266 -1.51261489722232 0.130377507880028 0.359185494681777 0.355962768467574
"WDR13" 56.5211273384213 0.271196394431 0.179271910266319 1.51276568664953 0.130339187685455 0.359185494681777 0.355962768467574
"ZSCAN5A" 14.9849367184256 0.436519874185313 0.288647232072891 1.51229537539816 0.130458737012887 0.35929930528428 0.356074861277413
"CENPQ" 41.3428406676352 0.290216705100761 0.19197092371744 1.51177428060891 0.13059129444 0.359577193272611 0.356349558581877
"CHURC1" 193.639044757509 0.14373624995364 0.0951234626470491 1.51104938733114 0.130775868400023 0.359998137006171 0.356766026522027
"NSD3" 213.659598868882 -0.161285162312166 0.106747258139381 -1.51090683848361 0.130812188305465 0.360010863768711 0.356777942017299
"UBE2A" 160.002172895221 0.153475209201219 0.101653783439315 1.50978354182794 0.131098665949381 0.360711881747353 0.357471966786517
"SETD9" 10.8119168820209 0.53406373199455 0.353838789450318 1.50934196000447 0.131211416982558 0.360934675245312 0.357692061041807
"CCDC88C" 45.0327054355357 -0.299827514682422 0.19869002173536 -1.50902150024307 0.131293288456327 0.36107243832614 0.357827888431376
"ELOVL6" 176.148544816129 -0.151098986149481 0.100174624258291 -1.50835590618126 0.131463461842716 0.361452916874746 0.358204249618294
"LINS1" 20.0177207440132 -0.465162796369942 0.308422400835067 -1.50820042613796 0.131503238272478 0.361474777419847 0.358225215552693
"GTPBP1" 26.67445945935 -0.404324393748939 0.268161954884122 -1.50776195647759 0.131615462134082 0.361695721974088 0.358443475655893
"UXT" 163.466926412533 0.166262111333128 0.110286488662351 1.50754741899662 0.131670398843272 0.361759165472153 0.358505650691045
"BSDC1" 41.0263032703845 -0.321989792422737 0.213686964030162 -1.50682936548852 0.131854400422422 0.362089526111671 0.358831643947542
"GLS" 70.7307467071381 -0.24870937206892 0.165054251139117 -1.50683408850399 0.131853189496627 0.362089526111671 0.358831643947542
"CARMIL1" 25.0204432180915 -0.416797960348176 0.27671827103741 -1.50621770938945 0.132011294714178 0.362170117237593 0.358908720910278
"GDF15" 20.7110101728086 0.423669018929696 0.28126045322379 1.50632274844767 0.131984341140012 0.362170117237593 0.358908720910278
"GTPBP4" 274.06550051136 0.119494441888162 0.0793336022262393 1.50622735555854 0.132008819278679 0.362170117237593 0.358908720910278
"RAPH1" 29.4128724826455 -0.375518282804418 0.249252754651094 -1.50657625962879 0.131919306404106 0.362170117237593 0.358908720910278
"KTN1" 749.570827808395 -0.132325424056643 0.0879176881845602 -1.50510581873878 0.132296873278568 0.362690776417565 0.359422600250241
"RPN2" 403.005151369879 0.104900763921636 0.0696890623013218 1.50526869579714 0.1322550099604 0.362690776417565 0.359422600250241
"WLS" 1005.18548964449 0.164813373388105 0.109495402124859 1.50520816572888 0.132270566444233 0.362690776417565 0.359422600250241
"COX19" 52.1093529784546 0.245186400781324 0.16293755586247 1.5047875211058 0.132378713048533 0.362740029627319 0.359470016999008
"TRPC4" 49.406291243485 -0.299989979661665 0.199351324328545 -1.50483063341611 0.132367625840145 0.362740029627319 0.359470016999008
"CENPT" 39.9262653986482 0.324260260567672 0.215535719958723 1.50443861755152 0.132468467169718 0.362875682557706 0.359602359842724
"CEP85L" 43.4138398889237 -0.301611953914409 0.200510188782106 -1.50422258213606 0.132524065086227 0.362875682557706 0.359602359842724
"ZNF12" 54.8694958669924 -0.281293085509315 0.186991548400068 -1.50430908731495 0.132501800327982 0.362875682557706 0.359602359842724
"TXNDC12" 109.625328131494 -0.314462720863747 0.209083368417701 -1.50400638388187 0.132579723000961 0.362904347287254 0.35962937610954
"WASL-DT" 13.2669036897847 0.504605703185986 0.335523899886209 1.50393370891647 0.132598436453786 0.362904347287254 0.35962937610954
"ZKSCAN2" 44.9239073794426 0.259677180244777 0.17272933403971 1.50337626025397 0.132742044820832 0.363209863906291 0.359931440619089
"FARP2" 46.2203299377995 -0.289491311546999 0.19264019481022 -1.50275653444076 0.132901838186107 0.363559508217199 0.360277233597007
"FOXN2" 40.697833221363 -0.313501214930103 0.208689408164706 -1.50223826732344 0.133035585221662 0.36383775028838 0.360552268103174
"LRRC8D" 64.3354439392901 0.241478700459704 0.160775452289013 1.50196250125061 0.133106793480972 0.363864729581439 0.360576918990564
"NBPF15" 17.7574004211186 -0.657601246867184 0.437852242728261 -1.50187936179033 0.133128267522772 0.363864729581439 0.360576918990564
"SRSF5" 231.060902702519 0.125853241018831 0.0838000413285084 1.5018279111041 0.133141558033145 0.363864729581439 0.360576918990564
"MCCC2" 44.3733061500158 0.271277298960779 0.180648100362642 1.50168918696739 0.133177397747273 0.363875122351101 0.360586523580517
"AP4B1" 18.0746956405652 0.422813482675716 0.281625120926879 1.50133440257091 0.1332690911186 0.363890478773561 0.36059966032893
"PSMB8" 24.4609522089726 -0.41403220809905 0.275783276242578 -1.50129555983253 0.133279132919353 0.363890478773561 0.36059966032893
"RHOT2" 113.054765329258 0.188937876726752 0.125829274676354 1.50154149114123 0.133215563525857 0.363890478773561 0.36059966032893
"DNLZ" 43.7244219773772 0.422175432033524 0.281304028517881 1.50077990087045 0.133412498908632 0.364167066235098 0.360873053007215
"L2HGDH" 28.9806711031734 -0.387636210412325 0.258353381416404 -1.50041082600559 0.133508016930594 0.364340234574167 0.361043961503273
"MADD" 47.5684891860171 -0.290831790850357 0.19385851817484 -1.50022703974275 0.133555601268255 0.364382541245456 0.361085192194028
"RETREG2" 93.2621147903217 0.188489266462587 0.125673766767064 1.49982984763997 0.133658483611774 0.364575662070731 0.361275872188107
"CD59" 226.192198207369 0.122899051811012 0.0819606072637459 1.499489278008 0.133746748188282 0.364728827352343 0.361426957955072
"GNL1" 89.571355142184 0.203822241103383 0.135970044585177 1.4990231247273 0.133867633056289 0.364815918599772 0.361511182658581
"P4HA2" 29.3854353960273 0.340811078967443 0.22735978406369 1.49899455777092 0.133875043909478 0.364815918599772 0.361511182658581
"ZNF446" 15.2668962472636 0.460459849738425 0.307174416735501 1.49901757650252 0.133869072354526 0.364815918599772 0.361511182658581
"RAB1B" 80.8279931714619 0.231567478701049 0.154557388815183 1.49826210494506 0.134065165567893 0.365246378153064 0.36193704998334
"DDX55" 83.402817901693 0.210816025237571 0.140726538141298 1.49805451069861 0.134119088450622 0.36530566106047 0.361995103127785
"RILPL2" 25.7341899546675 0.355490872268146 0.237351057356333 1.49774294763074 0.134200048849614 0.365438541077419 0.362126086383468
"ADNP2" 163.871477070396 -0.155459224187388 0.103837925118706 -1.49713338368105 0.134358554778933 0.365742989622655 0.362426390067783
"DOP1A" 18.2705397773633 -0.445644246416422 0.297678552197011 -1.49706535162628 0.134376254243294 0.365742989622655 0.362426390067783
"ENSG00000289357" 12.031655782669 -0.618884038377304 0.413712429848227 -1.49592807401108 0.134672399521008 0.366152742415273 0.362828966051205
"ENSG00000293390" 12.5793500611649 -0.914453521183536 0.611308031228851 -1.49589646212451 0.134680638406656 0.366152742415273 0.362828966051205
"MLLT10" 69.3069503669913 -0.231250350776038 0.154592724426977 -1.49586826697832 0.134687987128985 0.366152742415273 0.362828966051205
"XRN1" 48.2462093917286 -0.296649656584707 0.198266481233089 -1.49621688315513 0.134597146331382 0.366152742415273 0.362828966051205
"ZNF213-AS1" 12.3891750961603 0.50588169755658 0.338125100438996 1.49613766295309 0.134617785007025 0.366152742415273 0.362828966051205
"ZMYND8" 138.482903877837 -0.171425406571916 0.114632408387063 -1.49543579328011 0.134800744987047 0.366371586877933 0.363045132302307
"TTC32" 23.4444015679637 0.379599347432906 0.253867339840516 1.49526657376005 0.134844885052121 0.366403876655978 0.36307643754328
"STK17A" 58.3221984930243 -0.266845364091363 0.178510297167709 -1.49484577822793 0.134954695888432 0.366614550562259 0.36328450682021
"CLEC2D" 15.5464418407897 -0.545905390308643 0.365289054743247 -1.49444770715166 0.135058640147579 0.366809190529939 0.363476687367526
"PSMD7" 478.252602681327 0.127764624564086 0.0855527335462035 1.49340201380106 0.13533198614892 0.367463709940098 0.364124568033456
"CNTLN" 62.4318235275393 -0.258614728593499 0.173243954781505 -1.49277779371674 0.13549536192829 0.367626973087894 0.364283580269717
"PEX26" 43.9505500841021 -0.325997089419967 0.218362713227426 -1.49291554680601 0.135459295014403 0.367626973087894 0.364283580269717
"SERGEF" 26.3427089501546 0.360519340909555 0.241525246528019 1.49267766451791 0.135521582701093 0.367626973087894 0.364283580269717
"WDR48" 93.4574369455076 0.183961054644034 0.123226883175407 1.49286462420847 0.135472626852658 0.367626973087894 0.364283580269717
"DNAJA1" 808.737317778248 0.147720995488245 0.0990322188935152 1.49164582131683 0.135792019213411 0.368163505809976 0.364813158447575
"MPG" 79.4154945592984 -0.224903590555503 0.150784941442779 -1.49155206351193 0.135816612902254 0.368163505809976 0.364813158447575
"STMP1" 204.110954425893 0.209569289443303 0.140485984701818 1.49174517221852 0.13576596214777 0.368163505809976 0.364813158447575
"JAK2" 12.4069182762474 -0.594704680065654 0.398842200723182 -1.49107762164418 0.135941116893909 0.368246050434227 0.364892879396893
"TMSB15B" 93.9629044249613 -0.202988000013064 0.136136216406279 -1.49106538562285 0.135944329060637 0.368246050434227 0.364892879396893
"ZNF354A" 23.0603859274928 -0.405879003841025 0.272183105213566 -1.49119837369243 0.135909420540523 0.368246050434227 0.364892879396893
"ATP1B3" 376.456496143895 0.104585682840471 0.0701622821952174 1.49062544102364 0.136059861048419 0.36838329005672 0.365027488819473
"GOLPH3" 79.8145463625273 0.23397334180443 0.156955691246558 1.49069676891733 0.136041124785314 0.36838329005672 0.365027488819473
"TMEM218" 56.199080815095 0.256643987322797 0.172241682660867 1.49002252740477 0.136218312747791 0.368724403286323 0.365364804261791
"TBCE" 87.2096344725152 0.201549890187245 0.135335091869435 1.48926555118233 0.136417455285309 0.369175472273179 0.365811072458156
"ENSG00000269973" 17.136842656193 -0.541051179782513 0.3634217023831 -1.48876959255495 0.136548052058095 0.369264946494248 0.365897660014564
"RAB15" 60.9025084477466 0.255925681006972 0.17188505121529 1.48893507141827 0.136504467126365 0.369264946494248 0.365897660014564
"TMCO6" 11.0263229987553 0.515390721494387 0.346158486405091 1.48888656998359 0.136517240646773 0.369264946494248 0.365897660014564
"SLC4A8" 15.3353206193949 -0.53501934703345 0.359451513691616 -1.4884325886925 0.136636847599662 0.369329203959296 0.365959952098303
"ZNF107" 30.9080207759934 -0.35279076735 0.237019552245934 -1.48844584342114 0.136633354332792 0.369329203959296 0.365959952098303
"DERL2" 113.181719895049 0.181975238262704 0.122297648725395 1.48797004815119 0.136758792741447 0.369343481800856 0.365971344699593
"PHF20" 144.010373263151 0.160284291710643 0.107713579587972 1.48806020859918 0.136735016068418 0.369343481800856 0.365971344699593
"PRPF3" 102.579295490207 -0.194800808768551 0.130899696087097 -1.48816853355363 0.136706453358891 0.369343481800856 0.365971344699593
"SH2D4A" 10.846497570439 -0.687983477123871 0.46237959463529 -1.48791920124964 0.136772203244797 0.369343481800856 0.365971344699593
"PSMA1" 382.106913147294 0.107584612374277 0.0723201479357279 1.48761604400878 0.136852179839059 0.369471608892806 0.366097613819581
"RANGRF" 83.6132360482839 0.205306051295709 0.138059243682086 1.48708660007203 0.136991940160218 0.369673189912036 0.366383713491975
"C2orf49-DT" 12.2551382945338 -0.588569456185969 0.395947862001591 -1.48648221816539 0.137151616840107 0.370016167237515 0.366722929510688
"PRKAB1" 66.4269552706892 0.226453675622485 0.152365340760769 1.48625451491651 0.137211812871755 0.370090660317594 0.366796050401249
"NIPSNAP2" 150.758913889107 -0.166263738728513 0.111883944309484 -1.48603751641619 0.137269197938161 0.37012048168111 0.366824188829489
"TXNDC5" 31.3042165994283 3.58752135240314 2.41426835999882 1.48596627112526 0.137288042729575 0.37012048168111 0.366824188829489
"LAMB2" 159.873283619117 0.156774182430776 0.105523276342654 1.4856834232639 0.137362877309292 0.370234352273122 0.366936336850611
"EMC2" 73.099239263906 -0.232865126912137 0.156836822151926 -1.48476055378477 0.137607264625351 0.370577978907169 0.367274069490146
"FNDC3B" 103.912525324806 -0.199088499486692 0.134092589275808 -1.48470918909022 0.137620876477411 0.370577978907169 0.367274069490146
"PTPRN" 15.4360924500213 -0.577450365129148 0.388931477466107 -1.48470977173471 0.13762072206844 0.370577978907169 0.367274069490146
"TRIM33" 136.779816233633 -0.164425556318597 0.110729655638716 -1.48492791176989 0.137562921282503 0.370577978907169 0.367274069490146
"JPT2" 314.245658019234 0.122436978012044 0.0824876049666418 1.48430758853476 0.137727338042488 0.370776749345005 0.3674703599958
"CMC4" 37.1721100355635 0.307290724355329 0.207151444455531 1.48341096613157 0.137965255626583 0.371153333350716 0.367841462351105
"RFTN1" 113.912392593247 0.165976608912959 0.111870999550606 1.48364285274736 0.137903694467846 0.371153333350716 0.367841462351105
"SERINC5" 27.4455533330165 -0.411423775448765 0.27733151282129 -1.48350892858643 0.137939246012769 0.371153333350716 0.367841462351105
"SMAD6" 11.4817535884483 0.589386346840587 0.397494411239648 1.48275379521059 0.138139836158014 0.371447031032842 0.36821900466469
"B3GALT2" 13.1842501908075 0.537391747583523 0.362491053221969 1.48249658248656 0.138208212260712 0.371542928960277 0.368313340836065
"ENSG00000283103" 162.685437274291 0.166698255534855 0.112514850540509 1.48156669749864 0.138455625682311 0.37207779050358 0.36884136701582
"PPP1R12A" 279.562261584334 -0.122911495369647 0.0829679342114461 -1.48143371939819 0.138491034882221 0.37207779050358 0.36884136701582
"SBF1" 35.3703601288544 0.343967119849643 0.232193775065568 1.48137959233624 0.138505449749 0.37207779050358 0.36884136701582
"TPRG1L" 50.7830311281218 0.254497906832848 0.171848831836407 1.48094056918071 0.138622411062034 0.372303935881434 0.369064816861867
"SART1" 123.443112402598 0.185796175445881 0.125472295922123 1.48077449352803 0.138666675542417 0.372334775605385 0.369094660096932
"TMEM42" 26.3224393477985 0.34113651227614 0.230399564970209 1.48063001907251 0.138705191466794 0.372350168915115 0.369109191591569
"DR1" 158.654925729844 -0.152357553378911 0.102916784715421 -1.48039558173334 0.138767708429039 0.37242996983389 0.369187570245092
"DGCR6" 20.7423224181511 0.43363072473961 0.293005586241098 1.47994012777217 0.138889225512431 0.372611110711374 0.369365679092385
"HDAC8" 35.6506829992038 -0.335015441332238 0.226377583656076 -1.47989671027326 0.1389008137658 0.372611110711374 0.369365679092385
"TMSB4Y" 39.3400057618738 0.284723368330203 0.192526857653528 1.47887609967952 0.139173432156168 0.373254272120368 0.370002510346612
"ZNF470" 25.3220030555458 -0.387018605961574 0.26174129800524 -1.4786302693197 0.139239158174469 0.373342388702931 0.370089131201171
"MARCHF6" 173.283777646484 -0.14417438078224 0.0975175960032986 -1.47844478013346 0.139288766993858 0.37338725879543 0.370132882497244
"PDHX" 71.755327943556 -0.230453730077759 0.155909506468829 -1.47812494117435 0.139374339428332 0.37352849155899 0.370272156568345
"CDC37L1" 52.878694322363 -0.267749678596664 0.181178965991157 -1.47781878062895 0.139456290129707 0.373591569352572 0.370333229790984
"CDC6" 136.963762219713 -0.173219097384471 0.117214861729267 -1.47779125299451 0.139463660332356 0.373591569352572 0.370333229790984
"ETFDH" 34.0426351618332 -0.347329912918792 0.235114608500504 -1.47727916667521 0.139600820138652 0.373870812340206 0.370609309954396
"MAP3K2" 93.5822968256968 -0.207062764564117 0.14020097525565 -1.47689960206444 0.139702551636091 0.373973236687281 0.370709386708203
"STARD13" 33.1511654639014 -0.383308566463626 0.25953751725447 -1.47689078064117 0.1397049166459 0.373973236687281 0.370709386708203
"MUL1" 31.8562352924167 0.316544056232782 0.214431421806586 1.47620182511451 0.139889719739568 0.374379697644208 0.371111572965554
"KANK4" 32.1614887607508 0.344421597111414 0.23347521261979 1.47519556036254 0.140159974715894 0.375014603727472 0.371740208474507
"PHLDA3" 98.0303008155858 0.196260633271423 0.133055222850109 1.47503141227697 0.140204098445811 0.375044312328668 0.371768929766309
"ZNF326" 162.689993149862 -0.148998490992433 0.101052724190245 -1.47446288248422 0.140357004362176 0.375364929490368 0.372086018686623
"SNX18" 45.6962058916768 -0.294754921034049 0.199983713590079 -1.47389462743066 0.140509964525684 0.375685540744519 0.372403100853023
"IMP3" 117.262746923412 0.180138669991979 0.122234858160031 1.47370948601372 0.14055982768036 0.37572363606175 0.372439407283925
"RNF157" 41.9074205089026 -0.339806532390397 0.230596791723114 -1.47359609754855 0.14059037271196 0.37572363606175 0.372439407283925
"NUDT1" 87.4202024747898 0.196990135295044 0.13370842437507 1.47328140478614 0.140675172630392 0.37586182327358 0.372575658821384
"CLIP4" 17.2150138956627 -0.466918691502302 0.317023991050936 -1.47281816103086 0.140800073978577 0.376103370000528 0.372813638263928
"CTBP1" 131.392761998797 0.209653869412697 0.142360150939591 1.47270052770359 0.140831804244783 0.376103370000528 0.372813638263928
"SPPL2A" 117.392764054628 -0.182442219893364 0.123914623800915 -1.47232194471639 0.140933960063857 0.376287710015348 0.372995638320225
"ESS2" 34.4558214879452 0.315782852106406 0.214572166665294 1.4716859927084 0.141105691858519 0.376657684636677 0.373361648173513
"CENPB" 41.5897448955939 0.284660326363379 0.193501687561713 1.47109996791419 0.141264083722196 0.376991885083812 0.373692195887714
"CAP2" 147.303775017575 -0.178665468115603 0.121479371558458 -1.47074738553143 0.141359446156158 0.377106962297389 0.373804809999589
"SMG9" 59.5044272584989 0.244946455420177 0.166551493650838 1.47069503881897 0.141373608510502 0.377106962297389 0.373804809999589
"GJC1" 134.361502769216 -0.172965396344335 0.117639438758228 -1.47030110114527 0.14148022296265 0.377302740645638 0.373998146212346
"PPCS" 97.7780099340182 0.199030337859268 0.135391118068341 1.47003984233887 0.141550963554767 0.377352907915882 0.374046419344995
"SLC25A20" 21.2910743700347 0.385781736878985 0.262439012883805 1.46998623657295 0.141565481654303 0.377352907915882 0.374046419344995
"KIAA1217" 79.0197207872968 -0.227932055483017 0.155145705256019 -1.46914834095398 0.141792558436124 0.377733808878053 0.374421800985655
"LRCH3" 51.0011219144037 -0.272620227062427 0.185556888587676 -1.46920024978546 0.141778482579529 0.377733808878053 0.374421800985655
"REEP5" 192.527650722379 0.135129615588968 0.0919817965339319 1.46909084928689 0.14180814941504 0.377733808878053 0.374421800985655
"VTI1A" 32.2153285357163 -0.391186151070686 0.266365170662698 -1.46860848998179 0.141939010751881 0.377993736018725 0.374678721998937
"CNEP1R1" 32.1639959085705 0.314745899706941 0.214387539498862 1.46811657264536 0.142072560637662 0.378172051493454 0.374854019867707
"HSPBP1" 70.5625315139006 0.225958898448446 0.153898209888015 1.46823604129552 0.142040117407133 0.378172051493454 0.374854019867707
"ANKRD10" 111.942789385812 -0.199934529688543 0.136232156841458 -1.46760158778973 0.142212476465786 0.378189957316413 0.37486886501817
"DIABLO" 88.8969088356423 0.556094458158009 0.378844216988661 1.46787104889252 0.142139253599756 0.378189957316413 0.37486886501817
"TK2" 14.6363072396201 -0.563054117127136 0.383632657759247 -1.46769078632635 0.142188234612443 0.378189957316413 0.37486886501817
"ZBTB25" 28.5379113484417 -0.365165881402082 0.248797585601327 -1.46772276957391 0.142179543166591 0.378189957316413 0.37486886501817
"CSDC2" 12.0582611575643 0.565304316151243 0.385500313854748 1.46641726565297 0.142534645461425 0.378957982947301 0.375629419688995
"IRX5" 10.9388858793043 0.504723760716277 0.344305897653685 1.46591668674798 0.14267098537022 0.379054281130984 0.375811328767133
"NUDT2" 56.8059259612492 0.245036222552518 0.167142473802682 1.46603204426538 0.142639557207882 0.379054281130984 0.375811328767133
"ARHGAP11A-SCG5" 22.194454833222 0.565847535446201 0.386064402029938 1.46568171649849 0.142735017431055 0.379079470445052 0.375834810034185
"ATXN1" 32.1866457864736 -0.34372545933728 0.234522920346992 -1.46563695705612 0.142747217388051 0.379079470445052 0.375834810034185
"RNF115" 81.0667723574924 -0.211121461978331 0.144065357458777 -1.46545613534289 0.142796511608673 0.379121734186841 0.375875966200482
"INPP4A" 43.4605316371315 -0.317519859475826 0.216782458541071 -1.46469350708868 0.143004557202307 0.379585361230147 0.376334877615121
"SS18" 88.7694247240817 -0.217234849350039 0.148347866425865 -1.46436113025326 0.143095302612069 0.379737487632683 0.376484954987362
"PDPR" 45.9801743910494 0.250946901541305 0.171422020838843 1.46391286436428 0.143217757982676 0.379973673246259 0.376718371174219
"NEMF" 261.716661562749 -0.126223980260686 0.0862511585977058 -1.46344677929977 0.143345166361218 0.38022288639204 0.376964702682374
"EMC10" 169.811457297783 0.153298953852529 0.104776433386186 1.46310528902524 0.143438570856809 0.380259179005534 0.376998446441459
"ENSG00000290315" 346.783128533243 0.236650860091833 0.161744919082584 1.46311155512095 0.143436856532546 0.380259179005534 0.376998446441459
"JADE1" 184.221348894003 0.137463985882504 0.093958446509585 1.46302957306218 0.143459287025771 0.380259179005534 0.376998446441459
"GOLGA7" 148.098013656796 0.154965634551207 0.10593924652748 1.46277833409934 0.143528043382312 0.380352663727556 0.37709038409574
"SLC38A2" 297.342985686803 -0.116362496855666 0.0795808701042739 -1.46219181448 0.143688654092281 0.380689464236091 0.377423550128066
"HES4" 47.5269735005676 0.335616830968455 0.229623280770187 1.46159757774887 0.143851518563502 0.381032077389052 0.377762477958623
"HELLPAR" 48.55830206085 -0.414924701246162 0.283962638362299 -1.46119469673603 0.143962018018071 0.38123585932601 0.377963765151606
"TAF11" 105.645045065342 -0.20445458211217 0.139968792051744 -1.46071548603911 0.144093537387615 0.38149519758707 0.378220131281173
"CEP131" 44.7604255953164 0.290096104489755 0.198706394296246 1.4599233483008 0.144311141533065 0.381626529809675 0.378346608677672
"IPO8" 58.2683944722512 -0.249094073591679 0.170574964519916 -1.46032024273173 0.144202081209737 0.381626529809675 0.378346608677672
"POP7" 117.001109284221 0.174147752809221 0.119267370644099 1.46014582084557 0.144250001805821 0.381626529809675 0.378346608677672
"RHOQ" 126.021375120643 0.154421312554338 0.105761929607399 1.46008410708436 0.144266959942076 0.381626529809675 0.378346608677672
"SNHG6" 427.428436547939 0.148188677454692 0.101501748563446 1.45996181890466 0.144300567652241 0.381626529809675 0.378346608677672
"ARHGEF18" 50.6313571868671 -0.289434066048223 0.198298470904629 -1.45958798738002 0.14440334268968 0.381700603698943 0.378418557147896
"VPS26C" 68.8447974769855 -0.228644721114538 0.156651359658751 -1.45957699705012 0.144406365037362 0.381700603698943 0.378418557147896
"ADIPOR2" 92.1558182748382 -0.192536247681283 0.131940269808998 -1.45926825797769 0.144491288290414 0.381757142175136 0.378472378589938
"ARHGEF16" 24.875846277379 0.367616284108301 0.251936084908921 1.4591648681101 0.144519735757433 0.381757142175136 0.378472378589938
"ENSG00000280128" 24.1769447340903 -0.424836501296118 0.291156864988472 -1.45913269574784 0.144528588779106 0.381757142175136 0.378472378589938
"CHMP1A" 95.2659133064739 0.224106850382746 0.15362513163588 1.45879029034078 0.144622835852051 0.381917267985956 0.378630383381946
"NT5C3B" 173.947957598082 0.172277244877676 0.118174208707222 1.45782439977656 0.144888950992794 0.382531079817796 0.379238168491687
"ARL14EP" 75.2752213180373 -0.215060932808302 0.14759964985124 -1.45705584684689 0.145100964980685 0.382560739172766 0.379263114966117
"ISY1-RAB43" 37.8608076380041 -0.341112352300068 0.234046950296227 -1.45745266865614 0.144991467558685 0.382560739172766 0.379263114966117
"KMT2E" 240.3542881846 -0.133484184110764 0.0915847252700726 -1.45749396219877 0.144980076820905 0.382560739172766 0.379263114966117
"LMLN" 19.381153651258 -0.443228106074926 0.304167123721034 -1.45718610431229 0.145065015275828 0.382560739172766 0.379263114966117
"PPP3CB" 55.3722076165711 -0.263193457990052 0.180623601466527 -1.45713769326445 0.145078375424506 0.382560739172766 0.379263114966117
"SNRNP48" 62.429632339321 -0.240997054246314 0.165400551460798 -1.45705109274339 0.14510227719284 0.382560739172766 0.379263114966117
"RAD54B" 28.7623440656262 -0.358812000964254 0.246284651755723 -1.45689956075761 0.145144107320066 0.382582216509934 0.37928366541911
"LAMP2" 131.896847097306 -0.166670153087849 0.114509254599983 -1.45551688088514 0.145526220320311 0.38328421624966 0.379976643672187
"RGS14" 14.1620962819985 0.472965973912427 0.32488125820087 1.45581181423521 0.145444648920838 0.38328421624966 0.379976643672187
"RPS6KA5" 24.8245565471986 -0.467725281610294 0.321357064080768 -1.4554691148558 0.145539434538926 0.38328421624966 0.379976643672187
"SRP54" 145.23747150361 0.160847602572792 0.110514190873458 1.45544749775138 0.14554541509815 0.38328421624966 0.379976643672187
"DHRS4-AS1" 17.0967752214026 0.422563715377072 0.290386473251869 1.4551769944551 0.145620268089002 0.383303593268803 0.379994370993643
"TTC33" 30.5990639624758 0.311343516496437 0.213942700595756 1.45526589890403 0.145595663422905 0.383303593268803 0.379994370993643
"TAPT1" 19.4283751918231 -0.435667994479052 0.299531744792422 -1.45449690075746 0.145808592106406 0.383710377466301 0.380396901743021
"RBFOX2" 190.581663311461 -0.150081671330553 0.103202894525569 -1.45423897285526 0.145880063387049 0.383809534387328 0.380494461055779
"S100A13" 206.539990205944 0.159678583445162 0.109823281905443 1.45395931240376 0.145957587008803 0.383924565364981 0.380607757249018
"ZNF652" 48.4126819768099 -0.285830555975878 0.196630335253564 -1.45364424877416 0.146044962381016 0.384065450966331 0.380746684554384
"NDUFB5" 172.476002838224 0.168633194357344 0.116113017716291 1.45231945284017 0.146412801002607 0.384854569263507 0.3815274996488
"SCFD1" 138.329175529055 -0.168190322091738 0.115802184937728 -1.45239333940186 0.146392267248707 0.384854569263507 0.3815274996488
"APLN" 37.9020558660076 0.325841019107124 0.224407395982266 1.45200659577581 0.146499771273829 0.384994077308687 0.381665059739518
"RFC2" 73.1065199884466 0.233066196595015 0.160535282940497 1.45180668278015 0.146555365227855 0.385051084491783 0.381720832314959
"NDE1" 34.4607248976698 0.285154559416943 0.196461363168192 1.45145363352091 0.146653584375923 0.385194110846488 0.38186113880112
"NSD2" 261.750555149895 -0.12311696264097 0.0848282642709929 -1.45136722646664 0.146677630692997 0.385194110846488 0.38186113880112
"IMPDH2" 191.373857522721 0.60474399412201 0.416744629180365 1.45111406789187 0.146748099842083 0.385197401555875 0.381861439448799
"NDFIP1" 226.568972083064 0.135848193632382 0.0936142158385284 1.45114919155763 0.14673832128158 0.385197401555875 0.381861439448799
"PLPBP" 71.6676504247054 -0.23746006082479 0.163666742108429 -1.45087546660808 0.146814540529616 0.385197401555875 0.381861439448799
"XPR1" 85.4357257821586 -0.220147185690693 0.151728000923516 -1.45093314583157 0.146798477119449 0.385197401555875 0.381861439448799
"DECR2" 15.468681125232 -0.560434529853449 0.386361438092749 -1.45054468328931 0.146906688192946 0.38521127216902 0.381871495570659
"LAMP1" 151.520078383028 -0.170981067958112 0.117897822108369 -1.45024789177997 0.1469894042596 0.38521127216902 0.381871495570659
"OAZ2" 81.2419813376073 0.219003688351463 0.150993346741752 1.45041945938207 0.146941583868826 0.38521127216902 0.381871495570659
"PSME1" 179.494666685126 0.144932714232299 0.0999130482776552 1.45058845396785 0.146894492277259 0.38521127216902 0.381871495570659
"ZNF226" 60.9835369269463 0.226413054234879 0.156117314407592 1.4502751030149 0.146981818980724 0.38521127216902 0.381871495570659
"HSDL2" 86.1725082003765 0.200989376887469 0.138605761873139 1.45007952174043 0.147036344975137 0.385245399360464 0.381904588972407
"SUCLG1" 159.09489510193 0.149511183516629 0.103144909073744 1.4495255738675 0.147190863738978 0.385472407273993 0.382128152641113
"TRIM25" 71.1065009536706 -0.232861018124372 0.160633383579252 -1.44964273886122 0.147158171272157 0.385472407273993 0.382128152641113
"IWS1" 285.758993198432 0.128741112832522 0.088848913002076 1.44898917142086 0.147340606651491 0.385509009524911 0.3821614898654
"KLHL24" 34.7440852137639 -0.304568934503936 0.210168926333922 -1.44916253709184 0.14729219689848 0.385509009524911 0.3821614898654
"VPS4B" 68.6526503238316 -0.233425870265879 0.161062201685569 -1.44929019858788 0.1472565571226 0.385509009524911 0.3821614898654
"ZBTB11" 48.1284226934302 -0.263241311182326 0.181669702033569 -1.44901052974526 0.147334642004168 0.385509009524911 0.3821614898654
"LRRFIP1" 311.387910382859 -0.118644023439678 0.0818975723785461 -1.44868791581859 0.147424756672488 0.385640346910667 0.3822909505353
"ASB3" 62.9643660911975 0.217705971943947 0.150305493938147 1.44842324947574 0.147498716491666 0.385645234549666 0.382293588954304
"FBXL4" 15.1745301250985 -0.510209247858724 0.352277392887418 -1.44831674742687 0.147528486011472 0.385645234549666 0.382293588954304
"NEDD4L" 83.5710478721884 -0.216432809818462 0.149436476761284 -1.44832650306792 0.147525758917483 0.385645234549666 0.382293588954304
"CC2D1B" 25.9852376108187 -0.398204075421531 0.274969912857195 -1.44817326115362 0.147568600646295 0.385661335973452 0.382308815502675
"ZBED4" 77.1434117748794 -0.219000350848405 0.151259290239624 -1.44784727272927 0.147659768618938 0.385722091070354 0.382367573376406
"ZNF700" 24.1891000709663 -0.411985224330582 0.284543493219986 -1.44788137542147 0.147650229230025 0.385722091070354 0.382367573376406
"ATXN10" 362.762140065947 0.117409322645209 0.0811051105385511 1.44761929138117 0.147723552891014 0.385799980164667 0.382444050911445
"SUCLG2" 35.4567720641663 -0.334565474019192 0.23118999255963 -1.44714513943721 0.147856277828316 0.386057839902073 0.382698933294153
"ACAT1" 93.7971521158997 -0.198687556844743 0.137354088628691 -1.44653543864905 0.148027079587147 0.386262702917604 0.38289907841945
"MPST" 117.973814402052 0.212349685963423 0.146789240024038 1.44662977973487 0.14800064099378 0.386262702917604 0.38289907841945
"SSH1" 62.554706693076 -0.243964630878483 0.168672620088009 -1.44637956504849 0.14807077025033 0.386262702917604 0.38289907841945
"UQCRC2" 212.499250369485 0.130858889023685 0.0904680341566417 1.44646548632977 0.14804668568652 0.386262702917604 0.38289907841945
"GGNBP2" 229.260568005211 0.120332992227043 0.0832175788073776 1.44600448548948 0.148175943725105 0.386369900605728 0.383003876511263
"SNAPC3" 91.5531548216455 -0.195161873807968 0.134967615103624 -1.44599038560567 0.148179898489043 0.386369900605728 0.383003876511263
"CDK16" 59.7797846537378 0.245225350956619 0.169682325601405 1.44520267557312 0.148400965097987 0.38668000953956 0.383309085423114
"CTSC" 205.511504886084 0.135542267425393 0.0937826954620301 1.44528014211609 0.148379213365211 0.38668000953956 0.383309085423114
"RAD23B" 288.705174634314 0.117553159764876 0.0813270373014405 1.44543762647055 0.148335001039482 0.38668000953956 0.383309085423114
"MAPK8" 43.9149413796678 -0.296217506552776 0.205083018496067 -1.44437851912375 0.148632529752728 0.387105772284221 0.383729671033286
"PRMT9" 15.8794386831032 -0.51258405647233 0.354864809654747 -1.44444882255592 0.148612765718343 0.387105772284221 0.383729671033286
"CFAP119" 12.767997818559 0.468350130997315 0.324322933455269 1.44408576355551 0.148714852168313 0.387231382606076 0.383853453377574
"ZNF576" 26.892194173398 0.332455905857267 0.230252172811052 1.44387738798924 0.148773468263008 0.387295221758251 0.383916003379882
"ARSK" 21.5922215640351 -0.392900900549403 0.27219500256044 -1.44345376238919 0.148892688624193 0.387516763839042 0.384134880124247
"ACAP2" 92.075667605296 -0.214021463733991 0.148334646108807 -1.44282855926323 0.149068771903045 0.387797322783965 0.384411525882079
"CENATAC" 96.2744569936278 -0.251741841626441 0.174470735575876 -1.44288863571026 0.149051844969576 0.387797322783965 0.384411525882079
"GGA1" 38.2196109840271 0.316994253680444 0.219766645350164 1.44241294294393 0.149185914721939 0.388013194277945 0.384624780370624
"PPP1R8" 109.189697369675 -0.179330177753892 0.124372743220186 -1.44187683821054 0.149337121343727 0.388317542175377 0.384925737978776
"ATP6V0A1" 66.1106969594493 -0.231918077556415 0.160897927317001 -1.44139878880782 0.149472052263901 0.388561615789274 0.385166214794136
"ZNF236" 21.0566443233822 -0.402107637831851 0.278989179013287 -1.44130191448286 0.149499406673633 0.388561615789274 0.385166214794136
"ANAPC15" 133.639790830591 0.16716686269717 0.116072811451985 1.44018965859477 0.14981374819912 0.388993068034565 0.385590236418124
"CAV2" 115.931679570771 0.17751751867951 0.123246923543767 1.44034036368031 0.149771126996291 0.388993068034565 0.385590236418124
"COMMD8" 50.9976345982307 -0.283574801858267 0.196886552777766 -1.44029542829342 0.149783834293831 0.388993068034565 0.385590236418124
"MIF4GD" 21.1921164143756 0.356688349048776 0.247602055975032 1.44057103098023 0.14970590943654 0.388993068034565 0.385590236418124
"SHROOM3" 216.700576940967 0.121652830081039 0.0844747557639201 1.44010869260184 0.149836650171793 0.388993068034565 0.385590236418124
"KIF14" 119.129391877788 -0.175375144553969 0.121825436071863 -1.43956098339364 0.149991644881366 0.38930646767883 0.385900162844547
"PPP1R15A" 61.0700013293542 0.223271646749491 0.155154814120678 1.43902493786517 0.15014345729617 0.389611466294242 0.386201760923528
"JAM2" 72.6315001400813 0.207387956982192 0.144141771414467 1.43877763501231 0.150213534945578 0.389704278189098 0.386293028835174
"PPP4C" 166.528843397767 0.154423718640427 0.107361652085851 1.43835080440959 0.150334543636391 0.389929149719601 0.386515200148271
"FNTB" 36.6664469319722 -0.338845222504414 0.235630837477677 -1.43803428333745 0.150424326988825 0.390072946561431 0.386657006251662
"ZBTB1" 105.461209197049 -0.204593819870893 0.142368694056551 -1.43707028589884 0.15069802327328 0.390693482843624 0.387271375804245
"RFNG" 31.0132683430937 0.331603985567147 0.230785578015066 1.43684882053375 0.150760954877084 0.390767440779078 0.387343953556723
"OXSR1" 127.371774337551 -0.16442837386207 0.11446435109897 -1.43650291364426 0.15085928786082 0.390843930548173 0.387418309166034
"PLEKHO1" 242.445830552248 0.138157891532949 0.0961762211145978 1.43650779716462 0.150857899253697 0.390843930548173 0.387418309166034
"DACH1" 11.0886285993245 -0.655592525178228 0.456423390297095 -1.43636925520292 0.150897296821394 0.390853249098607 0.38742681451085
"CEP43" 74.8176580796825 -0.214482197522459 0.149369066801961 -1.43592111884067 0.151024788324906 0.390918127401849 0.387488931113778
"DDHD1" 37.8403617378407 -0.306523992331841 0.213468968257223 -1.4359182734349 0.151025598084109 0.390918127401849 0.387488931113778
"PCDHB15" 21.9489517857606 0.358252931451857 0.249463179772102 1.43609542610313 0.150975189438228 0.390918127401849 0.387488931113778
"HSPA1B" 76.4536677926344 -0.238635665775747 0.166255479923876 -1.43535518880347 0.151185908524625 0.391243916387033 0.387811131308514
"POR" 105.734649205331 0.210912465958871 0.146969795019626 1.4350735532475 0.151266138915837 0.39136237034307 0.387927815143371
"SURF4" 281.922778504899 0.144061431735303 0.100402210719475 1.43484322409804 0.151331777600775 0.391443026643044 0.388007032994318
"STK33" 40.8692852380583 -0.30556645323216 0.212999560072887 -1.43458725045064 0.151404749851625 0.39154261129662 0.388105013049413
"KIF27" 13.3178325128552 -0.571707283027656 0.398683332341201 -1.43398842301834 0.151575566598724 0.391895125296678 0.388453701317731
"MEST" 697.698536211989 0.126538355116355 0.0882719944216195 1.43350511048795 0.15171353949572 0.392073351898155 0.388628901585045
"TRAF5" 25.857397040495 -0.383629095279278 0.267604710654856 -1.43356630135732 0.151696065840642 0.392073351898155 0.388628901585045
"JOSD1" 92.0534761888714 0.188103724204488 0.131264733679677 1.43301036715249 0.151854874628587 0.392349332582233 0.388901727087799
"SLC35D2" 70.8378148399967 0.220488616572649 0.153928259666527 1.4324115471085 0.152026075823845 0.392615969734378 0.389164560029147
"TBC1D5" 52.9545369136322 -0.266406128278705 0.185984862647038 -1.43240758676307 0.152027208565927 0.392615969734378 0.389164560029147
"EMC7" 148.518087632617 0.153278701404371 0.107033906804689 1.43205742909177 0.152127386426994 0.392785372820596 0.3893317434893
"STT3A" 184.439882095022 0.157411919162322 0.109930506683642 1.43192207432757 0.15216612402055 0.392796099233047 0.389341645465963
"SPRY4" 14.2461305984374 0.465714350980845 0.325368924552854 1.43134244187844 0.152332095737677 0.39313518368292 0.389677017412807
"ABCF3" 21.5856184409664 0.345968605292098 0.24174926757376 1.43110508157606 0.152400101141614 0.393221342291335 0.389761687894471
"TMEM222" 45.8974041833583 0.272460050472086 0.19053935455577 1.42994108018949 0.152733930307738 0.393993182020279 0.390526005453676
"SLC35G2" 22.9615158498101 -0.420264416415659 0.293976591169109 -1.42958463034189 0.152836269354793 0.394167653799214 0.390698210534711
"MT-ND5" 456.803510617007 -0.19631873362525 0.137353334504392 -1.42929717966892 0.15291883628781 0.394291065279671 0.390819804529569
"ANKRD28" 61.798227942128 -0.247767338836343 0.173400767374268 -1.42887106319179 0.15304129582559 0.394460683939419 0.390986467826863
"CADPS2" 13.9237559048387 -0.558729416457483 0.391040745006405 -1.4288265956744 0.153054079426045 0.394460683939419 0.390986467826863
"AIG1" 43.8101333542666 0.268346978712403 0.187826820840939 1.42869360994856 0.153092315244431 0.394469717909766 0.390994691678709
"TSEN15" 146.192767298507 0.176875789158593 0.12381490527935 1.42855005025064 0.153133599427234 0.394486600656504 0.391010695450376
"PRUNE2" 18.4902913462745 -0.475162332137096 0.332702262477461 -1.42819086530644 0.153236929142159 0.394663274647764 0.391185082487734
"GTF2B" 49.7251900795731 0.245954872715575 0.172236675385465 1.42800522690727 0.153290354063305 0.394711367365908 0.391232021364769
"LONP1" 115.87983445346 0.181594166797749 0.127212053010545 1.42749183351908 0.153438177433423 0.395002452241345 0.391519810151189
"TMPO" 336.101529068735 -0.106218889344404 0.074434103360419 -1.42701912898821 0.153574380931321 0.395263498440503 0.391777824418353
"LRRC14" 36.4772453104798 0.291171828239586 0.204134913686057 1.42636956599881 0.15376169375962 0.395655939674164 0.392166074125152
"REPS1" 65.0751899583247 -0.231877489912274 0.162610005746861 -1.42597307494868 0.153876114207717 0.395842582481774 0.392349609487699
"SNW1" 226.542826353194 0.128947918362659 0.0904341284528836 1.42587671898493 0.153903930642676 0.395842582481774 0.392349609487699
"PRPF40A" 505.007428100272 -0.0943361414495604 0.0661784547534472 -1.42548117511986 0.154018157918983 0.39604669179167 0.392551187245689
"CCZ1" 123.125665401543 -0.166269656596542 0.116688831583743 -1.42489777590426 0.154186752660221 0.396354353709606 0.392853942656676
"JAG1" 255.614137881727 0.118283611744673 0.0830232306965517 1.42470499825521 0.154242493695761 0.396354353709606 0.392853942656676
"PIGG" 26.9691828004437 -0.3815629996032 0.26780953668105 -1.42475508651369 0.154228009365122 0.396354353709606 0.392853942656676
"EDRF1" 48.1799822132802 -0.266918327290228 0.187435492036645 -1.42405434739139 0.154430740356895 0.396491461181362 0.392986192847161
"FAM131B-AS2" 75.4909507274565 0.20748783162168 0.145708706483548 1.42399062231129 0.154449186712745 0.396491461181362 0.392986192847161
"TSPAN9" 21.5784668706528 0.373931526426914 0.262607601889391 1.42391737229455 0.154470392298602 0.396491461181362 0.392986192847161
"TUBE1" 22.2184323286549 0.379557508109278 0.26647239067212 1.42437836487272 0.154336973635886 0.396491461181362 0.392986192847161
"YTHDC2" 45.2308838678626 -0.265181313623814 0.186199068667962 -1.42418174011759 0.154393869288318 0.396491461181362 0.392986192847161
"LNX2" 14.9723602958261 -0.507476411648041 0.356674156924916 -1.42280118084045 0.154793798967327 0.397142075597673 0.393629596736318
"PRDM15" 13.3980287782626 0.451504452658034 0.317320484649012 1.42286576032885 0.154775073622429 0.397142075597673 0.393629596736318
"QTRT2" 65.3010248830565 0.215814743455317 0.151813836053849 1.42157493061941 0.155149686752021 0.397959290165566 0.394444763723376
"NIT1" 60.9210564412577 0.239081124283924 0.168208052461259 1.42134172999232 0.155217437527158 0.397959290165566 0.394527181294843
"CNR1" 16.3156102833915 0.414809594063657 0.291986153023863 1.42064817035949 0.155419067170916 0.398296427104528 0.394859909904539
"MLST8" 70.506797735212 0.225232890609712 0.15853579856376 1.42070682237191 0.155402008335769 0.398296427104528 0.394859909904539
"CACNA1H" 14.3159821812321 0.503351770241147 0.354579752771372 1.4195727937283 0.155732090599529 0.398583793538964 0.395138055478218
"EAPP" 90.2234365699147 -0.204363262619516 0.144001116661642 -1.41917831859392 0.155847035314891 0.398583793538964 0.395138055478218
"ENSG00000279088" 21.6742505668063 0.389755331401464 0.274545850320592 1.41963657781146 0.155713510825067 0.398583793538964 0.395138055478218
"FKBPL" 11.718678876976 0.473893128797987 0.333908029453743 1.41923250415167 0.155831242563557 0.398583793538964 0.395138055478218
"NXPE3" 78.6859601511089 -0.220044551473189 0.155022425259246 -1.41943690472656 0.155771679549115 0.398583793538964 0.395138055478218
"RCAN1" 76.9078352135561 0.20415000908021 0.143844900314852 1.41923702983811 0.155829923576251 0.398583793538964 0.395138055478218
"RSBN1L" 63.8171645108005 -0.231135176123281 0.162761976738883 -1.42008091050706 0.155584127071096 0.398583793538964 0.395138055478218
"SNHG3" 84.9672051475071 0.197583518471907 0.139197250395824 1.4194498663591 0.155767903068448 0.398583793538964 0.395138055478218
"TOM1L2" 35.1217991255071 -0.356533759733691 0.251135483429816 -1.41968691506443 0.155698849188442 0.398583793538964 0.395138055478218
"MPLKIP" 109.872737418105 0.167949466066738 0.118433528138378 1.41809054164549 0.156164332323178 0.399305377426081 0.395852652603997
"KIF16B" 26.8695643022639 -0.377105456765324 0.266005712412233 -1.41765924252378 0.156290274881623 0.399447556729405 0.395992105588428
"TNFAIP8" 16.9909990339961 -0.479753297735582 0.338406133741523 -1.41768499415563 0.156282753051108 0.399447556729405 0.395992105588428
"ATRAID" 147.981123361658 0.152945246169146 0.107902965958584 1.41743319852626 0.156356312177102 0.399526432780094 0.396069551218131
"C8orf88" 16.4608427635741 -0.532941094310354 0.376071807330189 -1.41712588905245 0.156446124599211 0.399533186577535 0.396074004282633
"DRD4" 19.6609054491538 0.395724052943093 0.279256482917882 1.41706308411633 0.156464484407191 0.399533186577535 0.396074004282633
"PDCD2" 218.628009679715 0.146041893091321 0.103055640591536 1.41711693074775 0.156448743286358 0.399533186577535 0.396074004282633
"PRRC2A" 113.301121806882 -0.298633351487402 0.210926777453146 -1.41581526581535 0.156829598793127 0.400285524290414 0.396818332228429
"SMAGP" 19.2428892721756 0.423339980058019 0.299004429166034 1.41583180302304 0.156824755749555 0.400285524290414 0.396818332228429
"MEX3A" 303.220232217727 0.126438553609728 0.0893268346499282 1.4154599130848 0.15693369386807 0.400395095399978 0.396925459219456
"PYROXD1" 32.6220455614684 -0.335129162026306 0.236768773925872 -1.41542804175364 0.156943032639611 0.400395095399978 0.396925459219456
"THAP4" 91.5316771586717 0.190153359647755 0.134400164180055 1.4148298166735 0.15711839961675 0.400662501761797 0.397189053683638
"VPS9D1" 12.4649509346801 0.503930900877782 0.35614878370468 1.41494488802085 0.157084655439187 0.400662501761797 0.397189053683638
"CABYR" 16.3289747575011 0.416466318894842 0.294393032068478 1.41466092444053 0.157167936487383 0.400667538865031 0.397192553773618
"RPAIN" 154.801532754955 0.157869288152936 0.11160132569266 1.41458255243038 0.157190927380048 0.400667538865031 0.397192553773618
"CD320" 56.5096589047929 0.241668631142478 0.170926017980385 1.41387855399645 0.157397563789094 0.401096829350518 0.397616627434784
"EIF2AK4" 175.080177905438 -0.14261013311614 0.100872359385358 -1.4137681916543 0.157429975809527 0.401096829350518 0.397616627434784
"BRD2" 317.685649056426 0.208556705573663 0.147575125916135 1.41322397171583 0.157589880273544 0.401324183889443 0.397840516195883
"DNAJC15" 186.848786156843 0.130354879588559 0.0922346438475294 1.41329628598171 0.157568625575052 0.401324183889443 0.397840516195883
"TANC1" 75.589733055994 -0.214962540995123 0.152134674299941 -1.41297532587025 0.157662979144272 0.401420335602026 0.397935087053558
"PON2" 182.442383201443 0.13344066854792 0.0944583995376252 1.41269245722047 0.157746170338448 0.401542134178415 0.398055082033697
"TTC12" 14.149319143238 0.452740774376226 0.320534701580235 1.41245478927622 0.157816093785942 0.401630112753916 0.398141550658344
"RNF26" 91.2688844912865 0.18828675389034 0.133345994395239 1.41201657195834 0.157945081710691 0.401868332900993 0.398376955586532
"ZNF622" 99.2996908193274 0.174267828288847 0.123430048384763 1.41187523272785 0.157986701506858 0.401884200608038 0.398391939707673
"MYO1B" 152.116083448347 -0.151639951197042 0.107425307853839 -1.41158498147719 0.158072197082922 0.402011646768435 0.398517532767647
"POLB" 75.7754302295848 0.222456159555948 0.157639699805664 1.41116837846171 0.158194971707641 0.402233823294243 0.398737032525399
"HACE1" 18.387321357851 -0.474237260658256 0.336124198852851 -1.41089889474417 0.158274428124821 0.402345782148996 0.398847272498703
"DHRS13" 23.1650126875561 -0.373631326679272 0.264851734238666 -1.41071882256426 0.158327538675386 0.402390732663914 0.398891086834242
"GVQW3" 21.134561941047 -0.416272267501968 0.295225169328992 -1.41001618679092 0.158534903374135 0.402737515661692 0.399233362894811
"TTC7A" 75.7164473796034 -0.219676160273902 0.155787499051873 -1.4101013342589 0.158509763367571 0.402737515661692 0.399233362894811
"IK" 355.505118954776 0.12160678521943 0.0862556122806774 1.40984200336691 0.158586340876631 0.402778099212158 0.39927284830405
"ATF2" 62.1868913114048 -0.251394645965784 0.178385211993125 -1.40927963230199 0.158752498969305 0.403109967201737 0.399601082842935
"BORA" 47.4834728946161 -0.281356166365341 0.199757655312062 -1.40848752918032 0.158986757137139 0.403614570309258 0.400100547710907
"UBP1" 122.822301666464 -0.174149754431684 0.123693678892937 -1.40791151164984 0.159157273934719 0.403957165888388 0.400439414320656
"ATOSA" 23.1431032102032 -0.358923625273025 0.254989166306426 -1.40760343065594 0.159248531036578 0.404098484252336 0.400578755925756
"STIP1" 186.134281579945 -0.153012961127035 0.108723735677578 -1.40735562638132 0.159321962210452 0.404104253413647 0.400673204964393
"EXOSC8" 199.504181022102 0.143789930454229 0.10219796398049 1.40697451156345 0.159434946929123 0.404300541911359 0.400867060889572
"CSNK1A1" 382.284635953044 0.110690399218152 0.0787064569881925 1.40636999115279 0.159614286434036 0.404664969937004 0.401227627717795
"ANKZF1" 36.2488088769443 -0.328104953039866 0.233426095150862 -1.40560528516666 0.159841365775873 0.405135332385577 0.401691695180615
"FABP5" 352.991341353498 0.161333974638828 0.114791034365531 1.40545797440146 0.159885137737693 0.405135332385577 0.401691695180615
"ZNF486" 19.2615966408709 0.375544520657642 0.267218249134525 1.40538500597907 0.159906822951624 0.405135332385577 0.401691695180615
"AMOTL1" 107.109394183613 -0.186920658538613 0.133023080053853 -1.40517463934033 0.159969353478426 0.405203371277424 0.401758389775102
"ZSCAN16-AS1" 48.373047009063 0.237406295623819 0.168976849790627 1.40496343681387 0.160032151066262 0.405272056145063 0.401825724939483
"UTP23" 51.3071157089427 -0.256279170408003 0.182451415501878 -1.40464336603278 0.160127354357728 0.405422757644912 0.401974379217264
"REX1BD" 103.767398904969 0.194115141615605 0.138246100619329 1.40412742743548 0.160280907582449 0.405721093898252 0.402269412017448
"DDX52" 224.873662296978 -0.126108906720101 0.0898291317435282 -1.40387538287864 0.160355961335323 0.405787363285965 0.402333586572068
"SAT2" 164.655954922883 -0.151378482656091 0.107834826044627 -1.40379957207372 0.160378541450141 0.405787363285965 0.402333586572068
"RBM12" 155.110406988616 0.140174470299469 0.0998762657452733 1.40348129010924 0.160473367398837 0.405853242246739 0.402397374899704
"SELENOO" 23.9165107173717 -0.396595720357239 0.28258179253409 -1.40347230725912 0.160476044279812 0.405853242246739 0.402397374899704
"ZMYND19" 93.3796074480762 0.189768867465312 0.135236038049762 1.4032418444223 0.160544733531167 0.405936572450354 0.402479230940505
"UQCC3" 150.303385659692 0.168883585918015 0.120376312116123 1.40296361426241 0.160627689394589 0.406032521822715 0.402572834584002
"USP47" 258.489706467508 -0.123659713474234 0.0881473627211514 -1.40287479576018 0.160654177942532 0.406032521822715 0.402572834584002
"GTPBP3" 27.3065677580738 0.350868778910002 0.250159227397887 1.40258179784003 0.160741582796981 0.406163047254308 0.402701483848124
"LRRFIP2" 105.5202878847 0.163333152245362 0.116483619084058 1.40219846815968 0.160855988967298 0.406245246633401 0.402780692274753
"USP28" 25.2679518970622 -0.354414865554066 0.252771915954686 -1.40211330129571 0.160881415685599 0.406245246633401 0.402780692274753
"USP48" 139.006782188802 -0.170757026780269 0.121778982948598 -1.40218798552739 0.160859118411899 0.406245246633401 0.402780692274753
"FOXJ3" 62.9188015775469 -0.233973346590213 0.166938037888874 -1.40155802445673 0.161047269015877 0.406339898792177 0.402871487428972
"HS6ST2" 15.2193127491717 -0.525110929601457 0.374627713743388 -1.40168735610721 0.161008627949599 0.406339898792177 0.402871487428972
"KCNMB4" 38.5179006204475 0.275735935770974 0.196708521973448 1.40174880582039 0.160990270765043 0.406339898792177 0.402871487428972
"SOCS2" 13.3825003763395 -0.523984286800192 0.37387158580955 -1.40150871766733 0.161062002497128 0.406339898792177 0.402871487428972
"ESYT1" 168.047465873032 0.152154657067339 0.108620560564793 1.40079057110533 0.161276709039941 0.406781878892266 0.403306647262731
"IL1R1" 17.9233758837508 -0.505310258496278 0.360807920778135 -1.40049657836364 0.161364667311748 0.406781878892266 0.403306647262731
"PSAP" 604.866503733047 0.13880633510216 0.0991159596001857 1.40044384034698 0.161380449576382 0.406781878892266 0.403306647262731
"SERPINE1" 364.399841196948 0.097855122278341 0.0698712541484066 1.40050616624823 0.161361798187393 0.406781878892266 0.403306647262731
"DPY19L3" 48.624660831164 -0.281410273913354 0.201015418826997 -1.39994372349889 0.161530171407194 0.406918265771883 0.403439586041553
"PXMP2" 71.3123359698437 0.220513619389943 0.157518641890699 1.39992077599905 0.161537043800984 0.406918265771883 0.403439586041553
"WDR35" 41.178916645309 -0.298432566857943 0.213180721676956 -1.39990410253969 0.161542037362689 0.406918265771883 0.403439586041553
"CAHM" 13.2854077346487 -0.53216969341222 0.380337102971879 -1.39920530827508 0.161751425228824 0.40722665090498 0.403742293409012
"RNF14" 81.4020594238745 -0.218678407179164 0.156285154038432 -1.39922699967643 0.161744922501644 0.40722665090498 0.403742293409012
"TMEM132B" 30.8274122427007 -0.352951000809754 0.252284993315317 -1.39901702503811 0.161807877754373 0.40722665090498 0.403742293409012
"TSC22D1" 219.830768541874 0.115071545583472 0.0822511423454255 1.3990267162517 0.161804971697284 0.40722665090498 0.403742293409012
"TRIAP1" 178.057676556083 0.134759274098553 0.0963437707915476 1.39873364921665 0.161892869705027 0.407350291118675 0.403864115979967
"TYSND1" 24.8133762586765 0.359149982376618 0.256791271897104 1.3986066571629 0.161930968934757 0.407355912549494 0.40386892989178
"ALG3" 32.0325512963662 0.300761748770121 0.215207787068653 1.39754119898169 0.162250886559846 0.407896952021665 0.404403058826251
"ARMCX3" 210.351059080137 -0.122148966239647 0.087401125908737 -1.3975674222686 0.162243006957403 0.407896952021665 0.404403058826251
"PDGFB" 48.739469231046 0.283821573377458 0.20308777222576 1.39753157103891 0.162253779647287 0.407896952021665 0.404403058826251
"IFNAR1" 89.2955385018687 -0.188123179302028 0.134677592904947 -1.39684096845124 0.16246139943474 0.408314861529664 0.40481586933828
"MPND" 18.990992582976 -0.48257137659694 0.345498476743556 -1.39673952008514 0.162491915312034 0.408314861529664 0.40481586933828
"SMG8" 40.8861686761928 0.26597185173802 0.190488382487647 1.39626284954815 0.162635356689288 0.408584910700493 0.405082844700555
"EPHX4" 12.118715815 0.487801167733879 0.349454051446108 1.39589501313625 0.162746112598953 0.408772743675123 0.405268308046367
"KLHDC3" 144.608324931062 0.161309632268496 0.115611130089213 1.39527770504465 0.162932112521428 0.4091494437361 0.405641018598498
"HJURP" 125.710821699022 0.15207535624158 0.10902582648807 1.39485625690919 0.163059190313634 0.409378046768845 0.405866901257699
"TAF4" 21.0904342165632 -0.411521004016551 0.295170728618533 -1.3941795852948 0.163263381071497 0.40980010656576 0.406284580575961
"FASTKD1" 37.7231101358263 -0.296716802566999 0.212875062940688 -1.39385420945088 0.163361634294414 0.409956129543958 0.406438504574739
"FBXO34" 39.3023500413141 -0.302525135593631 0.217092286581037 -1.39353240208607 0.163458853789368 0.409992991157725 0.406472770179692
"GAL" 13.6412596034913 -0.525692359727608 0.377249319058161 -1.3934878955913 0.163472302839864 0.409992991157725 0.406472770179692
"MLXIP" 36.984906651174 -0.347803238908705 0.249599159858337 -1.39344715385303 0.163484614980924 0.409992991157725 0.406472770179692
"MTOR" 98.7022551132359 -0.184912047580509 0.132768543862041 -1.3927398930627 0.163698460386736 0.410348071744106 0.406823282590317
"SCAND1" 76.5114238979347 0.257979620276744 0.185228991182919 1.39276048867524 0.163692230175926 0.410348071744106 0.406823282590317
"PDLIM3" 54.118429771786 -0.259472393185645 0.18634265950776 -1.39244762241273 0.163786892061749 0.410479152700208 0.406952478140073
"CLDN6" 81.8687035621299 -0.278000000534277 0.199673445832751 -1.39227326585596 0.163839663875868 0.410520825568523 0.406993033779298
"CRADD" 13.0270028650576 -0.562964911720526 0.404445919748804 -1.3919411328718 0.163940224710877 0.410555304314283 0.40702494049099
"PEX10" 54.6947389308735 -0.255848319436305 0.183816289072393 -1.39186967992561 0.163961864797463 0.410555304314283 0.40702494049099
"PPP3CA" 45.8750835830005 -0.275148013169821 0.197659777373338 -1.39202834702239 0.163913814136231 0.410555304314283 0.40702494049099
"DCTN6-DT" 10.9875205249649 0.471450785983467 0.338840524435644 1.39136482204628 0.164114826309324 0.410576254894559 0.407042681157244
"NDUFAF6" 36.1402352221115 0.281573301620085 0.202350803002948 1.39151067078287 0.164070626115199 0.410576254894559 0.407042681157244
"PICK1" 21.5699782748989 -0.42167388151932 0.303060636163416 -1.39138453234139 0.164108852480923 0.410576254894559 0.407042681157244
"RRP8" 37.8118794844824 0.268195468102596 0.192717121657809 1.39165355831127 0.164027332028343 0.410576254894559 0.407042681157244
"ATP6V0D1" 96.5088252561758 0.208050577254691 0.149572302930401 1.39096994014662 0.16423454228217 0.410694832946035 0.407158725382484
"LINC01609" 16.0121583972739 -0.447096799901617 0.321409264274728 -1.39105137778311 0.164209847527688 0.410694832946035 0.407158725382484
"FZD5" 33.6750214984043 0.289843027337192 0.208419879535298 1.39066881711783 0.164325877668329 0.410832779783596 0.407294728089803
"THAP7" 48.0791587580955 0.245705247096757 0.176720894734751 1.39035764540208 0.164420301172634 0.410978384841281 0.40743832287919
"ARHGAP18" 15.0548872584152 -0.518790182889611 0.37345183835313 -1.38917560341222 0.164779358401683 0.411332736862926 0.407785087746718
"HIPK1" 46.7345493287844 -0.317391584016536 0.228408434462697 -1.38957908784394 0.164656729608174 0.411332736862926 0.407785087746718
"ORC1" 31.414055998901 -0.336350782592816 0.242087785461833 -1.38937527125194 0.164718665866417 0.411332736862926 0.407785087746718
"SNX2" 155.064735394829 -0.146880934721511 0.10572979681666 -1.3892104131838 0.164768776150509 0.411332736862926 0.407785087746718
"TBCEL" 27.014948266241 -0.362996177976409 0.261289779774654 -1.38924751779221 0.164757496827066 0.411332736862926 0.407785087746718
"UFD1" 172.466651879675 0.150709723930325 0.108465750268162 1.38946832117716 0.164690387463564 0.411332736862926 0.407785087746718
"HABP4" 159.954428714505 0.146056573089318 0.105189831983178 1.38850467137048 0.16498342329626 0.411751641792775 0.408199624313326
"DDI2" 66.4893950598478 -0.212355811125869 0.15296247806213 -1.38828694341376 0.165049686421941 0.411826524248772 0.408273105579839
"CHCHD6" 58.7537726776647 0.233232652343725 0.168024756254178 1.38808505093681 0.165111148092092 0.41188939600922 0.40833467986629
"ZBTB37" 31.0602682593198 -0.33090979623577 0.23842887129181 -1.38787636934612 0.165174694662154 0.411957440046717 0.408401381886096
"CCDC85C" 86.45755258284 0.186236843315853 0.13420965933671 1.38765603188527 0.165241810591942 0.411988936045649 0.408431097336688
"MYLIP" 11.0475016000163 -0.560016057182243 0.403587031833075 -1.38759675859423 0.165259869045957 0.411988936045649 0.408431097336688
"CROT" 31.4462663142524 0.298895632578404 0.215489384738359 1.38705501870226 0.165424986667891 0.412219613552854 0.408658274587095
"TSPAN15" 10.0886866421676 -0.667566733502342 0.481250818307794 -1.38714929535016 0.165396243043759 0.412219613552854 0.408658274587095
"C1orf131" 68.7674703553548 -0.217134033193799 0.156625240103426 -1.38632849373713 0.16564662003126 0.412681357822998 0.409115275219874
"CCDC91" 54.1996702547838 -0.252826551877017 0.182436552163718 -1.38583276694536 0.165797974392674 0.412877306106553 0.409398536503449
"BRAP" 59.3824681045329 -0.230159632862033 0.16612937256163 -1.38542407831372 0.165922832651589 0.413097661827434 0.409616261195588
"TIMM10" 165.726054825809 0.152794574116426 0.110305635789021 1.38519281470507 0.165993517209102 0.413183074394254 0.40970017974289
"NOVA2" 12.8548031402861 -0.552616973818019 0.399059056748167 -1.38479998003593 0.16611363705702 0.413327165433495 0.409841508262698
"RNF126" 47.825251034263 0.253779227540601 0.183265130020239 1.38476548982654 0.166124186494445 0.413327165433495 0.409841508262698
"AGO1" 60.4849401294348 -0.236696332190132 0.170985815922981 -1.38430390212454 0.166265419714378 0.413414406456768 0.409922605479889
"DENND5B" 79.7866820092297 -0.199720029656196 0.144325307927128 -1.38381848980386 0.16641404000003 0.413414406456768 0.409922605479889
"L1CAM" 91.1479251287546 0.185469529238855 0.133998413697419 1.38411734975954 0.166322525252244 0.413414406456768 0.409922605479889
"MGST3" 329.159048644839 0.132615978849133 0.0957876940769803 1.38447824772309 0.166212064119032 0.413414406456768 0.409922605479889
"NTNG1" 21.2360428861347 0.351656549458471 0.254087717520118 1.38399664844338 0.166359480985282 0.413414406456768 0.409922605479889
"TNFRSF10D" 85.3326815631733 0.184615959756348 0.133380049681646 1.38413473526957 0.166317202751279 0.413414406456768 0.409922605479889
"TP53" 79.4267325425144 0.265202168040831 0.191635973731263 1.38388509671327 0.166393640832927 0.413414406456768 0.409922605479889
"CBX1" 527.510380221591 0.110860216708189 0.0801236130920199 1.38361479756122 0.166476434867143 0.413478973807349 0.4099858561373
"LINC00665" 43.3358848014418 -0.286568197374875 0.207136883776357 -1.38347257210009 0.166520011699322 0.413496784626345 0.410002745454163
"EIF4B" 597.879145028068 -0.120626772193017 0.0872046342834118 -1.3832610294653 0.16658484266518 0.413567353659261 0.410071947354365
"HLA-B" 151.160355280815 0.145254528912964 0.10503637490402 1.38289739193394 0.166696330132003 0.41357492328968 0.410076373043342
"PCED1A" 37.1287442522373 0.283931317518333 0.205334273671207 1.38277605799497 0.166733542326417 0.41357492328968 0.410076373043342
"SLC22A17" 60.1956008356805 0.24005907216107 0.173591703127211 1.38289484944537 0.166697109829826 0.41357492328968 0.410076373043342
"ZNF280C" 21.502611335253 -0.399566704765245 0.288938219947388 -1.38287937413749 0.166701855658123 0.41357492328968 0.410076373043342
"STX12" 84.4452100462445 0.189657971624311 0.137187660863763 1.38247106503737 0.166827108916947 0.413716660060848 0.410216141415246
"FBXO9" 79.9352325915968 -0.204728200458959 0.148140802921452 -1.38198387224559 0.166976653145152 0.41391646426255 0.410412716503544
"TCEAL3" 30.7909847752978 -0.361141970957153 0.261323815771569 -1.38197113757453 0.166980563413541 0.41391646426255 0.410412716503544
"TRIP13" 89.553852273426 0.186055061944587 0.134651086605952 1.38175685495257 0.16704637068917 0.413989238116428 0.4104841054391
"PARD6B" 57.6469225257908 -0.234855910715679 0.170007020207728 -1.381448309774 0.167141160704647 0.414133792164787 0.410626666760856
"SUFU" 35.9899115818708 0.294551017988436 0.213264607641527 1.38115283752822 0.167231972385655 0.414268427994824 0.410759393677568
"CFAP20" 136.369148620204 0.147526789088579 0.106856575969016 1.38060561786441 0.167400255074821 0.414504490329151 0.410991919121691
"POLR1E" 42.2211368594062 0.270356647973474 0.19582146158015 1.38062828145533 0.167393282972671 0.414504490329151 0.410991919121691
"TLE1" 61.5007847016905 0.214387751638696 0.155322056442661 1.38027886411509 0.167500800044616 0.414663052943929 0.411148369597314
"TBC1D24" 22.2338517718025 0.360032390042089 0.260939367107271 1.37975497539274 0.167662099822508 0.414971917582055 0.411453847608379
"GON7" 43.1491492720042 -0.29365700752623 0.212888546382484 -1.37939317317069 0.167773562973695 0.4150668978992 0.411546485976335
"RMND5B" 35.5070874327778 0.277308662621371 0.201023518293708 1.3794836791992 0.167745674877902 0.4150668978992 0.411546485976335
"TMEM50A" 202.3271220683 0.128674960940119 0.0932955262689334 1.37921898386854 0.167827246633612 0.415109291651692 0.411587752231696
"EMILIN2" 112.94406139615 -0.175955356438562 0.127620002911845 -1.37874433806514 0.167973593894092 0.41538081416266 0.411856203210679
"CENPI" 79.6456080719192 -0.225819685104936 0.163886075810179 -1.37790647551102 0.16823216540164 0.415929676672143 0.412399639709048
"TLN1" 197.685790999713 -0.180183873975191 0.130842493019018 -1.37710517292728 0.168479733615777 0.41636049051523 0.412825259063806
"ZNF174" 33.8093708518046 0.286071365515478 0.207733822611883 1.37710538379663 0.16847966843022 0.41636049051523 0.412825259063806
"CCNL1" 118.185439844499 -0.176212204250605 0.127984745233138 -1.37682193240777 0.168567308195201 0.41648629246924 0.412949224069244
"TRIM16" 27.2070663240061 0.325520419134094 0.236552804599865 1.3761004427097 0.168790538515733 0.416947137116507 0.413405385625504
"NAA60" 78.0748411519628 0.194916412472718 0.14173373116584 1.3752295298333 0.169060296052368 0.417425496338376 0.41387737290076
"POLR1H" 56.8504726990426 0.222297720197564 0.161648594398842 1.37519117332428 0.169072184071913 0.417425496338376 0.41387737290076
"RPUSD3" 49.2844676370567 0.256329798751468 0.186405491339486 1.37511935356365 0.169094445206275 0.417425496338376 0.41387737290076
"DGKD" 26.3305513887095 -0.381980994488691 0.277923206537419 -1.37441201563447 0.169313807977735 0.417540714655719 0.413987769988402
"MMAA" 15.935666414175 -0.462750420374469 0.336585848111304 -1.37483623560265 0.169182221399549 0.417540714655719 0.413987769988402
"PLXNA3" 23.1199096128363 -0.403529102809243 0.293559035697756 -1.37460971640713 0.169252474659253 0.417540714655719 0.413987769988402
"TUBB3" 602.036147001938 0.129806559928524 0.0944436424963393 1.3744340698587 0.16930696520202 0.417540714655719 0.413987769988402
"ZNF407" 23.5218188233836 -0.386327940263002 0.281093303713577 -1.37437617744411 0.169324927954239 0.417540714655719 0.413987769988402
"ZCCHC10" 108.455035841817 0.165575281370706 0.12049439104717 1.37413268727079 0.169400493286713 0.417636380019641 0.414081853773957
"BLOC1S2" 178.052455671079 0.132383298954276 0.0963896222945141 1.37341858804867 0.169622254421712 0.418092353672266 0.414533178567047
"PLEC" 46.8714328836941 -0.300610715675234 0.218928604092726 -1.37309931208401 0.16972147489738 0.418246151417758 0.414684899059988
"RIN3" 10.733278123189 -0.676627759076766 0.492862897301728 -1.37285188798161 0.169798396097937 0.418344942056479 0.414782080689032
"CLDN4" 22.8250173818048 0.335280242921701 0.244368637884563 1.3720264835297 0.170055193517692 0.418650854494776 0.415080018433971
"ENSG00000283907" 225.686628490851 0.435096550144722 0.317064106114503 1.37226681214932 0.169980393159544 0.418650854494776 0.415080018433971
"GK5" 24.4127662918866 0.317376086750628 0.231351685019768 1.3718339104533 0.170115148148044 0.418650854494776 0.415080018433971
"GOLGA6L9" 27.0794597904247 -0.339325670199341 0.247359581943972 -1.37179108863549 0.170128482207392 0.418650854494776 0.415080018433971
"PROSER2" 37.1610550618595 0.288730606320841 0.210500083912169 1.37164128847243 0.170175133850879 0.418650854494776 0.415080018433971
"SEPHS1" 195.890546200501 0.123859959460061 0.0903016981690125 1.37162381186055 0.170180577144073 0.418650854494776 0.415080018433971
"TFCP2" 62.1341918748257 -0.23502959525979 0.17131649983018 -1.37190285519939 0.170093681453992 0.418650854494776 0.415080018433971
"HDGF" 416.085662587061 0.117328861859212 0.0855631167040083 1.37125511994955 0.170295440925135 0.418842706372386 0.415269467868543
"EFR3B" 53.1712109839957 -0.253868302563992 0.185204769950354 -1.37074386708314 0.170454814849264 0.419143924455063 0.415567349914166
"ARCN1" 280.365008152004 -0.109093692800877 0.0796171001261873 -1.37022941840348 0.170615297788669 0.419447738589547 0.415867805088033
"JARID2" 156.875771930114 -0.141997639604047 0.103663193621801 -1.36979804155083 0.170749953592332 0.419506375276165 0.415923643501741
"SLC44A1" 27.4200831202326 -0.366899133480577 0.26781987112296 -1.36994739017005 0.17070332488826 0.419506375276165 0.415923643501741
"SRGAP3" 31.800701661346 -0.328713383129644 0.239969550776331 -1.3698128869526 0.170745318225617 0.419506375276165 0.415923643501741
"FBXL15" 38.7261531880993 0.266457461921842 0.194553204192212 1.36958660243186 0.170815984123202 0.419577843354526 0.415993735816723
"ATAD2B" 50.4451212259253 -0.248682478232477 0.181752468510854 -1.36824814688899 0.171234415528973 0.420505468492487 0.416911903835268
"SIX4" 24.2112289426205 -0.383027754521698 0.279962018759621 -1.36814185087932 0.171267678926417 0.420505468492487 0.416911903835268
"Metazoa_SRP" 22.2459523558058 -0.491137987000879 0.359081671704513 -1.36776122454124 0.171386828675994 0.420707067236208 0.417111013294714
"RGMA" 63.7055237490997 0.21094845054103 0.154291687817122 1.36720554117641 0.171560888995273 0.421043339932651 0.417443644916369
"TIGD6" 14.8317419925617 0.414235738919266 0.303008954063133 1.36707425099048 0.171602033193787 0.421053336144964 0.417452789246585
"CYB5B" 286.092439654711 0.11442753510643 0.0837664235643041 1.36603104486834 0.171929219475219 0.421505919686199 0.417898436982777
"MRPL30" 132.809147677772 0.144055263979505 0.105456741242205 1.36601285306787 0.171934929204628 0.421505919686199 0.417898436982777
"TLN2" 58.8424867156673 -0.25050622607359 0.183376500466207 -1.36607594450061 0.171915127758232 0.421505919686199 0.417898436982777
"TSR1" 188.795972629264 -0.137780409683892 0.100863185830752 -1.36601286732194 0.171934924730751 0.421505919686199 0.417898436982777
"LINC00623" 12.0654459094476 -0.887603570529922 0.649857907596288 -1.36584253289002 0.171988393255514 0.421546001423419 0.417937410030701
"PPP1R7" 116.845580367975 0.156593398577497 0.114677631735894 1.36550952620068 0.172092961061324 0.421711294872603 0.418100522891807
"HPS6" 34.1575337062066 0.291726746957654 0.213688549112457 1.36519597409091 0.172191463386165 0.421861656846433 0.41824883188382
"DYNC2LI1" 36.2571789800073 0.288675865274041 0.211518175076873 1.3647804268788 0.17232207243419 0.422030389495277 0.418412295196551
"EFNB2" 412.115518504362 -0.127607865248191 0.093525160615416 -1.36442283989146 0.172434523538274 0.422030389495277 0.418412295196551
"ENSG00000288710" 12.7266554006228 -0.921605399562425 0.675472643735822 -1.36438597196967 0.172446120588799 0.422030389495277 0.418412295196551
"FEZ1" 164.636530528347 0.138484857935138 0.101486337235951 1.36456651906913 0.172389333861801 0.422030389495277 0.418412295196551
"UBXN11" 10.1562652860228 -0.69593977657598 0.510025184626838 -1.36452041497748 0.172403833459626 0.422030389495277 0.418412295196551
"CELSR1" 34.4277768420796 -0.36238609385233 0.26564690466006 -1.36416456392016 0.172515778238355 0.422109911510392 0.418490371455458
"DCAF1" 40.6781943644482 -0.27023652139771 0.198239228816486 -1.36318388147017 0.172824565848831 0.42259671496141 0.418969944388541
"NMNAT1" 21.6516990747955 0.349676733280414 0.256538010736252 1.36306012616555 0.172863562045317 0.42259671496141 0.418969944388541
"RPP14" 70.8902143647524 0.19426949460273 0.142523503775052 1.36306987589464 0.172860489596057 0.42259671496141 0.418969944388541
"TAPBP" 130.811983236342 0.167505345188638 0.122861487250403 1.36336738987415 0.172766753125177 0.42259671496141 0.418969944388541
"CABIN1" 46.4807567807339 -0.291091897457432 0.213588499771637 -1.36286315868438 0.172925641498915 0.422618564373015 0.419029451600887
"MTA2" 50.1579471579839 0.234441700824393 0.172064453780992 1.36252256449665 0.173033027994772 0.422618564373015 0.419078660257734
"POP5" 96.7669376712717 0.174329868891031 0.127954006459781 1.36244165942413 0.173058544012933 0.422618564373015 0.419078660257734
"ZFP14" 22.1994148902948 -0.363958782284431 0.26709410531893 -1.36266123076673 0.172989301665559 0.422618564373015 0.419078660257734
"MED14" 65.6894454381792 -0.222218055295774 0.163153482815774 -1.36201845930984 0.173192059627899 0.422853700183507 0.419311044623834
"ARHGAP10" 51.4457097406538 -0.257242694428425 0.189097722764101 -1.36036907620159 0.173713159194667 0.422957286731024 0.419403626673409
"CERT1" 71.6568356902719 -0.204722981444958 0.150445901361276 -1.36077473425709 0.173584888699786 0.422957286731024 0.419403626673409
"DLL3" 12.1686712819969 -0.594164321143325 0.436543849064203 -1.36106446675862 0.173493317605289 0.422957286731024 0.419403626673409
"L1TD1" 72.6821884469701 -0.216184288234887 0.158883608054887 -1.3606456379075 0.17362570173677 0.422957286731024 0.419403626673409
"MIIP" 52.7119495349843 0.289074756012036 0.212391840195603 1.36104454740734 0.173499612038638 0.422957286731024 0.419403626673409
"PRAG1" 134.5514682713 0.152249840692875 0.111903209216711 1.36054936903578 0.173656141230107 0.422957286731024 0.419403626673409
"PRDM5" 23.9341871819866 -0.377386221811779 0.277360188213574 -1.36063587295082 0.173628789160945 0.422957286731024 0.419403626673409
"RELT" 18.9270321941826 -0.441959639417523 0.324659349477752 -1.36130267040965 0.173418059449522 0.422957286731024 0.419403626673409
"SH3BGRL" 125.277707258108 0.164620712000024 0.121013328369385 1.36035190683732 0.173718589769346 0.422957286731024 0.419403626673409
"SRSF9" 451.72540416822 0.113040558310193 0.0830120328991476 1.36173702007187 0.17328089365233 0.422957286731024 0.419403626673409
"TRAPPC2B" 42.9226118625947 0.255717869190052 0.187830658145616 1.36142774408961 0.173378553391117 0.422957286731024 0.419403626673409
"TRDMT1" 37.8198820360045 -0.310343590525921 0.22805283559913 -1.36084074425385 0.173564022805105 0.422957286731024 0.419403626673409
"VCP" 407.448695255114 -0.105756651914795 0.0776930781568441 -1.36121073361641 0.17344710310485 0.422957286731024 0.419403626673409
"ARPIN" 24.0230500430888 0.347399467904208 0.255466713553404 1.3598619682074 0.17387360809707 0.423076443446093 0.419519450444257
"ENSG00000290357" 51.5120358611647 0.250153639943245 0.183936057145878 1.36000327409895 0.173828887809237 0.423076443446093 0.419519450444257
"LINC01173" 22.1266284020138 0.350659999667601 0.257867803580624 1.35984405497123 0.173879277866382 0.423076443446093 0.419519450444257
"CNRIP1" 28.8396431044435 0.312447017868707 0.229794824101336 1.35967822204265 0.173931772675914 0.423113530531813 0.419555449060111
"PSMD6" 306.707366654293 0.0976863608526368 0.0718665079713053 1.35927518409049 0.174059404651464 0.423181954198393 0.419620968981909
"ZNF431" 46.5763884487264 -0.274318328761679 0.201817961411476 -1.35923644676197 0.174071675472345 0.423181954198393 0.419620968981909
"ZNF569" 24.0944269637099 0.337843169166778 0.24855159181382 1.35924765840906 0.174068123893232 0.423181954198393 0.419620968981909
"DAP3" 230.779346004955 0.133769125712069 0.0984426064533827 1.35885396101753 0.174192870143165 0.423385965993166 0.419822488240574
"NUDT5" 192.743013826147 0.137190199440213 0.100992290509958 1.35842249688045 0.174329659763859 0.423627786820264 0.420061497825475
"TAB1" 39.5263334368662 0.288277964150615 0.212253641469769 1.35817676509297 0.174407601404681 0.423726531926068 0.420158635875872
"TMEM120B" 22.3414186583999 0.375711337011852 0.27672567833925 1.35770319280327 0.174557883285184 0.424000949177314 0.420429966514747
"HARS2" 43.2837607354364 0.2487234978639 0.183227018413565 1.35746081564512 0.174634835852107 0.424097170324616 0.420524601493342
"CWC27" 213.460866655108 -0.136317065613342 0.100476204143235 -1.35670994715339 0.174873390597988 0.424431401946532 0.420853690391242
"NET1" 117.058890727341 -0.163162310255571 0.12026634047553 -1.35667477375991 0.174884571325037 0.424431401946532 0.420853690391242
"ZCCHC14" 36.8398718419037 -0.300523803518518 0.221482234609167 -1.35687543539927 0.174820793254461 0.424431401946532 0.420853690391242
"NLGN4X" 67.3602954710565 -0.220079482435566 0.162397710167765 -1.35518833491071 0.175357560280708 0.425306677272747 0.421810107301677
"VANGL1" 26.9544894231151 -0.358928528476816 0.264849901916897 -1.35521488163299 0.175349104678261 0.425306677272747 0.421810107301677
"NOTCH1" 48.6563823903424 -0.256843973631502 0.189599289986989 -1.3546673811338 0.175523554875189 0.425618389468914 0.422118460852113
"DDB2" 109.210071183832 0.185234505205338 0.13689470079814 1.3531166957184 0.176018352688226 0.426636032828183 0.423217253685773
"ZC3HC1" 78.8276118418122 0.199467757885335 0.147441872709298 1.35285692062942 0.176101344189845 0.426746120611962 0.423325642459378
"DHX36" 220.838110634366 -0.118132268050744 0.0873417543332674 -1.35252914201827 0.176206102705137 0.426908898149519 0.423486298494524
"CAVIN4" 18.6172682635371 -0.404979769437753 0.299497656905977 -1.35219678718518 0.176312371217824 0.426984203047345 0.423559366828361
"TRIM27" 157.164277601909 0.134275942244009 0.0992935605722926 1.3523126924857 0.176275305752218 0.426984203047345 0.423559366828361
"PGM2" 58.3816737872411 -0.244870111288829 0.181124727672776 -1.35194191557994 0.176393897283521 0.427090574578178 0.42366406906169
"CLK1" 83.0187810754928 -0.203464887651217 0.150531851516352 -1.35164010541061 0.176490473975073 0.427233334059864 0.423804867184014
"ELAC2" 139.21060379065 0.148654405699842 0.109992889190442 1.35149105359403 0.176538183826149 0.427257765160323 0.423828286519626
"ANKRD46" 40.6177799751486 0.263140996357772 0.194737698213609 1.35125863544474 0.176612597505038 0.427346800694978 0.423915791861835
"NBPF9" 54.6066262287171 0.230574619316231 0.170667464955446 1.35101684071082 0.17669003810691 0.427443120941062 0.424010523426124
"SHROOM1" 11.7475368496556 0.486704067106658 0.360417315133651 1.3503903577057 0.17689080212955 0.427837676871259 0.424401095096381
"KLHL42" 116.874199734168 -0.158978233483599 0.117852631998158 -1.34895785344941 0.177350503940301 0.428679325692257 0.425233533420355
"LIMS2" 25.0428334770786 0.371801293782519 0.275622093571743 1.34895315888652 0.177352011923571 0.428679325692257 0.425233533420355
"LSM14A" 218.758700982151 0.120641901185047 0.0894285946647688 1.34903049340408 0.177327171816432 0.428679325692257 0.425233533420355
"GMEB1" 31.8930369684255 0.277716446621479 0.205923181823864 1.34864100370702 0.177452303559583 0.428830481665902 0.425382658125012
"ENSG00000275740" 14.3013275228432 0.536400237441255 0.397876607537131 1.34815726102017 0.177607807593343 0.429079347297518 0.42562789045907
"PGBD1" 40.8830975376285 -0.286671605780527 0.212650886699956 -1.34808563570681 0.177630840904466 0.429079347297518 0.42562789045907
"NEDD9" 115.26891771082 0.157861731867074 0.117130440921489 1.34774300024096 0.177741056592614 0.429254288917481 0.425800608863576
"TXNDC17" 486.535156114781 0.129102482596193 0.0958039306249537 1.34756978919366 0.177796792831673 0.429297613304027 0.425842768931459
"DCP1B" 32.2310053018496 0.286011371294916 0.212287828563569 1.34728106283904 0.177889728766281 0.429430720367145 0.425973989149538
"UBL7" 62.2908798997983 0.229260897096611 0.170188014303152 1.34710366082675 0.177946849286849 0.42947732983426 0.426019408048232
"UNC5C" 13.8050213498226 -0.504950713987817 0.374890666142165 -1.34692794350962 0.178003440821744 0.429522643053616 0.426063541310952
"PMF1-BGLAP" 10.9781227685322 -0.772273612954705 0.573413997938644 -1.34679937310728 0.178044856703448 0.429531325921359 0.426071339466502
"MIAT" 59.4267651364471 -0.231867661394559 0.172234980801221 -1.34622862507914 0.178228796132608 0.429883768629043 0.426420128051575
"NAP1L3" 51.3055543468463 -0.2402134474939 0.178496365002991 -1.34576100465617 0.178379605193419 0.430019335482024 0.426642683281913
"RDX" 571.276159591374 -0.0838074029895018 0.0622806481326657 -1.34564115021702 0.178418273911402 0.430019335482024 0.426642683281913
"SRSF8" 81.7724369140682 0.197445887356048 0.146736111774933 1.34558483912191 0.178436443751257 0.430019335482024 0.426642683281913
"SNHG19" 145.517551311019 0.155091851740407 0.115306430794111 1.34504078109344 0.178612065282679 0.430351259541931 0.426971166976321
"ZNF280B" 26.5575907190615 -0.367073635768133 0.272983889732713 -1.34467142411791 0.178731366707636 0.430547372866454 0.427164905962642
"RO60" 190.933013906775 -0.141632548764186 0.105408139678633 -1.34365855612284 0.179058824807118 0.431244726920959 0.427855946457582
"ZNF697" 25.6552441792023 0.31021460263279 0.230963068763999 1.34313509208596 0.179228234410897 0.431561222480171 0.428169119690217
"SRSF11" 509.179874293212 0.0996945232043813 0.0742399101342641 1.34286966436358 0.179314180783495 0.431585180194731 0.428191219552717
"UBE2J2" 106.048983103475 0.182213488943511 0.135685005880284 1.34291543683375 0.179299357320415 0.431585180194731 0.428191219552717
"ENSG00000290791" 14.6966154454551 -0.458543897362706 0.341612114229197 -1.34229401787273 0.179500682305421 0.431759582724475 0.428361747942366
"EXOSC7" 133.955235069313 0.162540613403607 0.12108722207155 1.34234323509017 0.179484730970651 0.431759582724475 0.428361747942366
"SREBF2" 117.225778638224 -0.203034644615085 0.151257907960126 -1.34230763437908 0.179496269080695 0.431759582724475 0.428361747942366
"PWWP3A" 52.9093727474826 -0.242452524745942 0.180644851847119 -1.34215020393237 0.179547298543349 0.431780270348371 0.428381439216888
"SMARCA4" 419.42557973965 0.145822525708354 0.108662729609721 1.34197370369858 0.17960452210356 0.431826452593614 0.428426424654636
"DENND6A" 31.8440207341618 0.294437587612977 0.219470214629424 1.34158335840759 0.179731125020265 0.431947972488398 0.428545321797198
"FAIM" 30.9004546518273 -0.354409127811082 0.264171829301587 -1.34158562155573 0.179730390809392 0.431947972488398 0.428545321797198
"ZBED5" 98.6864508178495 -0.177142986568012 0.132077923585089 -1.34120057129677 0.17985534095233 0.432155058713046 0.428749943867147
"AAGAB" 90.9001679569144 0.194773946656561 0.145246432368315 1.34098954088356 0.179923848432278 0.432228229799875 0.428821705783312
"MMACHC" 14.006517677371 0.432048057503957 0.322420525999926 1.34001412026744 0.180240754330627 0.432532112336206 0.429119032591851
"MRPL23" 149.908360248562 0.173164471908286 0.129210589405635 1.34017244797688 0.180189286825583 0.432532112336206 0.429119032591851
"NEURL1B" 26.3145940970992 -0.383421163988093 0.286119532251514 -1.34007336364246 0.180221494839362 0.432532112336206 0.429119032591851
"SIRT7" 28.7800340745622 0.313428115477172 0.233862329243435 1.34022489424073 0.180172240553937 0.432532112336206 0.429119032591851
"ZNF8-DT" 25.2286902742445 0.322616047375744 0.24075124903318 1.3400389350889 0.180232687068058 0.432532112336206 0.429119032591851
"ZNF747" 15.3523075237878 0.409300650938207 0.305659070625408 1.33907575554927 0.180546012249509 0.433173132051104 0.429754161751869
"DDX31" 31.4739087437339 -0.324517570244544 0.242403501552799 -1.33874951543907 0.18065223080044 0.433244940336021 0.429823739424188
"ENSG00000276170" 16.6703567774758 0.382668502093464 0.285836316823035 1.33876795764332 0.180646225077021 0.433244940336021 0.429823739424188
"GDI1" 177.584168547173 0.14212013042202 0.106211469214796 1.33808647477236 0.180868249207681 0.433593249014177 0.430166802508806
"MYBBP1A" 62.1060764188133 0.218393335820389 0.163229540095047 1.33795228298273 0.180911992170997 0.433593249014177 0.430166802508806
"SPIN2B" 35.1157580021609 -0.316913898280249 0.236859616858815 -1.33798197634151 0.180902312247115 0.433593249014177 0.430166802508806
"CEP112" 55.2364639101778 -0.242320085842597 0.181152138686624 -1.33766064038464 0.181007087006218 0.433729640130088 0.430301284545759
"GGA3" 39.8076561011892 0.265294528014099 0.198371824283107 1.33735992484237 0.181105179078227 0.433732660479717 0.430301789359175
"PPP2R3A" 47.1603478497145 -0.256081625647282 0.191490732649245 -1.33730558186514 0.18112290972489 0.433732660479717 0.430301789359175
"PRC1" 273.915308559097 -0.135484782557296 0.101298446034899 -1.33748135199051 0.181065565333583 0.433732660479717 0.430301789359175
"FIBP" 98.9119406662018 0.186088920572384 0.139173515863199 1.33710008990001 0.181189967855928 0.433801782231795 0.43036953437126
"CLPX" 86.3656099020429 -0.194338787496386 0.145370824266829 -1.33684863160489 0.181272051237575 0.433906840454452 0.430472931543761
"SIRT6" 20.0343711872107 -0.502194446467822 0.375690652873389 -1.33672329249316 0.181312975915429 0.433913354497986 0.430478564548518
"AIP" 70.0801143416851 0.206492601660036 0.154549747912074 1.33609148154362 0.181519373953341 0.434315788784926 0.430876983325469
"DCAF8" 86.5480614049027 -0.201891457207671 0.151120204951263 -1.33596600979188 0.181560383418217 0.434322416778457 0.430882729276899
"MCRIP1" 156.970988001741 0.223672599184294 0.167441876936462 1.33582233594508 0.181607350539296 0.434343290677053 0.430902608610663
"SENP5" 85.972947775973 -0.190287339834541 0.14248972854439 -1.3354460126946 0.181730413710548 0.43454611345777 0.431102995430631
"FRS3" 10.2654650802735 0.468981520902277 0.351260951075734 1.33513708103911 0.181831485087091 0.434696276072234 0.431251139014966
"ENSG00000285791" 15.5229189595498 -1.69863434445105 1.27237554999541 -1.3350102054831 0.181873006304671 0.43470404158427 0.431258014100224
"COQ10A" 27.6543614365848 0.309642855485187 0.23199428494462 1.33470035936058 0.181974435922062 0.434785286219689 0.431336957667285
"CTNNA1" 548.427807179323 0.113629239425006 0.0851364206824736 1.33467249990224 0.1819835579053 0.434785286219689 0.431336957667285
"GTF2IRD2" 31.746743877175 0.511982484817693 0.383688238684048 1.33437106796305 0.182082277031069 0.434929653526578 0.431479351725152
"SLC66A1" 29.7737040662993 0.321599115025749 0.241103485587225 1.3338633999524 0.182248628356533 0.435235475372898 0.431781918996191
"DPP8" 84.3767225304196 -0.179134229637338 0.13436022642448 -1.33323852158007 0.182453541583011 0.435562285158604 0.43210365035606
"SLC25A30" 12.1920546302609 -0.51887457295423 0.389193832731732 -1.33320348195724 0.182465037006855 0.435562285158604 0.43210365035606
"SMC4" 800.310364646894 -0.114070167400547 0.0855678994497376 -1.33309533287716 0.182500520784451 0.435562285158604 0.43210365035606
"AKAP12" 999.210142532051 -0.138613313976093 0.104071474058304 -1.33190497425296 0.18289141628768 0.436311847552083 0.432845602854649
"NDUFV2" 321.652462362047 0.110275376350509 0.082789798946152 1.33199231975711 0.182862712283994 0.436311847552083 0.432845602854649
"ENSG00000289731" 13.8189411167411 -0.819623726831885 0.61555898138903 -1.33151127936169 0.183020836116444 0.436403040488472 0.432933586574028
"GMFB" 158.247705878761 -0.144431365382561 0.108475643861526 -1.33146354555806 0.183036532323603 0.436403040488472 0.432933586574028
"MRPS6" 265.824420210579 -0.1121095901388 0.0842018811457863 -1.33143807018628 0.183044909745297 0.436403040488472 0.432933586574028
"DCUN1D2" 18.6666268813724 -0.435389592393137 0.327112113052516 -1.33101030203439 0.18318562115933 0.436645150822887 0.433172116444643
"OSBPL2" 79.5889714772117 -0.221580345045574 0.166489645337917 -1.33089565177367 0.183223348197031 0.436645150822887 0.433172116444643
"GPR19" 26.5112310885205 -0.350405620316599 0.263442086363489 -1.33010493939499 0.18348369834122 0.437148410169479 0.433668061987157
"MACIR" 20.8993763838364 -0.403733386801313 0.303590132739328 -1.32986333632909 0.183563303261359 0.437148410169479 0.433668061987157
"RPP30" 130.67598075044 0.146206765449726 0.109947511027275 1.32978695091566 0.183588476537103 0.437148410169479 0.433668061987157
"ZNF787" 48.0932508193165 0.247846142204002 0.186369516080319 1.32986417208482 0.183563027847136 0.437148410169479 0.433668061987157
"TMEM18" 71.2082273109042 0.197122411392806 0.14835403510197 1.32872969216722 0.183937165252561 0.437886883868913 0.434399828090122
"LACC1" 20.5604935507187 -0.394968216039653 0.29730183030827 -1.3285091976397 0.184009947109793 0.437968352739529 0.434479820137016
"XYLT2" 30.1242129125156 0.304821492514647 0.229602059210639 1.32760783401773 0.18430769517634 0.438585125039362 0.435090850811631
"BCL2" 38.1021068671502 -0.267512838437976 0.201558913780826 -1.32721909153007 0.184436218775758 0.438799030761428 0.435302223388314
"SLC2A12" 27.6369109556807 -0.333244214885994 0.251119473424465 -1.32703453994073 0.184497257280928 0.438852324229691 0.435354263482426
"TTLL5" 48.7267476343074 -0.245647723213949 0.185167973568096 -1.32662100513625 0.184634083871956 0.439085830112578 0.435585079339586
"RBL2" 64.8365984787715 -0.219479314757475 0.16548957276398 -1.3262425607352 0.184759365870372 0.439291789314566 0.435788567661296
"TMEM179B" 56.1415110959649 0.229630427632024 0.173200860892685 1.32580419316913 0.18490456373643 0.439545005215231 0.436038935307493
"FERMT2" 251.753510285423 -0.106828262030448 0.0805874392080136 -1.32561926623206 0.184965841293868 0.439598666125916 0.436091339503237
"ZNF708" 36.3671313400056 -0.302795986026547 0.228442981285081 -1.32547729995118 0.185012893563022 0.439618503156653 0.43611018989333
"ANP32B" 610.004530136097 0.117855286062895 0.0889304639444387 1.32525212211338 0.185087543025287 0.439703893261077 0.43619407037154
"ENPP2" 20.9141606515873 -0.448120624994644 0.338296005594671 -1.32464060344703 0.185290382054955 0.44006796271507 0.436553577047658
"EPB41L1" 65.0919839331544 -0.220043937327243 0.166126498379942 -1.32455652453462 0.185318283647313 0.44006796271507 0.436553577047658
"NDC1" 95.6565589899871 -0.189336456770737 0.142982697982613 -1.32419138428735 0.185439491514807 0.440263742605597 0.436746965250862
"ATXN7" 56.7123906473074 -0.243072242526011 0.183601767483702 -1.32391014453381 0.185532888676636 0.440393427291374 0.436874785947557
"ABHD2" 34.6263178895968 -0.305064922717543 0.230459985131034 -1.32372187104018 0.185595432025383 0.440419902639528 0.436899394546898
"MEMO1" 102.093684242136 0.167761691748821 0.126742388695055 1.32364312741855 0.185621594817346 0.440419902639528 0.436899394546898
"PJA2" 251.67264029908 -0.10560369634091 0.0798075724508276 -1.3232290257416 0.185759226158354 0.440654404909478 0.437131194791187
"ACAA1" 65.1375258120415 0.192455864415751 0.145502043467991 1.32270214100525 0.185934451269492 0.440841384944781 0.437312545690556
"ALPK3" 11.7592839545074 -0.569578290670288 0.430712772973608 -1.32240863612649 0.186032114636409 0.440841384944781 0.437312545690556
"ANKHD1-EIF4EBP3" 130.753396770381 -0.234126481316441 0.176996308300003 -1.32277607123649 0.185909857058161 0.440841384944781 0.437312545690556
"ZFP28" 14.5228423444717 -0.474570106165728 0.35885408864447 -1.32245979963155 0.186015087318278 0.440841384944781 0.437312545690556
"ZMYM3" 76.5526571865183 0.194806258958166 0.147293992147631 1.32256758145922 0.185979221077431 0.440841384944781 0.437312545690556
"PRPF18" 44.2279842742404 0.239002833974275 0.180879854037 1.32133473485326 0.186389777082396 0.441596806028756 0.438061092591462
"PDE7A" 54.7619093407207 -0.264496218356479 0.200213370242804 -1.32107170483029 0.186477456559271 0.441712398665318 0.438174932647479
"RAD51" 75.8745784698772 0.193200816337038 0.146283595724693 1.32072783267267 0.186592130236443 0.441799753017619 0.43825993399666
"TECPR1" 22.0997309746385 -0.412771370899026 0.312523838433624 -1.32076763477578 0.186578854459233 0.441799753017619 0.43825993399666
"LMCD1" 85.7081867792119 0.196700378810305 0.148949736759724 1.32058225203586 0.186640693818785 0.441822634513081 0.43828180592651
"OMA1" 11.9465974834742 -0.531568345879625 0.402810463684963 -1.31964880211097 0.186952301040865 0.442468063184443 0.438921234950021
"ANXA4" 31.604196670578 -0.321363661213678 0.243628598017057 -1.31907199659368 0.187145044075924 0.442556529216045 0.438997446655216
"CTSL" 97.8113759673607 -0.187283936512966 0.1421072241197 -1.31790581142598 0.18753518005959 0.442556529216045 0.438997446655216
"MAPKAPK5" 76.2980002064661 0.191009766439158 0.14488487047235 1.31835550403871 0.187384668678274 0.442556529216045 0.438997446655216
"MBD2" 84.3460737834855 0.17624127141143 0.133722938689094 1.31795840817701 0.187517571405784 0.442556529216045 0.438997446655216
"MOSPD1" 40.77462827125 -0.27215677866081 0.206427247325897 -1.31841499698508 0.187364763168429 0.442556529216045 0.438997446655216
"PARVB" 18.9417632695893 0.39163784519855 0.296940361155223 1.31891078624312 0.187198939713561 0.442556529216045 0.438997446655216
"PHC2" 235.296694773143 0.148380271805478 0.112549707324329 1.31835324438382 0.187385424758054 0.442556529216045 0.438997446655216
"POLR1D" 208.347857120199 0.116790173853377 0.0885221249992258 1.3193331481186 0.187057760550736 0.442556529216045 0.438997446655216
"RNF182" 37.4728687880993 -0.297940386142919 0.226069420300358 -1.31791546927078 0.187531946657256 0.442556529216045 0.438997446655216
"STX5" 74.8952082352654 0.193292888981619 0.146598048939294 1.31852292974009 0.187328654359925 0.442556529216045 0.438997446655216
"UBL3" 72.2380885146391 -0.199738214032497 0.151502085137067 -1.31838590770411 0.187374495840939 0.442556529216045 0.438997446655216
"WDR37" 25.2646542243604 -0.363209984648841 0.275381552856695 -1.31893360641281 0.187191309807389 0.442556529216045 0.438997446655216
"ZNF148" 102.239552130907 -0.171052234107041 0.129782717839568 -1.31798930515918 0.187507228099043 0.442556529216045 0.438997446655216
"ZNF408" 12.0497147608826 0.430287960905747 0.326424613104494 1.31818479254199 0.187441795031301 0.442556529216045 0.438997446655216
"METTL13" 57.5586384102213 0.206066947231409 0.156418329126376 1.31740920889725 0.18770149578846 0.44268301575771 0.439120450119267
"PSMB10" 38.2633971106211 0.509252895757224 0.386560037495798 1.31739664310944 0.187705705572207 0.44268301575771 0.439120450119267
"SCHIP1" 114.286469478149 -0.822544362806591 0.624274639616862 -1.31760015641739 0.187637533224075 0.44268301575771 0.439120450119267
"ENSG00000261884" 23.8323422548379 -0.638706974810937 0.484985897342886 -1.3169598916386 0.187852069134028 0.442752397016869 0.439186809872395
"MYH9" 841.078354811425 0.139365601149226 0.105815680665988 1.31706000728889 0.187818511074303 0.442752397016869 0.439186809872395
"PBX3" 127.044669164632 -0.152003514863367 0.115401081008759 -1.31717583175698 0.187779693050113 0.442752397016869 0.439186809872395
"GABPB1-AS1" 102.43258657456 -0.165767886098684 0.125892725033747 -1.31673920041247 0.18792605890423 0.442834891500881 0.439267819494376
"ENSG00000285304" 42.980518833909 -0.844489164782945 0.641924956814301 -1.31555745857571 0.188322620048519 0.443585300396325 0.440010541004763
"UNC45A" 96.1318759156732 -0.172932906503761 0.131446402045986 -1.3156153672678 0.188303173057819 0.443585300396325 0.440010541004763
"ABHD4" 30.6976758445488 0.345584903683283 0.26278850774298 1.3150685570363 0.188486862815323 0.443774036349787 0.440194473143204
"ENSG00000259529" 43.0249162741662 0.245839633904774 0.186971075349504 1.31485382669607 0.1885590332298 0.443774036349787 0.440194473143204
"MICU1" 80.3840673083319 -0.197776007618128 0.150404456944751 -1.31496108317307 0.188522982006817 0.443774036349787 0.440194473143204
"ZDHHC4" 80.1878192580368 0.180222885958464 0.137048091079752 1.31503390188475 0.188498508959669 0.443774036349787 0.440194473143204
"GUF1" 60.226661338081 -0.220222593278947 0.167710666371903 -1.31311023945607 0.189145804010024 0.444654973494781 0.441061742266474
"HLCS" 44.0564857026115 -0.260651465018136 0.198527095240016 -1.31292640283188 0.189207749050237 0.444654973494781 0.441061742266474
"MAIP1" 58.9419199827552 0.227784366169445 0.173504915462696 1.31284099682132 0.189236532291651 0.444654973494781 0.441061742266474
"NAGPA" 12.8746072833213 0.44066942841208 0.335491863973984 1.31350257854913 0.189013652602863 0.444654973494781 0.441061742266474
"RDH14" 74.1200572995142 0.181680996998621 0.138351949060019 1.31317988819807 0.189122339283219 0.444654973494781 0.441061742266474
"ZFYVE26" 28.4070377544562 -0.32776699375822 0.249668013115962 -1.31281131959016 0.189246534766136 0.444654973494781 0.441061742266474
"ZNF26" 20.2269239566404 -0.428190147703839 0.326107253774165 -1.31303472323363 0.18917124792143 0.444654973494781 0.441061742266474
"ZNF83" 35.0226818697343 -0.290818941804306 0.221433475793749 -1.31334677722886 0.189066122943165 0.444654973494781 0.441061742266474
"AGAP1" 80.4046746601768 -0.206389166620004 0.15724687772699 -1.31251678636401 0.189345825972506 0.444713544746888 0.441117384698124
"KLHL2" 23.4783137399256 -0.387665233459874 0.295385361653308 -1.31240502674224 0.189383511727176 0.444713544746888 0.441117384698124
"SLC35F5" 61.6227850727806 -0.241332773861083 0.183888145052723 -1.31238897315479 0.189388925509834 0.444713544746888 0.441117384698124
"GRIN2A" 11.2848441484552 -0.551229357882071 0.420060437279545 -1.31226201984653 0.189431742239697 0.444722143108408 0.441125095693109
"PEG10" 259.681296692973 -0.128742043176025 0.0981169936252515 -1.31212788345047 0.189476989314173 0.444736442370402 0.441138461776909
"ANGEL2" 36.7760641502674 -0.295566052401087 0.225421123173388 -1.31117283172147 0.18979937894574 0.445217130538147 0.441612807940849
"ARL4D" 24.7197276713752 0.319455518032819 0.243605496483849 1.31136416313989 0.189734760286514 0.445217130538147 0.441612807940849
"INTS2" 26.2772599834679 0.319950766584332 0.24401282147331 1.31120473363867 0.189788603535121 0.445217130538147 0.441612807940849
"SGMS2" 15.5333215093428 -0.446015858321072 0.340215746046849 -1.31097946965586 0.189864699890468 0.445278393837691 0.441672758120201
"ACTR3B" 23.9026198942076 -0.383256092235612 0.292671918598512 -1.3095075676234 0.19036247600963 0.445998367381641 0.442381997990041
"GUCD1" 115.575300694223 0.166567264286138 0.12717444325696 1.30975422435767 0.190278993283518 0.445998367381641 0.442381997990041
"IFFO2" 91.3303077049356 -0.177279164717956 0.135354488144024 -1.30973983315072 0.190283863349079 0.445998367381641 0.442381997990041
"MINPP1" 30.3439671546474 0.335955581223637 0.256512370452218 1.30970518354092 0.19029558934895 0.445998367381641 0.442381997990041
"MUTYH" 26.3877456509771 -0.319306036188652 0.243857044684694 -1.30939844941331 0.190399416448221 0.445998367381641 0.442381997990041
"P3H3" 14.4537370212197 -0.57005846656574 0.435366790772834 -1.30937517203324 0.190407297361646 0.445998367381641 0.442381997990041
"TMEM200C" 27.4514124717185 0.293787643731389 0.224397053400771 1.30923129015731 0.190456016104979 0.446020501220692 0.442403136223881
"MAPRE2" 103.949147054804 -0.169290635398302 0.12932822606719 -1.30899990316383 0.190534383536866 0.446112044570546 0.442493121167356
"KANSL3" 100.626984194442 -0.172022702758102 0.131444769370896 -1.3087070986652 0.190633586219104 0.44625232322271 0.442631445980976
"COPS7A" 56.9803131606427 0.232188281402663 0.177531051567288 1.30787419638901 0.190915982907389 0.446729240597883 0.44310286118144
"SF3B6" 429.468632769465 0.172302912948205 0.131741119825026 1.30789014984124 0.190910570976152 0.446729240597883 0.44310286118144
"SRM" 135.625073247173 0.18624654179649 0.142433104542244 1.30760712121704 0.191006600284576 0.446849220603958 0.443221051283785
"SIGIRR" 37.9136649968559 0.260851777003972 0.199535955620853 1.3072920927576 0.191113528678531 0.447007302045049 0.443377033289939
"ARHGEF10L" 19.8864333200678 -0.456635196963211 0.349624232071456 -1.30607422219488 0.191527318193395 0.447790712235606 0.444244710209275
"NSUN5P1" 27.7698911684618 -0.341514663177822 0.261588934378409 -1.30553941048513 0.191709236491635 0.448123792564722 0.444574316649137
"MYCBP" 65.8606041726063 0.207681149645316 0.159114702703665 1.30522915931974 0.191814827874355 0.448278356995251 0.44472682060736
"EARS2" 42.4624368983443 0.236177609875759 0.180966243550528 1.30509207265395 0.191861497794736 0.448295184520184 0.444742678923816
"SERPING1" 35.4040629422428 0.285598797948268 0.218859942566299 1.30493864980227 0.191913739124907 0.448325020358019 0.444771442729081
"IQSEC1" 39.9991531234712 -0.280039445373039 0.214679627376183 -1.30445282021254 0.192079235798881 0.4486193625753 0.445062616088463
"GTF3C2" 77.1290214300551 -0.200704165772598 0.153909304648884 -1.30404179416227 0.192219332755233 0.448669786566778 0.445110134704465
"METTL26" 96.399131200225 0.200009620531763 0.153363727717787 1.30415205412724 0.19218174361634 0.448669786566778 0.445110134704465
"ZNF519" 24.4800982785907 -0.374811367944343 0.287374804679707 -1.30425967009212 0.192145061065373 0.448669786566778 0.445110134704465
"TOE1" 29.3664954180414 0.302129954264325 0.231744709796104 1.30371888329252 0.192329448608342 0.448834575157909 0.445272781082469
"ZFP90" 66.5025525752552 0.19183529327144 0.14725792282947 1.30271627893048 0.192671642290988 0.449540779199064 0.445972545153643
"CYTH2" 152.291534527268 -0.14472801720796 0.111136696588657 -1.30225228615199 0.192830156619347 0.449818221171194 0.446246948976503
"PMS1" 74.7496968296758 -0.208176970961006 0.159891705739154 -1.30198730446109 0.192920725565936 0.449937084389713 0.446364032670792
"TIMM17A" 219.968070893515 0.122521053552446 0.0941117042406089 1.30186839714649 0.192961377438649 0.449939504197943 0.446365597779149
"RPL17P19" 10.5165339768513 -0.480629129627732 0.369265539143218 -1.30158132476403 0.193059547297371 0.450076013588574 0.44650018747358
"DNAJB6" 336.879885890642 -0.0940039970653264 0.0722491803709743 -1.30110814520869 0.193221440118812 0.450360992585566 0.4467820667564
"NOTCH2" 168.426302784924 -0.141337683151694 0.108691556992849 -1.30035567676147 0.193479093700665 0.450776522308133 0.447192622699571
"ZNF444" 46.7814817610281 0.240208561496365 0.184713733905103 1.30043693242524 0.193451258709624 0.450776522308133 0.447192622699571
"ELK3" 57.085499694039 -0.213219772371622 0.164057499051094 -1.29966489556944 0.193715846938595 0.451235559788467 0.447647174444609
"UBD" 31.1875300919044 0.324137806811788 0.249492478670585 1.29918869113389 0.193879181546629 0.451523425057742 0.447931914162975
"PGAP1" 47.0026712595645 -0.255666526062163 0.196817570424749 -1.29900255099386 0.193943053717955 0.451579582642177 0.447986788956286
"LRRC1" 36.5303821966746 0.250980875905572 0.193276062326542 1.29856161639685 0.194094417752586 0.451654555477192 0.448058658655023
"PLEKHG2" 62.6822170184926 0.211492362218446 0.162860728554366 1.29860871982926 0.194078243950125 0.451654555477192 0.448058658655023
"TOM1L1" 37.8645416173651 -0.287383975614148 0.221309529287659 -1.29856123475192 0.194094548801213 0.451654555477192 0.448058658655023
"ANKRD40" 87.7066293760502 0.171212656499102 0.131900303486738 1.29804596330073 0.19427154112953 0.45197381486055 0.448374540771462
"FRMD4A" 226.893520521517 -0.122662577109948 0.094507242229661 -1.29791722005671 0.194315782069596 0.451984159890738 0.448383968296985
"CDR2" 32.5660642322002 -0.314546993062389 0.242428633982611 -1.29748284224936 0.194465104905585 0.452146297137694 0.448543144262706
"ZNF586" 11.215677710672 -0.554256749478032 0.427162177457231 -1.29753236294786 0.194448077291374 0.452146297137694 0.448543144262706
"ACOT2" 26.748327949024 0.38847414647922 0.299586125476834 1.29670272900959 0.19473349000997 0.452220217838121 0.448704047474195
"ERGIC3" 231.058632211499 0.11618316776604 0.0895993842441973 1.2966960514973 0.194735788470352 0.452220217838121 0.448704047474195
"FILIP1L" 96.5128863501857 -0.168529218824741 0.129945252902038 -1.29692478225265 0.194657068601151 0.452220217838121 0.448704047474195
"LRRC47" 118.134965040318 0.160134245067763 0.123492299046575 1.29671442109414 0.194729465536202 0.452220217838121 0.448704047474195
"ZNF90" 17.4362289737069 -0.452986904863425 0.349234412051769 -1.29708553690945 0.194601757325466 0.452220217838121 0.448704047474195
"MGAT4B" 122.342387517141 0.178384765516513 0.137591459012932 1.29648138624467 0.194809688804237 0.452299355159142 0.448781717596062
"TGFB1I1" 53.5507103425872 0.21886713860612 0.168836318136132 1.29632736026409 0.194862726228988 0.452330031577529 0.448811303851667
"AK3" 200.463912012249 -0.124366046892517 0.0959517963827355 -1.29613046947492 0.194930539177244 0.452394986509018 0.448874902135101
"MPC2" 126.388477152926 0.148721104741372 0.114757594463602 1.29595871573051 0.194989708581454 0.452402420508293 0.448879726285737
"PMM2" 36.2673486280753 0.268479271680969 0.207189488571743 1.29581511847791 0.195039188144727 0.452402420508293 0.448879726285737
"SDHB" 177.494399000433 -0.133753779590183 0.103223048913208 -1.29577435464676 0.195053235889163 0.452402420508293 0.448879726285737
"CRLF3" 15.8678197224818 -0.451192194570951 0.348319590633641 -1.29533970153723 0.195203069124285 0.452565106983799 0.449039445785284
"PCBP4" 20.4578557210718 -0.429283437708863 0.331393529917221 -1.29538871146969 0.195186170243152 0.452565106983799 0.449039445785284
"SYCE1L" 18.9505946477142 0.391889797653264 0.302665272560546 1.29479604428311 0.195390596953841 0.452815017384559 0.449378250378288
"GPSM3" 10.1862498255882 0.509320173345341 0.393591828548561 1.29403137057888 0.195654585166529 0.453192683464247 0.449750443235303
"GRINA" 62.1506598745535 0.256039744731232 0.19783675798129 1.29419703064203 0.195597372189579 0.453192683464247 0.449750443235303
"ZNRF3" 47.3628748727061 0.231807085245969 0.179143085263121 1.29397729700533 0.195673262872748 0.453192683464247 0.449750443235303
"HMGCR" 420.710971732706 -0.100780808864892 0.0779253488228569 -1.29329942550518 0.195907519285768 0.453642732731449 0.450196205051427
"STON1-GTF2A1L" 12.5829184605462 -0.517510323503419 0.400186513089619 -1.29317282461122 0.195951292337957 0.453651605865168 0.450204142025849
"ARL1" 140.25876578417 -0.143165722396882 0.110719866204588 -1.29304457550862 0.195995642576151 0.453661811367419 0.450213401564555
"PIH1D1" 91.3518775579486 0.175711518173799 0.135909329776989 1.29285839656572 0.196060038809662 0.453718402771015 0.450268694641852
"UBAC1" 95.5961127500677 0.18040548849799 0.13959698479355 1.29233083912802 0.196242596453199 0.453976141133299 0.450522737136531
"USP13" 82.9952190324773 -0.186089580637417 0.143998128818898 -1.29230554704955 0.196251351731335 0.453976141133299 0.450522737136531
"RRP7A" 124.110729301568 0.175551188683037 0.135868199834998 1.29206973299294 0.196332996504248 0.45407252581862 0.45061752085641
"DUSP4" 51.8285970995676 0.230226743863591 0.178322372042671 1.29107044296439 0.196679252053626 0.454688163001238 0.451226736887361
"TBCC" 30.947590118594 0.290688880104297 0.225148494612412 1.29109848415692 0.19666952964205 0.454688163001238 0.451226736887361
"ENSG00000286147" 412.536422558692 -0.124572857425125 0.0965499375849057 -1.29024275459086 0.196966385811196 0.455166675492077 0.451792658990923
"RCAN3" 16.8580659880629 -0.421494696018232 0.326744880711301 -1.28998102464732 0.197057246507856 0.455284012578567 0.451908238756771
"LETMD1" 30.2753650709122 0.305295444928473 0.236811232244549 1.28919326180104 0.19733090699843 0.455823559424073 0.45244289682638
"TTI2" 43.0150518831851 0.248546924858878 0.192874213696666 1.28864776734628 0.197520568943106 0.456168894277308 0.452784781937738
"KANSL2" 68.6319201508902 0.192347524717368 0.149334023313352 1.28803550891922 0.197733602783722 0.456568054567496 0.45318009209422
"DGCR8" 44.7686822532344 -0.265790414396634 0.206451474944172 -1.28742318004029 0.197946829233903 0.456786395525546 0.453394146939576
"GALC" 20.593086994972 -0.384665021549418 0.29878809900997 -1.28741748022763 0.197948814824506 0.456786395525546 0.453394146939576
"ZNF473" 31.8449521032823 0.287119924698603 0.223011417804352 1.28746737510316 0.197931433906329 0.456786395525546 0.453394146939576
"DXO" 17.4908534646593 0.371056518269283 0.288297412402981 1.287061563184 0.198072831190146 0.456832190297891 0.453436938722801
"IRX3" 10.2666345013125 0.474070820086317 0.368349318924465 1.28701424362762 0.198089323579601 0.456832190297891 0.453436938722801
"ORMDL3" 74.0192900974728 0.187403106885106 0.145586977309529 1.28722438193543 0.198016091284875 0.456832190297891 0.453436938722801
"SDCBP" 354.440103371077 0.106786870634077 0.0830007760811987 1.28657677284377 0.198241843808592 0.457091120986193 0.453693057586952
"KDELR2" 257.51008209775 -0.11146559532301 0.0866562993879167 -1.28629535429427 0.198340003223307 0.457224630933696 0.453824687703165
"USP15" 80.9623334408379 -0.181288907193443 0.140964250000343 -1.28606300670562 0.198421073361534 0.457318699521166 0.453917169669102
"C19orf25" 30.1397039270758 0.285225060952455 0.221814447382749 1.28587233301485 0.198487620847406 0.45737926508112 0.453976397866066
"ATP1A1-AS1" 10.8365744907023 0.490526780653023 0.381648649795569 1.28528367889098 0.198693171407302 0.457526970220213 0.454117688731159
"CTDSPL" 135.166425023107 0.143789178559047 0.11189847505383 1.28499676595123 0.198793414160658 0.457526970220213 0.454117688731159
"GNAZ" 28.6981362666963 0.306637771338552 0.238622991333253 1.2850302882605 0.19878170009948 0.457526970220213 0.454117688731159
"NANS" 92.4099359595543 0.170778381696104 0.132881966902624 1.28518854496826 0.19872640556946 0.457526970220213 0.454117688731159
"PLEKHA7" 13.8339594708131 -0.529047256894286 0.411633491037788 -1.28523861253486 0.198708914418372 0.457526970220213 0.454117688731159
"WDR76" 33.4610947119006 -0.298877480672356 0.232535481835629 -1.28529839108004 0.198688032201968 0.457526970220213 0.454117688731159
"COP1" 72.4312133233221 -0.20216062679017 0.157517040295436 -1.28342067887386 0.199344732954035 0.458702892401121 0.455283961580028
"DSEL" 80.3819708653655 -0.182536195717178 0.14224911760312 -1.28321495973325 0.199416776315426 0.458775723190319 0.455355362850316
"CYB561D2" 22.6088301752381 0.341215649604403 0.265997965463505 1.28277541149546 0.199570770955417 0.459037022379836 0.455613827129051
"FRS2" 67.6637990834706 -0.202532320061315 0.157927053429666 -1.28244221406635 0.199687563724689 0.45917876741157 0.455752742022708
"VPS11" 33.2998740465032 0.265551431778257 0.207078806829532 1.28236894853687 0.199713251541923 0.45917876741157 0.455752742022708
"SLFN13" 30.5601987972707 -0.320197427673091 0.249832407100381 -1.28164889170859 0.199965840971535 0.459666468681379 0.456235917508819
"ADCY9" 17.0820557289346 -0.428983852891816 0.334747749114339 -1.28151377873877 0.200013263363922 0.459671393850902 0.456238147227615
"PIMREG" 133.806204674781 0.155746404028927 0.121553188958315 1.28130249287279 0.200087437630242 0.459671393850902 0.456238147227615
"TCEAL5" 22.4582503644389 -0.348421079248752 0.271928446786747 -1.2812969123528 0.200089397006415 0.459671393850902 0.456238147227615
"SMARCE1" 332.042048464204 0.250848002050082 0.195853979657806 1.28079093663739 0.200267108348598 0.459986616101796 0.456550128995599
"URB1" 28.8193408784963 -0.332470942825991 0.259607585780867 -1.28066728799916 0.200310554362127 0.459993383834419 0.456555960401615
"MAPK14" 73.2143550807104 -0.203639339142212 0.1590705781918 -1.2801823030823 0.200481028332099 0.460291797007476 0.456851257623718
"SUMF2" 23.8845255088697 0.34405413469824 0.26881785785916 1.27987826939123 0.200587951273815 0.460444209896522 0.457001645362868
"EXOSC1" 66.3276805722192 0.196921636393675 0.153878507115207 1.27972151592452 0.200643094783875 0.460477726925693 0.457034026184567
"NDUFAF7" 41.3928581547069 -0.269007978881749 0.21030212655733 -1.27915006512507 0.200844216257986 0.460753102051748 0.457305570704868
"PPA2" 112.659160576656 -0.161968852351988 0.126619776294955 -1.27917500007809 0.200835437360662 0.460753102051748 0.457305570704868
"SPCS2" 218.839237226511 0.113113562138559 0.0884462920546272 1.27889546877439 0.200933868515608 0.460772638522163 0.457323191162919
"ZNF598" 98.9605185869125 0.179757080994753 0.140548245224275 1.27897065315836 0.200907390433254 0.460772638522163 0.457323191162919
"PHRF1" 33.0230711878704 -0.294534589671027 0.23035505428048 -1.27861136188661 0.201033946931105 0.460909077360414 0.457457723952052
"DNAJC18" 44.1649321485841 0.228506333144016 0.178750279567023 1.27835510913613 0.201124244742338 0.461023041732285 0.457569950446811
"DVL2" 76.6547597181701 0.182097610686151 0.142510269708167 1.27778588209152 0.20132493364046 0.461113091085871 0.457654024876702
"ENSG00000288924" 12.6999428284747 0.441610542648869 0.345601095692619 1.27780423196818 0.201318461859102 0.461113091085871 0.457654024876702
"STX17" 31.3815418790595 -0.306221244134613 0.239684140461695 -1.27760328048719 0.201389343304262 0.461113091085871 0.457654024876702
"TOX3" 110.524296410946 -0.157951949627249 0.123636328481709 -1.27755289700807 0.201407117879645 0.461113091085871 0.457654024876702
"TRAFD1" 65.5460633429236 -0.215688338794117 0.168757765615702 -1.27809430284403 0.201216177499148 0.461113091085871 0.457654024876702
"UBFD1" 114.339056930871 0.149545101381049 0.117035215215224 1.27777866777995 0.201327478083159 0.461113091085871 0.457654024876702
"PLOD1" 86.4098468748799 0.19353455554848 0.151511408754357 1.27735962023992 0.201475313789861 0.461176262399284 0.457715840036132
"ENSG00000258653" 27.5421627215727 -1.55749731577024 1.21956527055213 -1.27709221751215 0.201569692119793 0.461299327643886 0.457834628741046
"CHRNB1" 15.7993615908836 0.417847361665826 0.327255018707221 1.27682491567732 0.201664067057385 0.461299502268868 0.457834628741046
"FAM161A" 78.6575000085198 -0.215892738525676 0.169095954524981 -1.27674691646028 0.201691611927029 0.461299502268868 0.457834628741046
"RAD51D" 24.4493860652554 -0.380389241982812 0.29791983087815 -1.27681746079667 0.201666699576991 0.461299502268868 0.457834628741046
"FILIP1" 141.16246156425 -0.144671218970045 0.113354628653072 -1.27627094446068 0.201859757507848 0.461591126590325 0.458123181368421
"TSPYL4" 72.6696245552896 -0.196780061534841 0.154227450415989 -1.27590815386027 0.201987988362507 0.461791379191095 0.458321048172273
"SGPL1" 90.7023529602473 -0.176908946044838 0.138666156665846 -1.27579036080987 0.202029635900646 0.46179364148914 0.458322412528771
"TENT4A" 48.6150393897394 -0.243220419978504 0.190710100876369 -1.27534104832851 0.202188554690255 0.461987018147296 0.458512574060553
"ZNF625-ZNF20" 17.628936938153 0.422841045560523 0.331556516195254 1.2753211742384 0.202195586125216 0.461987018147296 0.458512574060553
"ATG101" 55.6004191256023 0.218346752951788 0.171298826212965 1.27465411047436 0.202431696067687 0.46243346820933 0.458954785439958
"NCSTN" 91.5295749425472 0.166582972997287 0.130754201450543 1.27401621629952 0.202657669176138 0.46285658686961 0.459373839630686
"MGAT3" 16.821083242096 -0.416855135527016 0.327262658844727 -1.27376321208952 0.202747346440689 0.462870831006514 0.459385334048778
"SLC35E1" 67.5989236241718 -0.207209695330399 0.162686622393015 -1.27367384166244 0.202779030669361 0.462870831006514 0.459385334048778
"ZNF703" 42.2157459531307 -0.315573925485897 0.247770583333021 -1.27365372128032 0.202786164385315 0.462870831006514 0.459385334048778
"NOL11" 155.270330354891 -0.128169664039747 0.100716724885479 -1.27257577314477 0.203168620049608 0.463557490261842 0.460065060124503
"TTLL12" 53.9610724380103 0.231946233066932 0.182252870706142 1.27266161662229 0.203138143574276 0.463557490261842 0.460065060124503
"TAP1" 45.0266317859197 0.229827700343452 0.180636901025778 1.2723186626782 0.203259920298294 0.463672660122118 0.4601784813566
"FAM153CP" 19.447560605844 -0.502736111722836 0.39519704890927 -1.27211504516638 0.203332246327324 0.463691843817181 0.460248907863552
"GULP1" 173.124059345361 -0.137015946226601 0.107717749347316 -1.27199042921719 0.203376519821216 0.463691843817181 0.460255820900628
"ZNF765" 13.6495704654298 -0.486218195338725 0.382317360039384 -1.27176593625944 0.203456295280617 0.46374806377629 0.460343058379609
"CDK2AP2" 53.6963314113547 0.250920449099864 0.197485381060546 1.27057733464805 0.203879054501349 0.464424691611118 0.46101112161902
"MAP2K1" 133.052689783278 0.154920325377927 0.121918757582927 1.27068490894482 0.203840766419633 0.464424691611118 0.46101112161902
"MTHFR" 21.6836245832055 0.34356077819499 0.270419887772179 1.27047156562845 0.203916705147442 0.464424691611118 0.46101112161902
"TMEM256" 62.2718968267482 0.217222785420813 0.170939576841943 1.27075771119795 0.203814857449971 0.464424691611118 0.46101112161902
"MAGI1" 147.718331689937 -0.140023391634226 0.110232149621663 -1.27025910421607 0.203992350423193 0.464503832419131 0.461088782353314
"STX16" 83.1421783408509 -0.181921147261908 0.143263150401568 -1.26983908110342 0.204141956553526 0.464751321414101 0.461333553304325
"CCDC8" 26.392937527112 0.320662986422313 0.252583855530076 1.2695308088847 0.204251809425132 0.464805167693856 0.461384309982818
"COA8" 93.0713449330712 0.175892682323916 0.138540307587307 1.26961377080147 0.204222241699495 0.464805167693856 0.461384309982818
"FGD6" 31.8411105905236 -0.286692379458014 0.225843711255353 -1.26942821593054 0.20428837798272 0.464805167693856 0.461384309982818
"MEGF6" 32.9289709970278 -0.344864757416378 0.271756185765428 -1.26902265884043 0.204432982666306 0.465041020853976 0.461617529717285
"PLAGL1" 32.7842696689109 -0.311472523986127 0.245558486420568 -1.26842500345383 0.204646217249196 0.465432866543125 0.462005592762742
"ARV1" 34.886062176447 0.261926049219572 0.206560351824875 1.26803642085988 0.204784944506215 0.465655135075394 0.462225326532524
"UBN1" 106.752422095853 -0.178322689838162 0.1406644516154 -1.26771680968641 0.204899099631126 0.465821451883572 0.462389520307428
"ERLEC1" 78.6931245947671 -0.181677093952421 0.143378437727131 -1.26711587064561 0.20511386155131 0.466123097138811 0.462687147087258
"RHOD" 17.6669232793378 0.359525126270225 0.283713258948298 1.26721298681265 0.205079143364569 0.466123097138811 0.462687147087258
"PBK" 164.78011707556 -0.141096221706195 0.111395632569956 -1.26662256365919 0.2052902804931 0.466430687305588 0.462991571800839
"TTC9C" 53.3372509943715 0.20753715361166 0.163882691604966 1.26637628159002 0.205378398398945 0.466537569803043 0.463096768280012
"CTSH" 20.8006568160545 0.366251419727 0.289293462464435 1.26602038154259 0.205505785369871 0.466612104601381 0.463167164638092
"HAUS4" 87.5796729378387 0.171319736277665 0.135342294032025 1.26582556844446 0.205575538952748 0.466612104601381 0.463167164638092
"SAR1B" 73.5290851931776 0.186038100376337 0.146933279771439 1.26613998316601 0.205462970068437 0.466612104601381 0.463167164638092
"SYS1" 63.4837174917327 0.199701657598094 0.157754205312467 1.26590386102571 0.205547503923854 0.466612104601381 0.463167164638092
"CRACR2A" 16.2223960041734 -0.436993900886984 0.34530532611086 -1.26552899084646 0.20568176273892 0.466627868496062 0.46318012430922
"DDAH2" 117.994826016647 0.194898405834892 0.153996854185852 1.26559991673387 0.205656355923881 0.466627868496062 0.46318012430922
"TMEM212" 10.1493549072439 -0.548321750523624 0.433297655516306 -1.26546207564926 0.205705734949796 0.466627868496062 0.46318012430922
"ENSG00000255508" 29.0236490606708 -3.39400702561878 2.68318085340583 -1.26491921754386 0.205900287622727 0.466888982716026 0.463437518161378
"SNX33" 26.6365139218724 -0.343841960961331 0.271830845424931 -1.26491149458712 0.20590305638533 0.466888982716026 0.463437518161378
"IQCE" 28.4118323800653 -0.322845256904607 0.25530654613352 -1.26453967512359 0.206036389640431 0.467098066574054 0.46364416096837
"KMT2D" 25.6862268402388 -0.360891928112589 0.28549064670949 -1.26411121440285 0.206190112028957 0.467202968217991 0.463803140796804
"ZNF316" 20.9118047177217 0.328960142354893 0.260209018922958 1.2642149903816 0.206152871822431 0.467202968217991 0.463803140796804
"HNRNPM" 696.569375162269 0.126162257507016 0.0998341092112569 1.26371896843439 0.206330914372154 0.467202968217991 0.463851799882973
"PNMA2" 89.7506412193604 -0.180977688220121 0.143212112923127 -1.26370377844551 0.206336368441584 0.467202968217991 0.463851799882973
"ZNF160" 29.8691759213099 -0.305915724895959 0.242037608844841 -1.26391814212669 0.206259409381425 0.467202968217991 0.463851799882973
"EBP" 227.676436653442 0.115555922517459 0.0914730464726754 1.26327838607602 0.206489151005497 0.467299617087945 0.464022867203384
"MED4" 131.232065093653 -0.14573957276019 0.115367790939339 -1.26326049561633 0.206495578285296 0.467299617087945 0.464022867203384
"ENSG00000167774" 87.3824641028579 0.337205434565751 0.267063326051857 1.26264223377595 0.206717782676565 0.467648614706557 0.464367556375936
"HDAC4" 13.4575886546562 -0.445573593917542 0.352900986477405 -1.2626022907025 0.206732144254413 0.467648614706557 0.464367556375936
"ARPC5L" 162.832722296821 0.1433251764161 0.113532201604735 1.26241871812801 0.206798157297954 0.46769205889757 0.464408835842327
"KLHL36" 43.4032279442516 0.235962528303898 0.186927680598228 1.26231988514886 0.206833704159403 0.46769205889757 0.464408835842327
"ANKS3" 25.1972051101329 -0.345821914932652 0.274239828209804 -1.26102002466281 0.207301632595889 0.467946050656584 0.464651762338331
"BEX4" 173.069328696716 0.127354204118808 0.100980143310698 1.26118066328111 0.207243763768969 0.467946050656584 0.464651762338331
"EXOC3-AS1" 15.8558515327351 0.36174219535581 0.286745251305853 1.26154554856067 0.207112360207493 0.467946050656584 0.464651762338331
"GAN" 55.7554388604144 -0.222295599248269 0.1763042530352 -1.26086350965048 0.207358027201496 0.467946050656584 0.464651762338331
"IER2" 37.7236844255578 0.259877953451911 0.20594685798134 1.26186898891877 0.206995932474086 0.467946050656584 0.464651762338331
"ME2" 111.619949821478 -0.149699431255304 0.118712681065022 -1.26102308457939 0.207300530174942 0.467946050656584 0.464651762338331
"RGL1" 42.2236000625488 -0.285282038421005 0.226250345427241 -1.2609131618442 0.207340135598025 0.467946050656584 0.464651762338331
"RRAGC" 140.410140109692 0.131639933204655 0.104382054939377 1.26113567395381 0.207259969646302 0.467946050656584 0.464651762338331
"SETDB2" 17.2887490766895 0.330628130013681 0.262220061666342 1.26088037624819 0.207351949389159 0.467946050656584 0.464651762338331
"TRUB2" 54.5264192539296 -0.244549574599115 0.193837580630295 -1.26162106338679 0.207085173138979 0.467946050656584 0.464651762338331
"PTPN9" 54.5880933088638 0.210302727725398 0.166840691181473 1.26050021871854 0.207488969040552 0.468148532054546 0.464851891714848
"ADAMTS1" 37.3135115892869 -0.289707384933795 0.229924164053092 -1.26001277911311 0.207664752312721 0.4682980586705 0.464996661617261
"NSUN5P2" 35.322868762783 0.26867717520552 0.213259686352007 1.25985918764806 0.207720163724422 0.4682980586705 0.464996661617261
"SMUG1" 49.5497975214436 0.231118750883913 0.183419136225099 1.26005800507247 0.207648438122467 0.4682980586705 0.464996661617261
"TNRC6C" 66.3623381726243 -0.204963356854861 0.162677873599867 -1.25993383315915 0.207693232417701 0.4682980586705 0.464996661617261
"BORCS7" 87.0138582407145 0.162813505217116 0.129347923106657 1.25872531469148 0.208129564529041 0.469124671283817 0.465815593874096
"FAR1" 103.442413361273 -0.195066096310566 0.154984722285573 -1.25861500045882 0.208169426243215 0.469124671283817 0.465815593874096
"GPRC5C" 25.5425344727039 0.322447456771937 0.256296283097208 1.25810430364158 0.208354037121304 0.469261382832396 0.46594856368846
"MYO9B" 87.0812439352925 -0.1962670567144 0.155979583115001 -1.25828683982118 0.208288038820416 0.469261382832396 0.46594856368846
"XKR8" 27.8048361457119 0.292854361040165 0.23275928523426 1.25818551447012 0.208324672431186 0.469261382832396 0.46594856368846
"HMGCS1" 932.050469418915 0.145906230409524 0.115986765090577 1.25795585639087 0.208407721308246 0.469289234460559 0.465975293577868
"C16orf87" 78.2085844734807 -0.190367374676321 0.151359361165344 -1.25771787889859 0.208493803964586 0.46939001495139 0.466074437451165
"BVES" 16.6098545819898 0.370011325026145 0.29429338758873 1.25728725357306 0.208649637864757 0.46960005634884 0.466281145597513
"MRPL58" 113.184887815413 0.164340934526272 0.130716517988123 1.25723158064235 0.208669790842806 0.46960005634884 0.466281145597513
"SNHG4" 14.3632699089882 -0.442601262573263 0.352220621948783 -1.25660235373051 0.208897662022405 0.469926647900668 0.466603579544344
"SRPX" 15.6615246913975 0.40974283667822 0.326044869579947 1.25670689806009 0.208859789365001 0.469926647900668 0.466603579544344
"UBE2I" 326.23201697116 0.103175356709978 0.0821253821389702 1.256315088256 0.209001753611614 0.470067706439744 0.466742716165456
"NCOA3" 35.4647014603067 -0.264492603154722 0.210629571590478 -1.25572397625614 0.209216063197275 0.470456552325212 0.467127886754804
"ITCH" 21.0839260226704 -0.378168776627189 0.301206119207055 -1.25551491989188 0.209291895355244 0.470490283334331 0.467203779195653
"ENSG00000278730" 40.8399044085207 0.239619555325777 0.190914911155945 1.2551117871042 0.20943818212171 0.470490283334331 0.467250098215987
"LARP6" 55.9838479764193 0.20642401216512 0.164445124904398 1.25527596081141 0.209378598670277 0.470490283334331 0.467250098215987
"UQCC4" 35.1338481982162 0.251990622867131 0.200760772480789 1.25517858769568 0.209413936747092 0.470490283334331 0.467250098215987
"MIER2" 20.8468726742798 -0.400315375389658 0.319121841041946 -1.2544280080693 0.20968647766107 0.470954916605583 0.467710589205655
"CCDC181" 54.8366218111623 0.201539544956932 0.160734744916603 1.25386421623714 0.209891363411969 0.471135593998645 0.467887195819135
"SRGAP2" 88.4850481035294 -0.177209950966075 0.141319876554975 -1.25396338636864 0.20985531381758 0.471135593998645 0.467887195819135
"UQCC1" 52.3804688989012 0.215164497967165 0.171591127017755 1.25393720355308 0.209864831165949 0.471135593998645 0.467887195819135
"E2F4" 76.6957794726182 0.176097951542909 0.140528906050079 1.25310839237697 0.210166262221125 0.471588957702891 0.468333667134615
"ERVK13-1" 20.1676603643041 0.329048911295975 0.262625782212606 1.25291930032062 0.210235077153775 0.471588957702891 0.468333667134615
"POU2F2" 29.6180662682937 -0.331248898153756 0.26439578352975 -1.25285242348232 0.210259419070914 0.471588957702891 0.468333667134615
"RNFT2" 57.193195230039 0.20606290681137 0.164458707645407 1.25297656634677 0.210214235013298 0.471588957702891 0.468333667134615
"CPSF7" 96.2090619143586 -0.167634326185013 0.133863360373737 -1.25227938187858 0.210468079106968 0.471963759624273 0.468704940428481
"ARMC10" 74.2992983267811 0.171549221150088 0.137041238005967 1.25180729279911 0.210640092112722 0.472256250733575 0.468994470295245
"AR" 50.7568724188595 -0.223366558808588 0.178463234990829 -1.25161106050816 0.210711622319449 0.47232338786349 0.469060202316381
"ARHGAP26" 13.7644122514804 -0.481118135461396 0.384742301194558 -1.25049451013733 0.211118959512293 0.472825630732256 0.469554268888074
"CHIC1" 11.48968359397 -0.502938743322521 0.402200455270368 -1.25046786181392 0.211128688241542 0.472825630732256 0.469554268888074
"DGKA" 19.3080401599287 -0.385762784526887 0.308504991990798 -1.25042639354891 0.211143828057229 0.472825630732256 0.469554268888074
"MEN1" 45.9915956359645 0.262324474367357 0.209777916947102 1.25048660118741 0.21112184686583 0.472825630732256 0.469554268888074
"SEMA3D" 43.582492445456 -0.255390172439836 0.204240885552498 -1.25043608065531 0.211140291282308 0.472825630732256 0.469554268888074
"BAZ1B" 404.856373915141 -0.102807858355336 0.0822471101420062 -1.249987485005 0.211304119074249 0.473040678159959 0.469764068367582
"PLEKHA6" 19.6046550031737 -0.394903207538223 0.31598092162796 -1.24976914904751 0.211383888932005 0.473040678159959 0.469764068367582
"RRM1" 356.330170860367 0.103093880049639 0.0824803281800127 1.24992082748067 0.211328470341337 0.473040678159959 0.469764068367582
"VAT1L" 58.732453228909 0.217198612837478 0.173799572863068 1.24970740295549 0.211406452046131 0.473040678159959 0.469764068367582
"ENSG00000263731" 20.5670288795302 -0.367056456108995 0.293810756824692 -1.2492954991706 0.211557013525788 0.473191130292615 0.469911599965974
"NAXD" 40.2559677798311 -0.311193522502908 0.249076391975147 -1.24938987607448 0.211522509484602 0.473191130292615 0.469911599965974
"CAMTA1" 249.051053954363 0.12455497330625 0.0997564869132788 1.24859021363221 0.211814993579174 0.473576395730166 0.470290439886586
"ELAVL1" 221.022500644595 0.107449813872444 0.0860658712089648 1.24846018942351 0.211862578775543 0.473576395730166 0.470290439886586
"NPPB" 545.362453526722 0.135448163953264 0.108489076312049 1.24849587218968 0.211849519119558 0.473576395730166 0.470290439886586
"PCYOX1L" 21.846729976227 -0.379622941675995 0.30409519369734 -1.24836876591291 0.211896041829609 0.473576395730166 0.470290439886586
"ITFG1" 70.4167172259231 0.187457774280994 0.150198399811757 1.24806771920296 0.212006258669179 0.473729507370555 0.470441550934033
"USE1" 31.0860799020654 0.265922103949491 0.213231091277711 1.24710755057364 0.212358064758058 0.474422285507872 0.471128581579272
"PDP2" 29.8187347147025 -0.298033618357784 0.239063227573668 -1.24667277934221 0.212517503709279 0.474685114479841 0.471388646487447
"CCSER2" 80.7528544934014 -0.176284226279199 0.141440687432444 -1.24634735223128 0.212636900638805 0.474794780282517 0.471495672680212
"UBE2C" 284.096380419677 0.103949318110564 0.0834055948324909 1.24631109363026 0.212650206664656 0.474794780282517 0.471495672680212
"FTSJ3" 130.750381239933 0.138124026804797 0.110861227859857 1.24591824816701 0.21279440995978 0.475023370346537 0.471721735479631
"CYB5R1" 48.4018557049563 0.221141559453425 0.177558811463691 1.24545528115706 0.212964443666664 0.475309520763602 0.472004957916231
"ANKRD13B" 19.6227749121474 0.326248210549665 0.262005911920286 1.24519408038749 0.213060418040089 0.475430300215979 0.47212395868935
"COPB2-DT" 10.4979669237451 -0.574734580266752 0.461897989242857 -1.24428898512604 0.213393223503015 0.476079401403897 0.472767605879894
"IL6ST" 130.059938977279 -0.149580546957468 0.120242440194504 -1.24399127891538 0.213502772668161 0.4762273840616 0.472911740845592
"NHSL1" 146.716338373667 0.129974262204829 0.104496119474307 1.2438190323114 0.213566174060605 0.4762273840616 0.472911740845592
"ZNF853" 13.808306741937 0.394605960188782 0.317266795013036 1.24376696960225 0.213585340236819 0.4762273840616 0.472911740845592
"SNHG11" 24.8734229883716 -0.355663116197094 0.286061419014727 -1.24331032623027 0.213753500451919 0.476437574173586 0.473118589737976
"WIPI2" 103.769039446219 0.153448051800256 0.123421643235009 1.24328316961454 0.213763503960961 0.476437574173586 0.473118589737976
"GANAB" 31.2944494016712 -0.330132658731284 0.26562765851761 -1.24283992327327 0.213926827533109 0.476582227131422 0.473292442289418
"SDHAF1" 21.3204535823671 0.335679707640661 0.27008876664086 1.24284957058957 0.213923271815547 0.476582227131422 0.473292442289418
"MCAM" 154.262441703581 0.136196525718251 0.109599208983737 1.24267799905801 0.213986514408224 0.476582227131422 0.473330709168429
"PGP" 134.714943148645 0.142987649077745 0.115082411059113 1.2424804777882 0.21405933897399 0.476629282898761 0.473398015247291
"BLZF1" 31.0329042701319 -0.270582194198111 0.217921477116157 -1.24164996391744 0.214365738621409 0.476880369827203 0.473640715065012
"CHRNA7" 27.6992867519463 -0.317121085618269 0.255418423637928 -1.24157482886907 0.214393473620346 0.476880369827203 0.473640715065012
"DDR1" 208.19171568915 0.160827067975539 0.129555237118884 1.24137836147803 0.214466008899221 0.476880369827203 0.473640715065012
"DUS1L" 89.679499020631 0.197314302485283 0.158880906427814 1.24190065956686 0.214273216724703 0.476880369827203 0.473640715065012
"LNPK" 59.4984227482912 -0.210324486847389 0.169342096570903 -1.24200946549239 0.214233069703156 0.476880369827203 0.473640715065012
"SNX29" 16.1138551119713 -0.450729779386966 0.36306996866246 -1.24144054394651 0.214443049370722 0.476880369827203 0.473640715065012
"TRAF3IP2-AS1" 20.42256348871 0.333786533563413 0.268808059440246 1.24172814705956 0.214336881210342 0.476880369827203 0.473640715065012
"RPS6KC1" 30.063425227478 0.265224855744817 0.213676970462732 1.241242119684 0.214516319424008 0.476898875713033 0.473658141722063
"REEP4" 37.1001629548867 0.262714346881426 0.211773261306408 1.24054540814439 0.21477372976181 0.477377695231827 0.47413275336504
"NOP2" 17.545127737327 0.447236400133547 0.36057084192656 1.24035653505404 0.214843550051556 0.477439452452665 0.474193136959018
"DESI2" 87.7844614965508 -0.172618934701113 0.139213408650377 -1.23995911295176 0.214990517611601 0.477672593707466 0.474423739061489
"CASP9" 21.0317123008379 -0.372539586319719 0.300521249448825 -1.23964474060646 0.215106824505798 0.477773822754113 0.474520466865943
"CCDC34" 155.448234185126 -0.130473773513213 0.105266528723186 -1.23946115727168 0.21517476495649 0.477773822754113 0.474520466865943
"OTUD1" 10.0320729624871 0.444283472020619 0.358461649202973 1.23941702831661 0.215191098488279 0.477773822754113 0.474520466865943
"ZNF239" 12.5410604848567 0.429949240021243 0.346906359068981 1.23938125889399 0.215204338546403 0.477773822754113 0.474520466865943
"BECN1" 71.3260839323286 -0.179841027105915 0.145130630291966 -1.23916658216201 0.21528381350992 0.47785686023953 0.474601986505778
"ELF2" 61.9538230133212 -0.203195232510081 0.164023469251044 -1.23881803889347 0.215412891920841 0.477863556587642 0.474604831308291
"HSD17B12" 135.226995240956 -0.143894916722289 0.11616569576521 -1.23870404058978 0.215455121789515 0.477863556587642 0.474604831308291
"RCC2" 333.389508628931 0.10190099385405 0.0822575901918267 1.23880353917996 0.215418262906563 0.477863556587642 0.474604831308291
"SLC25A37" 70.0988477097191 -0.194482964868086 0.156966574115824 -1.23900878874109 0.21534224332062 0.477863556587642 0.474604831308291
"JKAMP" 42.468164208468 -0.271862284788728 0.219514473344811 -1.23847088825751 0.215541510000674 0.477868528320838 0.474607868402194
"POLR1G" 32.606434182793 -0.316705573284601 0.255716104307958 -1.23850460705906 0.215529014879173 0.477868528320838 0.474607868402194
"ZNF736" 11.1179416323722 -0.522484691641976 0.421930686178426 -1.23831877784075 0.215597883797192 0.477900227199161 0.474638401119765
"DNAJC19" 158.052186818674 0.136563425816081 0.110309421591174 1.23800328064641 0.215714844390834 0.477972922862093 0.474708701708327
"RMDN3" 31.2678436004581 0.271265728421594 0.219113945114775 1.23801215974411 0.215711552121708 0.477972922862093 0.474708701708327
"CARF" 11.9516254692688 -0.571009088247427 0.461567908146915 -1.23710742919691 0.216047202039176 0.478396809076382 0.47512494815796
"EIF3J-DT" 30.8812250320183 0.261884098641662 0.211686574100373 1.23713135684027 0.216038320180307 0.478396809076382 0.47512494815796
"PTPRS" 134.531885845815 -0.143529665533975 0.1160379445046 -1.23692009666963 0.216116748315805 0.478396809076382 0.47512494815796
"ZMPSTE24" 57.1550485063962 0.208409086858073 0.168479684872515 1.23699831831815 0.216087706954911 0.478396809076382 0.47512494815796
"ZNF28" 21.9826181666788 -0.344468383918054 0.278405686118105 -1.23728932666958 0.215979688920735 0.478396809076382 0.47512494815796
"GUSBP1" 17.1490971538309 -0.408940522287331 0.330653401327771 -1.23676490441408 0.216174374881364 0.478431128196128 0.475158084630967
"PCNX3" 21.3013844104519 -0.422959867810609 0.342025943450044 -1.23663095127866 0.216224123752294 0.478448002645345 0.475173896047651
"UQCC5" 113.261507521811 0.147501031222503 0.119326337238854 1.23611463014449 0.216415957430902 0.478779206174558 0.475501885217129
"HIPK3" 72.2348889010082 -0.186363459972262 0.150797130821678 -1.23585547653849 0.216512289385003 0.47889904242159 0.475619953427689
"PPAT" 92.9209025691226 -0.160284780153264 0.129779030744087 -1.23505915581488 0.216808488909067 0.479460828860822 0.476176944759764
"DGKZ" 17.7392243015715 -0.428587488757411 0.347121577587116 -1.23468985056064 0.21694595464328 0.479671433295381 0.476385158219639
"PPP2R3C" 116.470417600226 0.141153396035326 0.114371702671408 1.23416363259767 0.217141935986768 0.480011309641438 0.476721757221442
"ZCCHC4" 19.7883553611634 -0.373845135376738 0.302944657726501 -1.23403772221079 0.217188848143416 0.48002158731522 0.476731015995554
"DHX35" 21.4893086034718 -0.362202795397429 0.293573803528046 -1.23377083051903 0.217288311738089 0.480086363448901 0.476793452016068
"PRMT6" 54.3060990041683 -0.243245329017573 0.197162171676351 -1.23373224665464 0.217302693651242 0.480086363448901 0.476793452016068
"DYNC2I2" 196.035344289607 0.142292441579433 0.115358667553856 1.23347854649069 0.217397275976722 0.480201917647531 0.476907265924573
"MRNIP" 31.4291258606915 -0.305541050549092 0.247822939839985 -1.23290059728278 0.217612852595027 0.480584635382911 0.477286409757625
"CHTF8" 26.7187161484385 -1.05449791131032 0.855620684672536 -1.23243620707217 0.217786182739783 0.480618086688341 0.477315842599286
"ENSG00000260007" 53.0721429064984 0.227630323898874 0.184663726785482 1.23267480766976 0.217697114472537 0.480618086688341 0.477315842599286
"GNPAT" 175.863865359479 0.132148001096282 0.107222418715132 1.23246614541845 0.217775005485569 0.480618086688341 0.477315842599286
"KLHL28" 27.2639608436377 -0.319309635622022 0.259094403240918 -1.23240653455997 0.217797261153803 0.480618086688341 0.477315842599286
"DNAJB4" 32.0287562322201 -0.307462917458114 0.249529915323374 -1.23216856407643 0.217886123543831 0.480720783063488 0.477416886870176
"TRAPPC11" 45.855847980437 -0.235662271042885 0.191289374080028 -1.23196739064185 0.217961265591596 0.480793174323043 0.47748783433309
"F8A1" 53.7480661537036 0.252332697146224 0.204912636825076 1.23141598808096 0.218167320275212 0.481060847153147 0.477751774503435
"TCAIM" 28.8166449957391 -0.316238768181377 0.256800112544836 -1.23145883795578 0.2181513026079 0.481060847153147 0.477751774503435
"GPN3" 84.9751735755407 0.169257208373336 0.137470830450345 1.2312227097113 0.218239579966846 0.481126775866351 0.477816303903883
"PRXL2B" 33.1306491696765 0.259911518512627 0.211120990618691 1.23110221182155 0.218284638410075 0.481132723279959 0.477821264945481
"IKZF2" 25.2342102483709 -0.334089590074722 0.271575767505376 -1.23018925121185 0.218626244040001 0.481643167845092 0.478325359176223
"KAT6A" 151.090129539672 -0.13720392685568 0.111528483133062 -1.23021422870053 0.218616893019767 0.481643167845092 0.478325359176223
"KCTD7" 23.2588728507248 -0.344633779314374 0.280157419223162 -1.23014332538469 0.218643438405467 0.481643167845092 0.478325359176223
"TMX3" 85.6256901240728 -0.179778767284105 0.146158543020681 -1.23002572116956 0.218687473175869 0.481646755930099 0.478327977567435
"WASH5P" 17.0335007775366 -0.357641171247421 0.290816695123505 -1.22978211789229 0.218778706279735 0.481754274122766 0.478433810089996
"CD151" 122.558395738576 0.153379022042467 0.124810452385257 1.22889565025392 0.21911093253815 0.48220849572687 0.478878291394091
"NEK3" 30.0692312158774 -0.308309747015326 0.250950639189815 -1.22856729120393 0.219234085331938 0.48220849572687 0.478878291394091
"RELL1" 26.771356700127 0.268050668155238 0.218141776513975 1.22879107541359 0.219150148491333 0.48220849572687 0.478878291394091
"SDR39U1" 69.1827055619864 0.18108061140044 0.147329836212077 1.22908309719275 0.219040651852436 0.48220849572687 0.478878291394091
"SFRP2" 229.484488813014 0.105579052394409 0.0859380046618076 1.22854903147792 0.219240935196905 0.48220849572687 0.478878291394091
"TSNAX" 94.7616500760361 -0.167598600718004 0.136403313103756 -1.22869889964124 0.219184718926733 0.48220849572687 0.478878291394091
"ZKSCAN1" 134.745158146684 -0.138960415852807 0.113119497245826 -1.22843912177955 0.219282169433816 0.48220849572687 0.478878291394091
"PGM1" 24.7692959726023 0.311815119885808 0.253907828230696 1.22806422337833 0.219422859959368 0.482340232516826 0.479007232739674
"RABGAP1L" 15.3154073117121 -0.394157021646183 0.320960877147337 -1.22805316694485 0.219427010161511 0.482340232516826 0.479007232739674
"APLP2" 454.422004666307 -0.0875988519098352 0.0713624461709276 -1.22752030809059 0.219627093724106 0.482393567717322 0.479055491189523
"C11orf71" 11.4218161119672 0.464332575470121 0.378298729307244 1.22742303766239 0.219663631998062 0.482393567717322 0.479055491189523
"DDX5" 843.303415764482 0.0987342512772388 0.0804333368529335 1.22752897169699 0.21962383957329 0.482393567717322 0.479055491189523
"LYSMD3" 53.6271998543135 -0.221783114930376 0.180642143280409 -1.22774846944826 0.219541405223045 0.482393567717322 0.479055491189523
"PTPN21" 54.3398990896474 -0.217908323042321 0.177484683740237 -1.22775846597134 0.219537651467946 0.482393567717322 0.479055491189523
"LIN9" 26.6860107752147 -0.311594872301944 0.253914167016568 -1.22716615604049 0.219760146955786 0.482512226778236 0.479172388382798
"FAM89A" 26.3506406744881 0.283587997393305 0.231231035017022 1.22642705540123 0.220038009847748 0.483028936190708 0.479684579843802
"MAP4K4" 351.790642587524 0.10681875684982 0.0871168997242667 1.22615425006987 0.220140633941322 0.483055241554436 0.479707880903079
"MATCAP2" 20.9631051074241 -0.363061156285691 0.296071028352787 -1.22626370538721 0.220099454842219 0.483055241554436 0.479707880903079
"ZNF286A" 145.15090822469 0.149498831345033 0.121934744485028 1.22605605134465 0.220177582807476 0.483055241554436 0.479707880903079
"ANAPC1" 74.3910074610539 -0.18656510399898 0.152182898379746 -1.22592686816517 0.220226196853945 0.483068587073602 0.479720193927263
"SPRY2" 34.1761336026836 -0.283660282712632 0.231539040864705 -1.2251077902598 0.220534610380504 0.483651690423202 0.480298314708154
"CAPZA1" 328.802309638071 0.104259054090151 0.0851729709364963 1.22408615014598 0.220919730147493 0.483913189233419 0.480643128453846
"ENDOD1" 73.1367370850553 0.16862779281407 0.137774025843304 1.2239447296536 0.220973078303713 0.483913189233419 0.480643128453846
"ENSG00000267745" 21.8037085344635 -0.364144027613861 0.297436248518027 -1.22427588912987 0.220848169277051 0.483913189233419 0.480643128453846
"ISG15" 61.4566030079159 0.216622941653624 0.176966834465412 1.22408779197529 0.220919110853241 0.483913189233419 0.480643128453846
"MCRIP2" 15.4879593448673 -0.461332315558795 0.376750716895016 -1.22450282075335 0.220762602870769 0.483913189233419 0.480643128453846
"PDCD6IP" 151.092467581849 -0.13065292821586 0.106704271514499 -1.22443953144 0.220786464228195 0.483913189233419 0.480643128453846
"TMEM94" 41.1911551414068 0.231696925730646 0.18932975094103 1.2237745234388 0.221037297564974 0.483913189233419 0.480643128453846
"TP53TG1" 61.4257385200672 0.211479790658779 0.172802652204834 1.22382259739913 0.22101915777522 0.483913189233419 0.480643128453846
"ACKR3" 56.6342418759642 0.227996042638785 0.186332303011035 1.2235991234718 0.221103490439318 0.483956013477243 0.480679932175256
"FAM200B" 331.484118259689 0.110497936027472 0.0903275863063516 1.22330221082972 0.221215572450143 0.483956013477243 0.480679932175256
"LRP12" 28.6466354009178 -0.291443645116599 0.238293380526567 -1.22304549321758 0.221312513999014 0.483956013477243 0.480679932175256
"LRRC17" 28.7767472647762 -0.328155485390041 0.268301500672755 -1.22308479291843 0.221297671696491 0.483956013477243 0.480679932175256
"PSMA3-AS1" 102.723346804704 -0.159182922006295 0.1301308077144 -1.22325316196958 0.221234091898554 0.483956013477243 0.480679932175256
"RGL2" 50.6618892931577 0.212444435271851 0.173668203705954 1.22327766821122 0.221224838902883 0.483956013477243 0.480679932175256
"CDK5RAP2" 147.809185001929 -0.145351758889524 0.118902389617197 -1.22244606990221 0.221538986399102 0.484357999522811 0.481078242343908
"SLC35E2B" 94.8711136827395 -0.16812652888246 0.137626394369839 -1.22161544413246 0.221853085464852 0.484951375040376 0.481666644429426
"GREB1" 41.7025434812296 -0.266966438849659 0.218633589495042 -1.22106781243562 0.222060345443749 0.48522279859264 0.481934318630229
"STK35" 65.7608782513708 0.194369578461147 0.15918081289016 1.22106160241353 0.222062696520914 0.48522279859264 0.481934318630229
"ENSG00000278291" 11.5941476248804 -0.511261389085044 0.418811626851429 -1.22074306515471 0.222183316730482 0.485392981616621 0.482102393045581
"NF2" 96.3979550489723 -0.168285230610074 0.137888170369359 -1.22044719397821 0.222295396019561 0.485544443844264 0.482251873315411
"ADARB1" 28.3561431161944 -0.330561960125133 0.270924577113692 -1.22012540776769 0.222417338163713 0.485695416117307 0.48239991201336
"LARP7" 290.773307990919 0.108289229369431 0.0887588162856075 1.22003913415179 0.222450040028371 0.485695416117307 0.48239991201336
"MEX3B" 39.441425897653 -0.271787833939146 0.222845374845869 -1.21962519584321 0.222606990508924 0.485866576667946 0.482568002225835
"RGPD5" 23.0133403450137 -1.00745373603855 0.826048017175533 -1.21960674814436 0.222613987055819 0.485866576667946 0.482568002225835
"NCL" 1196.38662703364 0.178241436374232 0.146171958459826 1.21939555474465 0.222694096313107 0.485948039562781 0.482647957964315
"RNASET2" 36.0145904643676 -0.268458245238098 0.220289094786552 -1.21866334553791 0.222971995533876 0.486367567749907 0.483062728391785
"SART3" 122.008460819709 0.150069255628869 0.123139152475056 1.2186965121371 0.222959402275969 0.486367567749907 0.483062728391785
"KCNJ6" 22.5874342739124 0.359107208816047 0.294713341528983 1.21849661421158 0.223035310628141 0.486412261542709 0.4831061645924
"NQO2" 53.4979338288659 0.209124036969025 0.171724004233645 1.21779152484992 0.223303205790625 0.486903016196951 0.483592629142381
"STPG1" 18.9675032185863 -0.390035628442467 0.320371160354309 -1.21744924858752 0.223433334904654 0.487093247187536 0.483780612283375
"ALG11" 111.124801051787 -0.148738501508302 0.122218478148806 -1.21698865638964 0.223608531844317 0.487135557768674 0.483817867775477
"ELAPOR2" 63.9735520354145 0.185150935617616 0.152121564824002 1.21712484243656 0.223556720090822 0.487135557768674 0.483817867775477
"FECH" 35.1599002247208 -0.276941277701 0.227580941691672 -1.21689134266876 0.223645559947204 0.487135557768674 0.483817867775477
"MRPL39" 107.100922618476 0.158498738589657 0.130254967314685 1.21683450433592 0.223667189096992 0.487135557768674 0.483817867775477
"ZNF746" 50.4806131453953 -0.252678734071394 0.207584769123437 -1.21723156828111 0.223516122423826 0.487135557768674 0.483817867775477
"PI4K2B" 20.8623547796458 -0.364547057754169 0.299661893387657 -1.21652791295213 0.223783884591506 0.487264233579646 0.483943762370753
"TECPR2" 34.9253463466323 -0.280445377015215 0.230543370885984 -1.21645387563067 0.223812071366879 0.487264233579646 0.483943762370753
"MFGE8" 30.7405250812328 0.293849769495849 0.241719888952053 1.215662355174 0.224113570069862 0.487827123199213 0.484501863194594
"MED28" 163.742652500982 -0.118826713778294 0.0977670454829709 -1.21540661468583 0.22421104642321 0.487945787559843 0.484618765846218
"NEU1" 164.41932177262 0.121730868518373 0.10022666551826 1.21455570619772 0.224535591240962 0.488558476113956 0.485226323165586
"INSYN2B" 12.5415186814731 0.436266856834448 0.359262910430189 1.21433870340819 0.22461841192605 0.488645072334051 0.485311375303072
"MRPL1" 127.304184035931 0.134183271790745 0.110519332189707 1.21411583957473 0.224703492240613 0.488736550147239 0.485401275751342
"EHBP1" 76.0116487561588 -0.182707779474659 0.150523627560047 -1.21381461791952 0.224818522963778 0.488893123458278 0.485555827352717
"TMEM50B" 39.1334141940945 0.247699753715786 0.204087130597545 1.21369609632194 0.224863795601049 0.488897969072878 0.485559687039511
"ASRGL1" 49.7465636259103 -0.239072902596538 0.197051131560545 -1.2132531323378 0.225033055737133 0.488984326956167 0.485641646863655
"CAPN2" 687.622556382871 0.115125759800961 0.0948988713320676 1.21314150721684 0.225075722955348 0.488984326956167 0.485641646863655
"LRATD2" 293.690531559585 0.121714905267007 0.100328319359252 1.2131659938524 0.225066362769765 0.488984326956167 0.485641646863655
"SMARCC2" 193.014543198388 -0.123352969318376 0.101675567976679 -1.2132016744344 0.225052724118603 0.488984326956167 0.485641646863655
"ANKRD13A" 39.7695639245573 -0.262194849767332 0.216153632463927 -1.21300228350818 0.225128947464589 0.489006422892103 0.485662640531221
"CAMK1" 30.1808738855042 -0.337701682073276 0.278527360947895 -1.21245424838693 0.225338545819664 0.489323627259826 0.485975773309999
"FANCD2" 137.362135010916 -0.153403332874723 0.126529151258182 -1.21239517810173 0.225361145817587 0.489323627259826 0.485975773309999
"TEX261" 59.1854329003151 0.192094106558587 0.158470098925792 1.21217887702929 0.225443915349425 0.489409784124383 0.486060389803375
"CHCHD10" 104.359827835747 0.146979032545222 0.121272691348197 1.21197139200298 0.225523331738387 0.489488630209172 0.486137745596685
"PLEKHA3" 43.6247209064427 0.22444665235798 0.185302555391301 1.21124423720989 0.225801813142254 0.489905824960786 0.486644092944684
"H1-3" 47.2506758671935 0.30736400684509 0.253789366008581 1.211098840267 0.225857525831718 0.489933112757192 0.486670230304316
"SHANK3" 10.7591140498628 -0.545280004621426 0.450316094250082 -1.21088278119282 0.225940332710774 0.48996680824728 0.486701764859429
"SNX25" 35.1222325173869 -0.265460519803761 0.219237892279795 -1.21083320516955 0.225959336291535 0.48996680824728 0.486701764859429
"ATP6V1C1" 78.0988628661405 0.16021847803768 0.132353638500842 1.21053323393645 0.226074346201752 0.490083597397453 0.486815840253902
"CSE1L" 405.61620466073 0.102407052057268 0.0846012294335921 1.21046765801025 0.226099493780829 0.490083597397453 0.486815840253902
"RNF220" 114.78658127022 0.143453833227956 0.118523393060552 1.21034193776977 0.22614771156335 0.490094582701112 0.486825785100514
"ATCAY" 39.2784481593988 -0.27045892203678 0.223483487959226 -1.21019644228089 0.22620352295352 0.490100114852052 0.486829347030589
"SCML1" 21.7220662833089 -0.334354390628455 0.276300751964617 -1.21011031729394 0.226236564727004 0.490100114852052 0.486829347030589
"DRAP1" 254.129610659624 0.113204173010984 0.0935957637927294 1.20950103320571 0.226470414382423 0.490273143488601 0.486996392433124
"HSF1" 92.4329271967384 0.187455522750939 0.155000903248214 1.20938342179048 0.226515574732712 0.490273143488601 0.486996392433124
"PA2G4" 521.509578961197 0.0984087057861845 0.0813524069527506 1.2096594246233 0.226409605505597 0.490273143488601 0.486996392433124
"RPS6KB1" 52.099755975819 -0.205923267547267 0.170235596819964 -1.2096369466431 0.226418234435094 0.490273143488601 0.486996392433124
"SDAD1" 96.5475109007561 -0.156123880306771 0.129098421685158 -1.20933996147158 0.226532264221534 0.490273143488601 0.486996392433124
"PRELID3B" 117.463783943997 -0.165113065284122 0.13656121457435 -1.20907730499297 0.226633147370158 0.490347660815739 0.487119484799843
"PDRG1" 85.531016471012 0.160148937927205 0.132486347330063 1.20879578277017 0.226741312198712 0.490347660815739 0.487159294278866
"TRPM4" 13.3865497946368 -0.494830040405992 0.409394194686121 -1.20868846414731 0.226782555226719 0.490347660815739 0.487159294278866
"TYW3" 68.7275248028274 -0.184442563434173 0.152586806618527 -1.20877137100907 0.226750693277896 0.490347660815739 0.487159294278866
"TRIM32" 45.6784333070679 0.214056152566721 0.177133122315096 1.20844791628492 0.226875018285018 0.490454217297532 0.487264176605215
"TNK2" 30.2644605051316 -0.297661394593948 0.246391729292368 -1.20808192486341 0.227015751567501 0.490665063045419 0.487472669615907
"EIF4A2" 542.886055138451 0.0919434876259013 0.0761205300372607 1.20786714938658 0.227098367338603 0.490750239009104 0.487556310267803
"CUL4B" 90.3478974239225 -0.164441295546525 0.136222955570015 -1.20714819949715 0.227375075373806 0.491080624743876 0.487880622357645
"DHX33" 74.4272582759916 0.170381370930404 0.141158624573617 1.20702062268641 0.22742420198563 0.491080624743876 0.487880622357645
"SCAMP3" 79.7593448326497 0.183862416726059 0.152293202910534 1.20729233617912 0.227319581075075 0.491080624743876 0.487880622357645
"TFPI" 87.3556823180332 -0.166596779479702 0.138022741543972 -1.20702412961872 0.227422851453333 0.491080624743876 0.487880622357645
"COMTD1" 17.9513715183162 0.348515061582244 0.288825120932961 1.20666464349248 0.227561320602031 0.491096613984014 0.487893568710115
"TMUB1" 16.6957822112487 -0.445027517572186 0.368773573478534 -1.20677713799926 0.227517982795445 0.491096613984014 0.487893568710115
"WDR25" 19.8509864056255 0.342937884996446 0.284198479287835 1.20668444762901 0.227553690755359 0.491096613984014 0.487893568710115
"DYNLRB1" 151.444823005959 0.175019196432578 0.145084798610754 1.20632346123411 0.227692794918024 0.491286999369094 0.488081733164649
"IFT122" 21.110573544086 0.3186929748788 0.264244667490755 1.20605262503528 0.227797199969159 0.491418916856545 0.488211810912789
"PSD3" 50.6848176261322 -0.23371544149217 0.193805192869845 -1.20592971752376 0.227844591020885 0.49142781329571 0.488219670569795
"EML1" 84.9506669495065 -0.179541889017364 0.148914599661389 -1.205670158773 0.227944695554889 0.491550380123872 0.48834045866575
"UFSP2" 96.5667776475936 -0.162144453085941 0.134524241896084 -1.20531772415557 0.228080669862166 0.491750236957951 0.488538031782265
"UBE2O" 64.7567860827922 -0.21021771927731 0.174559388467373 -1.20427621294401 0.228482837425312 0.492430373335236 0.48930559315133
"MSH6" 258.75420087598 -0.102681603033292 0.0853094515653985 -1.20363689074447 0.228729954328661 0.492869440573883 0.489740876324799
"TAF9" 135.00732881871 0.133018108126161 0.110533241749745 1.20342175820124 0.228813152182236 0.492955193946479 0.48982508766619
"ATP1A1" 159.905605471532 -0.165785527107776 0.137811194232013 -1.202990279793 0.228980082048079 0.493065288324713 0.4899314915111
"KDM5D" 26.7879188222416 -0.321620189028491 0.267358886571578 -1.20295305367524 0.228994488106433 0.493065288324713 0.4899314915111
"PRIM1" 44.2989325763891 -0.244506933234119 0.203251311886734 -1.20297837669247 0.228984688334183 0.493065288324713 0.4899314915111
"CNPY4" 36.8137338582841 0.264091586169418 0.219689819182727 1.20211117270646 0.229320458172706 0.493402956897695 0.490262032392382
"EXOSC5" 19.0356604029512 0.334371315954293 0.278126246796347 1.20222855557796 0.229274988596176 0.493402956897695 0.490262032392382
"MIR99AHG" 78.412740562204 -0.18319320973936 0.152408629035832 -1.20198712433986 0.229368516677217 0.493402956897695 0.490262032392382
"SIAH1" 43.6299774337968 0.21775085540364 0.181111547877132 1.20230243712214 0.229246373038577 0.493402956897695 0.490262032392382
"TRAPPC6B" 53.9637009964141 -0.213922691473192 0.177973711639551 -1.20199039230271 0.229367250519407 0.493402956897695 0.490262032392382
"ALDH3A2" 86.7268350900661 -0.162043039120962 0.134843392637691 -1.20171286075806 0.229474796618435 0.493444668684625 0.490301488526874
"ENSG00000256646" 68.367271054116 0.354762802344608 0.295197792563139 1.20177999728345 0.229448777290446 0.493444668684625 0.490301488526874
"JPX" 113.528059250184 -0.151242670190483 0.125918243895046 -1.20111800730436 0.229705428812994 0.49375364505261 0.490606506910079
"NUP214" 98.0166958422978 -0.164216132335169 0.136707052985521 -1.20122648209351 0.229663359479497 0.49375364505261 0.490606506910079
"ALDOA" 422.172343129143 0.144768432817838 0.120570849967712 1.20069181611149 0.229870769878209 0.493846072101824 0.490695362366391
"CYBA" 20.4962050237153 0.329779661753982 0.274630971785233 1.20081016212504 0.229824849002116 0.493846072101824 0.490695362366391
"GTF2IRD1" 35.746193990766 0.245905644168477 0.204806857933335 1.20067094749591 0.229878868040354 0.493846072101824 0.490695362366391
"CUL4A" 121.022396424753 -0.148845180398495 0.124161190635246 -1.19880600078783 0.230603388691081 0.494654067753221 0.491490253507274
"DALRD3" 46.4274463324061 0.231161523741836 0.192788615609659 1.19904135942276 0.230511863878626 0.494654067753221 0.491490253507274
"ENSG00000291072" 38.8289774346757 -0.260575285753841 0.217291317658744 -1.19919787206167 0.230451014507297 0.494654067753221 0.491490253507274
"FLII" 170.827898965005 0.133412604466269 0.111229787804363 1.19943233822331 0.230359879539976 0.494654067753221 0.491490253507274
"KMT5A" 131.450052626892 0.129485768773581 0.107953260364197 1.19946139965333 0.230348585398724 0.494654067753221 0.491490253507274
"SLC25A46" 70.2934633187043 -0.188753722677647 0.157419740241274 -1.19904735192898 0.230509533886962 0.494654067753221 0.491490253507274
"TMTC2" 11.1099243104608 -0.489576375825136 0.408319939542554 -1.19900188164608 0.230527213949971 0.494654067753221 0.491490253507274
"TOP1MT" 58.5342290287493 -0.227807211047009 0.190024665645837 -1.19882969020238 0.230594175328924 0.494654067753221 0.491490253507274
"CHST15" 12.1703801229394 0.434138405211972 0.362219429437251 1.19855085047883 0.230702639144011 0.494773522544879 0.491607952038555
"ADAM9" 314.546813755701 -0.129482347316078 0.108075077146981 -1.19807776903071 0.230886742557094 0.495011394985637 0.491906385688325
"PVR" 42.5941427358011 -0.25864314188761 0.215982580680484 -1.19751852706231 0.231104510647305 0.495354789947554 0.492276414705801
"MIR762HG" 12.7745066429754 0.408804993766805 0.341627121392574 1.19664092271244 0.231446542747502 0.495994308023798 0.49291094722842
"BORCS5" 12.9516525935875 0.414884102508238 0.346767000047946 1.19643478892419 0.231526932172966 0.496041881144227 0.492956203016932
"SMC3" 546.693440987101 -0.0766560673306923 0.0640744130811989 -1.19636003896827 0.231556088556673 0.496041881144227 0.492956203016932
"IPPK" 23.1035586986683 0.297273555101203 0.248519748988815 1.19617678800481 0.231627577027376 0.496050012647156 0.492962263852617
"ZNF440" 11.8969940150864 -0.495487046541901 0.414243044925902 -1.19612641083819 0.231647232530421 0.496050012647156 0.492962263852617
"DONSON" 58.0132941982149 0.19175801037556 0.160399279966533 1.19550418440513 0.231890102357324 0.496126407132331 0.493032130851402
"GPN1" 109.887042657516 0.147004871902654 0.122976700521872 1.19538799852992 0.231935472500526 0.496126407132331 0.493032130851402
"KATNBL1" 94.8971001641081 -0.160476964123041 0.134249496277914 -1.19536362200445 0.231944992240947 0.496126407132331 0.493032130851402
"PPHLN1" 117.691080377316 -0.147737099218614 0.123570498143369 -1.19556934250768 0.231864661123558 0.496126407132331 0.493032130851402
"SOX2-OT" 18.4664649942523 0.315344562348319 0.263761457556631 1.19556725713276 0.231865475335581 0.496126407132331 0.493032130851402
"UGP2" 142.874843672319 -0.133000495279047 0.111214182461756 -1.19589509480756 0.231737499595074 0.496126407132331 0.493032130851402
"ERI2" 46.4471003875478 -0.240424449876091 0.201274961250536 -1.19450749552908 0.232279510439204 0.496654871906717 0.493555283266252
"PAWR" 313.241170491367 -0.0974049728754872 0.0815369860237817 -1.19461090758343 0.232239085603569 0.496654871906717 0.493555283266252
"TFAP2C" 24.6355727644411 -0.329816631055635 0.27615226928603 -1.19432888206333 0.232349344041687 0.496710681277146 0.493609736599977
"MYO5C" 31.4772006554952 -0.275943130417454 0.231124976522733 -1.19391307062097 0.232511974108261 0.496871307981492 0.493767345548277
"PIP5K1C" 27.9446030719363 -0.335195585037282 0.280746857086309 -1.19394243097166 0.232500488186868 0.496871307981492 0.493767345548277
"CHD4" 487.650120610092 0.149436640786324 0.125178252652892 1.19379075533749 0.232559828813899 0.496880085716377 0.49377506152044
"DDX28" 32.2209722423409 0.257796002702342 0.216010643277449 1.19344120637251 0.232696625084973 0.497078854187535 0.493971580931332
"UCHL3" 79.0995083997058 0.171906737422612 0.144066007772824 1.1932498170817 0.23277154962083 0.497145404398908 0.494036708433033
"MME" 19.6775347578984 0.318114628931271 0.266671270395927 1.19290926412495 0.232904910641809 0.497336712741055 0.49422581380206
"LACTB2" 32.5789968309791 -0.274317339676085 0.230060779021492 -1.19236899415375 0.233116592307154 0.497695160794108 0.4945810126737
"CDK10" 46.0082059959423 0.217734862099143 0.182631256357321 1.19221028449337 0.23317880181538 0.497734416654593 0.494619016160816
"GPATCH1" 33.0089593062973 -0.276735566936256 0.232149537773048 -1.19205736781089 0.233238751782445 0.497745361158148 0.494627879775833
"SUCO" 142.547388218534 -0.126561239108538 0.106177882923467 -1.19197365424741 0.23327157575672 0.497745361158148 0.494627879775833
"RPE" 66.0809442359557 -0.201404512994208 0.169012407621894 -1.19165519164001 0.233396474443846 0.497918323954397 0.494798753301687
"RGS17" 20.9598612137639 -0.348219432875975 0.292367977537182 -1.19103137015643 0.233641270022915 0.49834695679254 0.495223694205746
"KAT5" 24.6320453685408 -0.336461212318833 0.282541903811775 -1.19083650169986 0.233717776207161 0.498416541900289 0.495291836995475
"LINC00467" 31.4388912236392 0.263632619558238 0.221511716961215 1.19015202976553 0.233986643520598 0.498802608315869 0.495673470224056
"UTP14A" 78.6016201294736 0.172507311714825 0.144944533470632 1.19016086763823 0.233983170520981 0.498802608315869 0.495673470224056
"FGF12" 16.3747900370407 -0.430121356563218 0.361549288909526 -1.18966174117093 0.234179368392905 0.498858896281562 0.495725383534277
"GCSH" 308.041596049202 0.103786874912939 0.0872424061429587 1.18963792381964 0.23418873348946 0.498858896281562 0.495725383534277
"PCGF5" 109.694014833677 0.146483093208309 0.123126117898199 1.18969959996157 0.23416448268129 0.498858896281562 0.495725383534277
"RHOBTB3" 141.506582826311 -0.128387666313279 0.107916814829135 -1.18969102745069 0.234167853251233 0.498858896281562 0.495725383534277
"ATAD1" 95.7660849903944 -0.161466413822255 0.135753541928133 -1.18940847899006 0.2342789658865 0.498863984727946 0.495728431511969
"SPATA20" 20.7488616145492 0.343505879579958 0.288784401124016 1.18948903833778 0.234247281987805 0.498863984727946 0.495728431511969
"ADAM12" 21.447107923662 -0.371301898003025 0.31229578823484 -1.18894302129945 0.234462089310045 0.49895595884195 0.495815814344577
"MRPL9" 177.221438299548 0.118885453545307 0.0999823329568633 1.18906460801029 0.234414244086589 0.49895595884195 0.495815814344577
"TMEM51" 38.4103671910438 -0.2927487401865 0.246244881504074 -1.188852082522 0.234497878878176 0.49895595884195 0.495815814344577
"TOB1" 49.5280801398552 -0.244931629434287 0.205991567937203 -1.18903716247723 0.234425043491894 0.49895595884195 0.495815814344577
"BICD1" 62.4194996205291 -0.20031949510816 0.16853838568914 -1.18856896776998 0.234609325371147 0.49909959122785 0.495957540154151
"ARHGEF39" 30.422134070451 0.273943571721839 0.230612960227565 1.18789321923415 0.234875481505499 0.499572232011135 0.496426202250691
"BAG3" 94.1165248324686 0.1660683718353 0.139862519031455 1.18736866020517 0.235082236190198 0.499918374583087 0.496769161487462
"SYS1-DBNDD2" 14.2859058678591 0.868768604064838 0.731754238980579 1.18724095848784 0.235132589255825 0.499931851135841 0.496781549977397
"DIP2C" 51.776889441127 -0.228544565135743 0.192588689767126 -1.18669775162858 0.235346862219008 0.499950473073629 0.496791042777351
"EIF2S1" 234.963607365002 0.0947412813720426 0.0798494230362896 1.18649926035139 0.235425193403757 0.499950473073629 0.496791042777351
"MAT2A" 340.722464180453 0.0906769603829014 0.0764298033898518 1.18640839516985 0.235461057948332 0.499950473073629 0.496791042777351
"NCBP2" 243.576435649291 0.104977624481084 0.0884460301000874 1.18691166084322 0.23526246726298 0.499950473073629 0.496791042777351
"NR3C1" 34.1123507666266 -0.280141483445689 0.236102239743917 -1.18652615811497 0.235414577581143 0.499950473073629 0.496791042777351
"RINT1" 38.3568328078512 0.220232512998991 0.185659098413026 1.18621987762244 0.235535478275946 0.499950473073629 0.496791042777351
"SH2D5" 11.6819920330481 0.412571464392984 0.347626971124586 1.18682236610784 0.235297694674836 0.499950473073629 0.496791042777351
"SP3" 89.0149006049203 -0.183082850346762 0.154342079480419 -1.18621474430756 0.235537504967159 0.499950473073629 0.496791042777351
"ZUP1" 45.7356741820533 -0.233661991280467 0.196941286275097 -1.1864550887216 0.235442627491013 0.499950473073629 0.496791042777351
"IER3IP1" 141.566603106654 0.134660243395457 0.113560180322936 1.18580512123631 0.235699268608909 0.500106910678123 0.496944492690158
"STK40" 126.260944084129 0.152867200255122 0.128910828268325 1.18583677033657 0.235686767308021 0.500106910678123 0.496944492690158
"SYNPO" 18.6434494020375 0.345661986298158 0.291589600152982 1.18544003667074 0.235843509854294 0.500319496624034 0.497154734950547
"SUSD6" 26.7434061227798 0.302029078451973 0.254870466878883 1.18502972176647 0.23600569567428 0.500570063766288 0.497402717610232
"CRISPLD1" 167.195743889037 0.119577689523564 0.100950052449973 1.18452330257898 0.236205977543384 0.500714351052213 0.497543094746166
"RRP15" 122.9128029016 -0.140485145419425 0.11858360156228 -1.18469285439642 0.236138908734828 0.500714351052213 0.497543094746166
"ZNF322" 104.98992955929 -0.146380812772138 0.123567101268432 -1.18462609602007 0.236165314421447 0.500714351052213 0.497543094746166
"BRCA1" 87.7336517658272 -0.179039108342728 0.15122156788266 -1.1839522023846 0.236431984050555 0.500819558904551 0.497643644469085
"ENSG00000290318" 50.8202381820486 0.997429020847998 0.84243622204155 1.1839816412818 0.236420330199996 0.500819558904551 0.497643644469085
"GGH" 228.211555474232 0.104377907298268 0.0881498182169492 1.1840966823253 0.236374793288265 0.500819558904551 0.497643644469085
"NAA35" 123.2683304629 -0.136631002493416 0.115401030840099 -1.18396691518929 0.236426159704601 0.500819558904551 0.497643644469085
"RNF169" 46.2132099599711 0.210478966254662 0.177810994869828 1.18372301110373 0.236522726915895 0.500918353964337 0.49774081582037
"WDR41" 159.741103747066 0.121448014314803 0.102635563705998 1.18329368427004 0.236692774979617 0.501185036953483 0.498004809764915
"BPHL" 44.475257547592 -0.245240830888683 0.207397975029588 -1.18246492451865 0.237021275112424 0.501600082490575 0.498414229360702
"UBASH3B" 10.1726465009545 -0.539129056928835 0.455901082354109 -1.18255708923735 0.236984727352233 0.501600082490575 0.498414229360702
"VPS37B" 51.0110545575436 0.218454375720965 0.184742746580327 1.18247876988221 0.237015784503152 0.501600082490575 0.498414229360702
"DCTN3" 184.775780158018 0.11141562912961 0.0942832091621847 1.18171231250682 0.237319871188575 0.502029821735024 0.498836255232848
"DNAJA4" 17.5464479511591 0.344770539752671 0.291833105577337 1.18139626095746 0.237445342697706 0.502029821735024 0.498836255232848
"GPBP1L1" 102.664600565386 0.148064593140087 0.125327942849257 1.18141724641709 0.237437010081414 0.502029821735024 0.498836255232848
"MTRF1L" 134.62414529583 0.13521826060646 0.11445140950901 1.18144687939222 0.237425244180986 0.502029821735024 0.498836255232848
"STOML1" 10.8306395456255 0.444514052368543 0.376199326847999 1.18159183349136 0.237367695467077 0.502029821735024 0.498836255232848
"ENSG00000256349" 23.5639339462175 0.983196968612449 0.832506515124078 1.18100813717465 0.237599490770007 0.502124981896159 0.498927823622526
"GNAL" 40.0311211882188 0.228463732410723 0.193457743901642 1.18094901658152 0.237622977433691 0.502124981896159 0.498927823622526
"WTAP" 190.164388375583 0.118863154788138 0.100638567919054 1.18108948930734 0.23756717492888 0.502124981896159 0.498927823622526
"GTF2H1" 99.6151584488222 0.148468120471375 0.125756152289046 1.1806032370498 0.237760377092816 0.502321868121318 0.499122461105167
"TTC28" 52.7999081315146 -0.222628074061727 0.188631229250576 -1.18022914310753 0.237909091004901 0.502542580553035 0.499340772586602
"ZNF892" 15.0758897548579 -0.429850881321762 0.36440537614435 -1.17959533382814 0.238161199693051 0.502981574212285 0.499775973646421
"MIOS" 50.3968360320958 0.202463305966491 0.171670299805385 1.17937293868546 0.238249705924019 0.503074950712959 0.499867759554227
"WDPCP" 37.4354397665204 -0.258044965112592 0.218855754078775 -1.17906411096558 0.238372648091885 0.50324099201257 0.500031746870935
"KIAA1958" 39.9040269686832 -0.23519372245935 0.199539031780895 -1.17868529460244 0.238523513397801 0.503372364394691 0.500160291192459
"WHAMM" 52.7350984349202 -0.214223476891933 0.181741564255187 -1.17872583396023 0.238507365198529 0.503372364394691 0.500160291192459
"ERGIC1" 146.422111822296 0.154472468046698 0.13110831829438 1.17820493814785 0.23871491438695 0.503589152601592 0.50037370640974
"RAB40B" 16.9494573334467 -0.408600139809203 0.346782790659944 -1.17825956424083 0.238693142823476 0.503589152601592 0.50037370640974
"LRRC8A" 159.447218726278 0.133296681818887 0.113157346963569 1.17797637887182 0.238806023281886 0.503594283779366 0.500376816657072
"RAB5A" 94.5438061850467 0.147037119842749 0.124815107714918 1.17803944197674 0.238780882451844 0.503594283779366 0.500376816657072
"MCFD2" 187.834463119144 0.112276739301307 0.0953294955697272 1.17777544746562 0.238886139347365 0.503669717970553 0.500450775225643
"RPA1" 182.060731145924 -0.115799533216685 0.0984133918326948 -1.1766643854075 0.239329488204196 0.504510825356952 0.501285512153077
"ADAM10" 131.181592274695 -0.136384983658286 0.1159307307516 -1.17643512444093 0.239421042750765 0.504610169523695 0.501383226435679
"CA8" 19.0042099555859 0.317004908946939 0.269524755893159 1.17616249348391 0.239529949094321 0.504670799822989 0.50144148032555
"GRB2" 153.441645941709 -0.121296515916001 0.103130961280274 -1.17614065078245 0.239538675985714 0.504670799822989 0.50144148032555
"ARHGAP42" 28.6966558475213 -0.288422500910293 0.245277700397862 -1.17590184693695 0.239634100751502 0.504778211486566 0.501547210682525
"CMIP" 33.8409128429804 -0.270410303059087 0.229999852829784 -1.17569772211641 0.239715689205226 0.504856443165763 0.501623947838372
"KCNJ2" 11.602753235296 -0.507003077622914 0.431490360094954 -1.17500441379813 0.239992949953384 0.505321523245459 0.502097683145893
"NLE1" 45.0768379553821 0.225611645333528 0.192025144642378 1.1749067850135 0.24003201080358 0.505321523245459 0.502097683145893
"TAFA5" 11.7022595986489 -0.471495007971101 0.4015485235103 -1.17419186067311 0.240318185462228 0.505718184494857 0.502569296321351
"ZDHHC2" 36.1039995438031 -0.278936978020611 0.237571362913892 -1.17411869258717 0.240347487225149 0.505718184494857 0.502569296321351
"PCDHA10" 24.5788414205723 -0.387921208840734 0.330429344712644 -1.17399139951716 0.240398470523096 0.505731770365127 0.502581786530779
"ABHD15" 11.5769632199973 0.434928639647881 0.37072986523087 1.17316860722033 0.240728198315127 0.506234329817494 0.503078181814215
"CEP295" 111.590234153623 -0.158989682617346 0.135533949963814 -1.17306167686986 0.24077107322364 0.506234329817494 0.503078181814215
"JMJD4" 38.7572016671387 0.243592649347072 0.207627884525014 1.17321741202697 0.24070863127483 0.506234329817494 0.503078181814215
"CLHC1" 15.0134671556995 -0.435783899677003 0.371587073982378 -1.17276388278692 0.240890505406759 0.506297994154324 0.503139428240155
"MFN2" 136.453012866177 0.125310354146301 0.106848066857122 1.17279009187754 0.240879992412536 0.506297994154324 0.503139428240155
"CA3" 16.0064796142236 0.384727994964245 0.328261567977912 1.17201656390715 0.241190406044651 0.506564416376859 0.503400148798932
"FSIP1" 15.0745029659672 -0.401387778284191 0.342480026994285 -1.1720034648645 0.241195665061283 0.506564416376859 0.503400148798932
"TBCCD1" 12.9373591888013 -0.456824873167525 0.389770422677135 -1.17203575897275 0.241182699736515 0.506564416376859 0.503400148798932
"USP42" 65.2647270020834 0.183770287699178 0.156785041157394 1.17211620663922 0.241150404024717 0.506564416376859 0.503400148798932
"TPTEP1" 13.8511344423804 -0.401827672646883 0.343043108815319 -1.17136203095457 0.241453287366061 0.507011728212926 0.503843656649119
"SP140L" 15.7048191891048 -0.391006308392639 0.333852786950816 -1.17119378263643 0.241520893833635 0.507059946795272 0.503890564377124
"GPRIN1" 17.9991663200419 0.356432594205921 0.304422218340494 1.17084947396071 0.241659287377035 0.507256733695872 0.504085111685405
"ARIH1" 115.532831413744 -0.13613323313913 0.116306985062326 -1.17046480971181 0.241813967683932 0.507487628409849 0.50431355307411
"C4orf48" 76.0297754824019 0.211905165422527 0.181145086147517 1.16980907365028 0.242077811358395 0.507744070867465 0.504564354719728
"CLN5" 48.1821620330999 0.208762589281314 0.178457555456817 1.16981647959327 0.242074830353475 0.507744070867465 0.504564354719728
"GALNT16" 15.8129611415544 0.35535682536337 0.303745847269104 1.16991500808418 0.242035173591608 0.507744070867465 0.504564354719728
"RHBDD2" 119.573043153531 0.134822858007858 0.115261115987673 1.16971675011612 0.242114975155678 0.507744070867465 0.504564354719728
"MPP1" 14.8950615554649 -0.459940433118663 0.393247663019743 -1.16959482883328 0.242164059342809 0.507753255679457 0.50457247371185
"MARCHF4" 37.5057987858333 0.237513954615684 0.203096241639116 1.16946504129665 0.242216318090299 0.507769092076341 0.504587202947067
"NR2F2" 480.121650176168 0.0723903780525493 0.061908733750875 1.16930800658681 0.242279558474605 0.507807939685285 0.504624799464174
"MTIF2" 102.01653734159 0.144310395565272 0.123428499571744 1.16918212621868 0.242330260894118 0.507820498751918 0.504636272499762
"TMEM260" 31.7087930619807 -0.274264317693153 0.234628190874068 -1.16893164743515 0.242431171583937 0.507938248819473 0.504752277066239
"SRPRB" 116.228580035687 0.135551618743221 0.11599785550431 1.16857004083308 0.242576904596684 0.508149849208619 0.504961543013903
"SOCS3" 24.8630422172058 -0.328248117542238 0.280975551863452 -1.16824440904296 0.242708191915143 0.508331116314254 0.505140665596363
"ZNF512" 95.1124343057572 -0.149776215231556 0.12822944472377 -1.16803293934714 0.242793478431857 0.508415989680869 0.505223999286268
"ALDH18A1" 82.1795345341548 0.167882411818304 0.143777896181236 1.16765105261161 0.242947548154836 0.508644839067764 0.505450404825209
"DNAH14" 47.1564481730707 -0.226843892608953 0.194314816253013 -1.16740399411224 0.243047258909115 0.508759816935078 0.505563653684646
"ABHD17A" 30.7198949074798 0.275680349283839 0.23628723744028 1.16671705281381 0.243324653876073 0.509039089385 0.505931324877993
"BANP" 43.7462122971133 0.221322786648916 0.189706581539033 1.16665845145376 0.243348328089083 0.509039089385 0.505931324877993
"HCFC1R1" 143.889024457226 -0.146241792137336 0.125354079771718 -1.16662969728354 0.243359945004451 0.509039089385 0.505931324877993
"AAMDC" 76.3526458756199 0.170201699255249 0.145956700395373 1.16611089997376 0.243569610227268 0.509068515307903 0.505955458106131
"BMP7" 306.495516825875 0.0937764061174004 0.0804016528259623 1.16634923314809 0.243473275203116 0.509068515307903 0.505955458106131
"GHITM" 370.689768935534 0.0836293761412398 0.0716939626305203 1.16647724679733 0.243421542733815 0.509068515307903 0.505955458106131
"KIF22" 220.61783971766 0.129460156374295 0.111025447368072 1.16604039383069 0.24359811416609 0.509068515307903 0.505955458106131
"SUPT16H" 513.110344911686 -0.100597030136705 0.0862683712382371 -1.1660940005335 0.243576442051204 0.509068515307903 0.505955458106131
"LINC00641" 23.1528404882684 -0.3598995342463 0.308704506100668 -1.16583829239259 0.243679831905933 0.509145609048488 0.506031058780295
"ANKRD27" 34.4721911120735 0.252607201660869 0.216784586004528 1.16524521561507 0.243919747873312 0.509459451332306 0.506340937860829
"SLC25A40" 28.1870430391057 -0.296150336397244 0.25414115986737 -1.16529859449684 0.243898147846923 0.509459451332306 0.506340937860829
"AOPEP" 130.742038976582 0.127496931135857 0.109463507447947 1.16474370416538 0.244122752555418 0.509602320074331 0.506479869014083
"EEF2K" 16.8861249633531 -0.392762169448023 0.337191276183759 -1.16480525206109 0.244097832460105 0.509602320074331 0.506479869014083
"NEFL" 265.617732897958 0.11325813648365 0.0972340304165277 1.16479936086655 0.244100217665465 0.509602320074331 0.506479869014083
"RAB11FIP3" 40.8403528746989 0.230696455218534 0.198229901862884 1.1637823206819 0.244512238529908 0.510321573910823 0.507193694115726
"KIF2C" 127.149424367939 0.130822123920221 0.11244392582474 1.163443227019 0.244649719796697 0.510514700983076 0.507384615759643
"METTL17" 95.3720358126269 0.148336555058295 0.127549003430396 1.16297698193498 0.244838841587674 0.510815496464513 0.507682545063689
"POU3F3" 34.5843829721043 -0.266007688362034 0.228760389717081 -1.16282232553905 0.244901597117642 0.510852587706552 0.507718387191903
"FAM181A" 27.5765646421071 0.302748828372059 0.260510909091642 1.16213493487737 0.245180658886413 0.511340786564796 0.508202568614384
"ZBTB44" 70.971805988112 -0.194503706456117 0.167399159551381 -1.16191566897572 0.245269721745559 0.511432623386462 0.508292819786732
"BCL10" 26.2901995696166 -0.288816679749657 0.248826666173441 -1.16071434059379 0.245758087980888 0.512356894876454 0.509210393467173
"RAB33B" 18.5316420194595 -0.371096245798012 0.319768165588397 -1.16051654208657 0.24583856272672 0.512430610286307 0.509282632914018
"RIOX2" 51.6008710463356 0.20035000334828 0.172697682392014 1.16011981500422 0.246000027679134 0.512673085207267 0.509522594892452
"GSTO1" 192.133530915303 0.121825975505925 0.105068339543147 1.15949272669239 0.246255399534425 0.512922946618742 0.509767851539004
"MRPL13" 191.742546394263 0.106596617091474 0.0919308079196915 1.15953095054483 0.246239828155799 0.512922946618742 0.509767851539004
"NMT2" 85.5949069648181 -0.168530831823763 0.145323228278085 -1.15969644922331 0.246172416368322 0.512922946618742 0.509767851539004
"NRM" 51.3683033995418 0.222795464083637 0.192232422517028 1.158990045313 0.246460242749966 0.51321601836457 0.510097325402432
"CAMSAP1" 108.461593508575 -0.147341678311947 0.127180323421388 -1.15852574005304 0.246649553708681 0.51321601836457 0.510130892959497
"CD248" 35.4943908306403 -0.296359004155834 0.255837688707021 -1.15838681022176 0.246706219300007 0.51321601836457 0.510130892959497
"EIF5A2" 16.225027682188 -0.381155377249652 0.329149297171533 -1.15800149210411 0.246863427505482 0.51321601836457 0.510130892959497
"ENSG00000269242" 21.4143799419197 -0.817442207845036 0.705703432684202 -1.15833673181357 0.246726647117859 0.51321601836457 0.510130892959497
"ENSG00000272667" 18.6410458555369 0.404926243967739 0.349974471181925 1.15701651780552 0.247265611893791 0.51321601836457 0.510130892959497
"ENSG00000283515" 13.4179783382851 -1.3410601888653 1.15793022809879 -1.158152845761 0.246801667470008 0.51321601836457 0.510130892959497
"FBH1" 72.9470995857831 0.173382474785594 0.149656677625263 1.15853483811621 0.246645843181421 0.51321601836457 0.510130892959497
"HSPBAP1" 12.9868276423499 -0.444272857219391 0.383415431556804 -1.15872450781515 0.246568497757002 0.51321601836457 0.510130892959497
"MARK2" 24.2784693991114 -0.316722346949403 0.273730071542563 -1.15706084159685 0.247247503764358 0.51321601836457 0.510130892959497
"MSANTD2" 21.1820874497087 -0.338312531271145 0.292466274181062 -1.15675741491376 0.247371484883999 0.51321601836457 0.510130892959497
"MYBL1" 68.7025715652986 -0.197228144774811 0.170427165082268 -1.15725767473516 0.247167100383182 0.51321601836457 0.510130892959497
"PITPNM1" 25.4169486582036 -0.354390796209369 0.306074763290588 -1.1578569640938 0.246922412432129 0.51321601836457 0.510130892959497
"RANBP3" 81.7433974617105 0.166653314272423 0.143988127212802 1.15741011080813 0.247104845119277 0.51321601836457 0.510130892959497
"RGS19" 19.1692618535901 0.313527841235322 0.270986085417719 1.15698870940929 0.247276973265114 0.51321601836457 0.510130892959497
"SLC35B3" 29.6366954490041 0.264507601096425 0.22850049470172 1.15757999317117 0.247035477688135 0.51321601836457 0.510130892959497
"TGOLN2" 153.701391901964 0.12482967736736 0.107822256136623 1.15773572025043 0.246971902213673 0.51321601836457 0.510130892959497
"TYW1" 36.9467025741618 0.241367843215436 0.208667251318889 1.15671166265843 0.247390183178907 0.51321601836457 0.510130892959497
"ZNF217" 54.6350105191505 -0.206141357921728 0.178043607923402 -1.15781386552453 0.246940003777212 0.51321601836457 0.510130892959497
"ZNF260" 57.0093582009615 -0.19545507630335 0.16894870289107 -1.15689006756903 0.247317277227574 0.51321601836457 0.510130892959497
"ZNF358" 58.8367598180275 0.230558620656026 0.199259009180931 1.15708003168216 0.247239664096995 0.51321601836457 0.510130892959497
"CDKN2D" 11.2930457285755 0.424937045719352 0.367451936382752 1.15644252661311 0.24750019527859 0.513350478081488 0.510263511905601
"ISY1" 62.1396832046151 0.1888826577576 0.163352812620204 1.15628653543146 0.247563973939198 0.513389011502906 0.510300781429774
"BAK1" 10.7463920938715 -0.564198200630127 0.488024689640018 -1.15608536331696 0.247646242292554 0.513451359258168 0.510360690668791
"ZFHX3-AS1" 11.1772580938093 -0.558690920374824 0.483300011036697 -1.15599194623731 0.247684451256867 0.513451359258168 0.510360690668791
"TM4SF18" 23.3545870569031 -0.344634424756219 0.298348491927945 -1.15514049536222 0.248032897448506 0.514079862996374 0.510984378765686
"CPVL" 31.5804843493509 0.259008416575406 0.224436432597662 1.15403909061289 0.248484142957877 0.514762955195009 0.511660258680355
"MSRA" 23.292416378839 -0.341242358552564 0.295693807759682 -1.15403958283056 0.24848394116813 0.514762955195009 0.511660258680355
"RRAGD" 47.767264214772 -0.213101568323301 0.184662729333001 -1.1540042167308 0.248498440159732 0.514762955195009 0.511660258680355
"H19" 101.563068755553 0.197346527870816 0.171157744502316 1.15300963123025 0.248906431364466 0.515514085966011 0.512405828284592
"DNAJB5" 51.0851742771799 -0.207749079160206 0.180229441276622 -1.15269224433397 0.249036725897831 0.515551878021089 0.51243926085992
"FAM20B" 94.1285514172536 -0.1652886609352 0.143414636857882 -1.15252295411796 0.249106242875483 0.515551878021089 0.51243926085992
"INA" 58.9666144568669 0.191847548650489 0.166449891276606 1.15258440350482 0.24908100786048 0.515551878021089 0.51243926085992
"RBM45" 25.482236940428 0.280278145589717 0.2431266710325 1.1528070713075 0.248989581311803 0.515551878021089 0.51243926085992
"CHID1" 88.1531831052463 0.16709661358443 0.145047299306734 1.15201464889786 0.249315053773776 0.515600351930581 0.512482285662364
"DUS2" 23.446366611824 0.294816550116201 0.255872651558618 1.15220031652606 0.249238767658066 0.515600351930581 0.512482285662364
"IRF2BP2" 183.351427643766 0.107646170856323 0.0934498776946989 1.15191344827656 0.249356641411752 0.515600351930581 0.512482285662364
"R3HCC1L" 55.7565218558756 -0.210372276209512 0.182620154187135 -1.15196637055699 0.249334892791902 0.515600351930581 0.512482285662364
"TMEM65" 52.6917489846733 -0.217727573963662 0.188989649536495 -1.15206083771068 0.249296074438155 0.515600351930581 0.512482285662364
"ENSG00000273345" 23.6879111573773 -0.716078275772262 0.62178698274671 -1.15164565300004 0.249466713266409 0.515730601994844 0.512609687602917
"ETS2" 42.5361685745522 -0.241426725378051 0.20965565877589 -1.15153927534159 0.24951044708238 0.515730601994844 0.512609687602917
"FGD1" 23.7428251302805 -0.345959588010855 0.300626475662242 -1.15079547551076 0.249816386605565 0.516175098975079 0.513049434033058
"ZNF134" 48.4977940764299 -0.214254029594282 0.186165489503439 -1.15087941468509 0.249781847656129 0.516175098975079 0.513049434033058
"RALBP1" 248.107655023559 0.10831819747797 0.0941645654159648 1.15030741128026 0.250017279390143 0.51649622759426 0.51336758765545
"GPM6B" 262.984401802942 -0.0970199847050046 0.0843734510233798 -1.14988759530673 0.250190170672829 0.516665447000363 0.51353372164206
"THAP5" 69.8862408537571 -0.177090928281769 0.153996369355104 -1.14996820394779 0.250156967434436 0.516665447000363 0.51353372164206
"SOX6" 77.4382774455626 -0.179984109953956 0.15654609865311 -1.14971954908172 0.250259399933192 0.516714463632284 0.513581411441651
"ATP6V0A2" 43.4641248899896 -0.230140024504511 0.200277203807847 -1.14910743773573 0.250511681846749 0.516768691634553 0.513629139597374
"CCDC149" 16.4382731164158 -0.381764712780769 0.332137432154344 -1.14941790904002 0.250383698803336 0.516768691634553 0.513629139597374
"RPP38" 40.5906706673156 -0.243212645909694 0.211674515153312 -1.14899351834367 0.250558653357236 0.516768691634553 0.513629139597374
"SLC2A10" 16.211199001041 0.33354838751358 0.290236617318045 1.14922917237584 0.250461494730484 0.516768691634553 0.513629139597374
"SPP1" 23.1695115689561 -0.300682396378801 0.261609952816684 -1.14935381143353 0.250410117494087 0.516768691634553 0.513629139597374
"ZNF16" 12.0567925202855 0.383732184912941 0.333958072218897 1.14904299921045 0.250538250535064 0.516768691634553 0.513629139597374
"CREBRF" 20.5019128938793 -0.33111533525091 0.28824697977912 -1.14872091809822 0.250671077489476 0.516906699006076 0.513765281065986
"ABR" 59.8131079769929 -0.21882672718306 0.190548354060098 -1.14840523426428 0.25080131389017 0.517081380135152 0.513937873168955
"ZNF271P" 141.004107873787 0.122742624258161 0.106925320505717 1.14792851382286 0.250998075974953 0.51739313011316 0.514246700245197
"CRLS1" 25.4118513478094 0.944087578088583 0.822603730720175 1.14768210115222 0.25109982281722 0.517508943487205 0.514360781797299
"MLLT3" 26.5643726322488 -0.293744755571168 0.256088211377339 -1.14704520755289 0.251362937391941 0.517863276418949 0.514710903891145
"SLC43A3" 56.1321889176371 0.194857984404333 0.169873442307952 1.14707738747701 0.251349638554501 0.517863276418949 0.514710903891145
"BCL9L" 21.4657401407267 -0.336371741436385 0.293442963320979 -1.1462934317101 0.251673759761056 0.518134246174929 0.514975089774719
"KDM2B" 51.9616724048916 -0.22065714259116 0.192516022001092 -1.14617547307262 0.251722554181481 0.518134246174929 0.514975089774719
"MCL1" 354.72642989528 0.104131407466075 0.0908261341339483 1.1464916839079 0.251591766206104 0.518134246174929 0.514975089774719
"PLA2G12A" 43.7424991279238 0.213784357806197 0.186507311145501 1.14625188950055 0.25169094323576 0.518134246174929 0.514975089774719
"RBM4B" 33.2020169691235 0.250720243835767 0.218721923596059 1.14629681247136 0.251672361382622 0.518134246174929 0.514975089774719
"ACTC1" 197.377174557823 0.111662066595654 0.0974332147044054 1.14603697450008 0.251779853511348 0.518158285229552 0.514997956458639
"HEIH" 32.1958443870179 0.272312418896388 0.237659318194069 1.14580998113452 0.251873784385462 0.518256659781057 0.515093680145416
"SFSWAP" 134.544525458585 -0.128509580876318 0.112166775831778 -1.14570094329046 0.251918913422364 0.518256659781057 0.515093680145416
"FBXL7" 39.8144069618842 -0.263909876501558 0.230564956718513 -1.14462267058109 0.252365497004592 0.518893431386343 0.515723488205211
"RTCB" 244.309187907178 0.100038755777508 0.0873861820866549 1.14478918049431 0.252296498304425 0.518893431386343 0.515723488205211
"SERP1" 276.249257169662 0.0935463073161993 0.0817229662639826 1.14467586766277 0.252343451665249 0.518893431386343 0.515723488205211
"PRKD2" 33.2872758945659 0.249547803232672 0.218106728343292 1.14415453905619 0.252559552718574 0.519198443398655 0.516025611281902
"RITA1" 32.616944455275 0.243902391442121 0.213243495539114 1.14377411993504 0.252717325365139 0.519334789487469 0.516159073537066
"SPTLC2" 65.5853017072288 -0.188761127344858 0.165033495143798 -1.14377464514331 0.252717107496211 0.519334789487469 0.516159073537066
"RNF146" 88.3590245568246 -0.165597023600769 0.144829741032819 -1.1433910080889 0.252876284170346 0.519567444936105 0.516389281098406
"ALG5" 98.0953669518457 0.14600792691076 0.127738553959052 1.14302160456243 0.253029621142794 0.519694473226014 0.51651348257412
"GLIDR" 32.485990779813 0.26709360045085 0.233660232051544 1.14308540270528 0.253003134327518 0.519694473226014 0.51651348257412
"BCL11A" 14.7317454798192 -0.394542627587529 0.345358145466061 -1.14241587397655 0.253281196079178 0.519829610478918 0.51664267341448
"CENPH" 70.3484061960847 0.165560354799343 0.144882602861688 1.14272073754359 0.253154556912258 0.519829610478918 0.51664267341448
"CSNK1G2" 122.016597893791 0.182489753936028 0.159754704212501 1.14231223947738 0.253324255502801 0.519829610478918 0.51664267341448
"HDDC2" 164.697586980173 0.111277762507301 0.0973962474032379 1.14252618015754 0.253235370217996 0.519829610478918 0.51664267341448
"PKP2" 58.6313202350507 -0.196516026809774 0.172008584888817 -1.14247801606413 0.253255378912791 0.519829610478918 0.51664267341448
"PTPRN2" 77.8130236197266 0.17211031411283 0.150748631576217 1.14170398970297 0.253577081879724 0.520254424853669 0.517063859800767
"ACACA" 78.7013724026056 -0.175906826210501 0.154091452584691 -1.14157419675059 0.253631054627305 0.520271179060309 0.517079488035145
"PACS1" 26.775076613215 -0.298204993298374 0.261284965586206 -1.14130176847082 0.253744366471418 0.520409627010177 0.517216063530459
"ENSG00000288044" 12.6804808583931 0.394227808741089 0.345473436542416 1.14112336012464 0.253818591439591 0.520467875351304 0.517272931559495
"RNFT1" 19.5499185658182 -0.411487925210736 0.360698640922239 -1.14080808333139 0.253949796076904 0.520642921271024 0.517445880108524
"GTPBP6" 36.0240153306081 0.233473520446793 0.204679922519328 1.14067622057433 0.254004685681635 0.520661472653313 0.517463295077748
"GEMIN2" 57.8485835461682 -0.192111213501045 0.168468470362729 -1.14033927587406 0.254144980844526 0.520855050962129 0.517654661822323
"RADX" 14.0046613026599 -0.426673317781214 0.374263839482252 -1.14003350783625 0.254272341505586 0.520905739654362 0.517701973484771
"SOGA3" 13.0126237727983 -0.447611318336641 0.392658868612451 -1.13994959522595 0.25430730114311 0.520905739654362 0.517701973484771
"TTYH1" 123.136816776124 0.171550226486482 0.150462178008276 1.14015514568083 0.254221670733667 0.520905739654362 0.517701973484771
"MCU" 37.6399642651669 -0.263840939306081 0.231480950277639 -1.1397954734056 0.254371520025218 0.520943332933001 0.517738314364124
"LINC00205" 27.914065375373 -0.30268621578711 0.26560269985717 -1.13962025216567 0.254444544236324 0.52099894238979 0.5177925607696
"TRMO" 16.8890177686055 0.343960254018683 0.302076278316646 1.1386536405157 0.254847645973455 0.521730274507301 0.518518370069169
"LSAMP" 58.0814068416102 -0.211104482404112 0.185475386602651 -1.13818057625278 0.255045087630922 0.522040386612366 0.518825550826539
"CIAO2A" 158.44661625479 0.125497771099363 0.110277831520216 1.13801449819365 0.255114428436579 0.522069400011941 0.518852342121643
"TENT4B" 69.2259786034091 -0.179886714770121 0.158082900208331 -1.13792645841552 0.255151192064297 0.522069400011941 0.518852342121643
"FYCO1" 18.1616552142299 -0.374205378745562 0.328999900810123 -1.13740270992218 0.255369974959554 0.522422942289376 0.519202683976398
"CHPF" 37.1592553214059 0.259156397390518 0.227876998511806 1.13726439738538 0.255427773338266 0.522447082581672 0.519225653940484
"ENSG00000290450" 82.864709307726 -0.175075492341382 0.153986410086754 -1.13695417824695 0.255557441531543 0.522618188857628 0.519394683680599
"CRIP2" 33.9437665998282 0.376892227667236 0.331597956154036 1.13659394056144 0.255708074328806 0.522643928059489 0.519417201738302
"ENSG00000275764" 19.1519803059988 -0.352577992944961 0.310169259408676 -1.13672771317549 0.255652130329477 0.522643928059489 0.519417201738302
"RECQL5" 15.7905241272327 -0.417788717650301 0.367571445895078 -1.13661907723256 0.255697561469014 0.522643928059489 0.519417201738302
"WIPI1" 26.8626104984933 -0.303616514738632 0.267255341467943 -1.13605405628553 0.255933941558841 0.523011462437084 0.519781446243365
"MRPS9" 187.696492336422 -0.114120651839466 0.100465572958076 -1.13591799140079 0.255990887840138 0.523033729823402 0.519802555668845
"SPIN4" 23.2030702088176 -0.344943266368684 0.303756016407717 -1.13559319893662 0.256126856534294 0.523217416639661 0.519984087283987
"MT-ND3" 614.449969556755 0.113244008926559 0.0997773004880518 1.13496765669783 0.25638887020557 0.523466248698991 0.520226282626648
"RPS6KA1" 31.2000654765335 0.272704497308722 0.240320720441745 1.13475232933495 0.256479104948925 0.523466248698991 0.520226282626648
"SUDS3" 103.01560225571 -0.143994702784967 0.126894470295208 -1.13475947730407 0.256476109178473 0.523466248698991 0.520226282626648
"TMEM150A" 26.5892154046342 0.281999543179138 0.248453223411505 1.13502066629287 0.256366659471032 0.523466248698991 0.520226282626648
"ZDHHC14" 14.6764479011798 -0.440199506823312 0.387801893114534 -1.13511438350122 0.256327395735592 0.523466248698991 0.520226282626648
"BUB1B" 107.86159427561 -0.1353014635469 0.119306074599806 -1.13407019718609 0.25676510374507 0.523797252436032 0.520552180741022
"STK19" 36.9489353519468 0.252992483929091 0.223090434517771 1.13403555143884 0.256779635636893 0.523797252436032 0.520552180741022
"ZNF710" 26.0811251183018 0.270027057110797 0.23807656244317 1.13420260415283 0.256709571923345 0.523797252436032 0.520552180741022
"DTD1" 153.133917736898 -0.133718309036748 0.117939060259596 -1.13379154236451 0.256881999535381 0.52391196816715 0.520665167328383
"RHBDF1" 26.4812818726776 -0.321972475857618 0.284117812559456 -1.13323579735164 0.257115245050151 0.524293528416447 0.521043344143373
"POLE4" 86.0086187546955 0.157487947349355 0.139042618515813 1.13265953295783 0.257357257705032 0.524692825886512 0.521439147075737
"AKAP10" 41.9828664412031 -0.234584986538873 0.207230843232057 -1.13199841722492 0.257635099845045 0.5247957897785 0.521624746180158
"COPE" 127.452199381802 0.211691322871024 0.187114993361858 1.13134345392428 0.2579105614637 0.5247957897785 0.521624746180158
"ENTREP3" 147.499002926528 0.125342697714531 0.110753761260322 1.13172407228607 0.257750457797602 0.5247957897785 0.521624746180158
"H4C11" 34.432439174872 0.434612294807057 0.384160329717896 1.13133049194905 0.257916015015283 0.5247957897785 0.521624746180158
"MIR924HG" 16.5433245279184 -0.349178497044739 0.308420594518862 -1.13215039219239 0.25757121205664 0.5247957897785 0.521624746180158
"NCOR2" 59.5243959994503 -0.212805550610983 0.188095079808617 -1.13137223380595 0.25789845305734 0.5247957897785 0.521624746180158
"PNISR" 597.893045334688 -0.0871959912917896 0.0770356887490223 -1.13189085095181 0.257680325588573 0.5247957897785 0.521624746180158
"SCFD2" 13.2382791927896 -0.461266460263361 0.407390879071076 -1.1322454280644 0.257531266117679 0.5247957897785 0.521624746180158
"THEM4" 23.2687151251763 0.298549188134455 0.263823107130272 1.1316263817143 0.257791543873997 0.5247957897785 0.521624746180158
"ZNG1C" 133.049448832814 0.227877570610385 0.201414726595478 1.13138485185373 0.257893144457608 0.5247957897785 0.521624746180158
"MCAT" 27.4758993496647 0.260857919929861 0.230671312785188 1.13086415809661 0.258112271003564 0.525007015411619 0.521832630459134
"PPP1CB" 415.870585863127 0.090361458186888 0.0799008207864036 1.13092027462957 0.258088648955419 0.525007015411619 0.521832630459134
"MBOAT7" 67.7596356863385 -0.189083635972102 0.167238423628667 -1.13062316583382 0.258213732853165 0.525119351431737 0.52194325507575
"ALG13" 39.3265444344974 0.220751912474461 0.19529443160698 1.13035436114591 0.258326936827561 0.525255522464633 0.522077570428334
"KCNH2" 10.519764574509 0.428069276918914 0.379106320803885 1.12915362637902 0.25883303242282 0.5260962029811 0.522911098250988
"SAT1" 92.0399941122722 0.150228152275372 0.133042331581468 1.12917558261056 0.258823771966817 0.5260962029811 0.522911098250988
"IQCK" 18.5262656210547 0.312128291050985 0.276502560713703 1.12884412442809 0.25896359515449 0.526267402713312 0.523080228562778
"NCOA5" 84.373560306341 -0.164028900050773 0.145354489444825 -1.12847494891472 0.25911939071699 0.526489810333377 0.523300256239087
"TMCO1" 216.7780583851 0.0946783672693808 0.0839163551112252 1.12824689709046 0.259215663183496 0.52659121846506 0.523400017198357
"PCDH19" 27.4055678902103 -0.285600264627043 0.253225428957272 -1.12784986011509 0.259383332131916 0.52683760485592 0.523643877523951
"ENSG00000291073" 12.2696675461979 -0.460296545752478 0.408222251305004 -1.12756358645567 0.259504272261445 0.526989008465134 0.523793330453958
"ST6GALNAC3" 11.5478009667624 -0.491599326660932 0.436136788550963 -1.12716775921206 0.259671559082665 0.527234459789222 0.524036260386235
"ZNF180" 24.1461647293816 -0.311100025426695 0.27604255770785 -1.127000227827 0.259742384659529 0.52728400446165 0.524084471830195
"VPS53" 69.8561444046971 -0.18176179468902 0.161379501139004 -1.12630038763387 0.260038393762863 0.527790578334274 0.524586938528659
"LUC7L2" 129.91271803596 -0.145256079566884 0.129022799024872 -1.12581714754834 0.260242924461044 0.528111333933989 0.524904713607662
"PUSL1" 44.3613021811514 0.219328393645543 0.194910816594909 1.12527563876243 0.260472249550272 0.528387892550811 0.52517752590797
"SNRNP200" 321.86715263232 -0.0843679184951373 0.0749748052752105 -1.12528359607534 0.260468878673408 0.528387892550811 0.52517752590797
"ENPP1" 10.0217794349533 -0.501962630199705 0.446219543329094 -1.12492300640786 0.260621661974734 0.528502202590436 0.525289075380845
"PLOD2" 11.7646607419627 -0.427768003659558 0.38023674363954 -1.12500438428191 0.260587176424311 0.528502202590436 0.525289075380845
"MIR222HG" 27.8235042628035 0.278306401560571 0.2475890351466 1.12406594014061 0.2609850531913 0.529050193493983 0.525831667977996
"NABP1" 49.4316528636999 -0.232406254174227 0.206750130714223 -1.12409241711903 0.26097382186052 0.529050193493983 0.525831667977996
"APOC1" 35.2751340397376 0.247183051627073 0.220147989935959 1.12280403604402 0.261520730865207 0.529285898283504 0.526056653006828
"EEF1E1" 157.691049972137 0.130107673839747 0.11582448549925 1.12331752028883 0.261302665416442 0.529285898283504 0.526056653006828
"ING1" 66.6153864473113 -0.185924314513192 0.165566367202016 -1.12295943708384 0.261454722196357 0.529285898283504 0.526056653006828
"MAGEH1" 52.7219516111072 0.191424830282632 0.170452417086631 1.12303969374246 0.261420636618181 0.529285898283504 0.526056653006828
"SRSF10" 291.708561149973 -0.084145493324271 0.0749101919083928 -1.12328497872722 0.261316481368764 0.529285898283504 0.526056653006828
"TGFBR3" 68.2894619470305 -0.182418272080114 0.162441563518451 -1.12297781509222 0.261446916653275 0.529285898283504 0.526056653006828
"WWC1" 83.2269870982678 -0.168568730239774 0.150097134675559 -1.12306427836975 0.261410195965409 0.529285898283504 0.526056653006828
"ZDHHC21" 32.1162129068027 -0.253255224156626 0.225553973966194 -1.12281428565999 0.261516376849021 0.529285898283504 0.526056653006828
"ZNF184" 31.3110246096019 -0.26329193414788 0.234337802675531 -1.12355723720957 0.261200905975443 0.529285898283504 0.526056653006828
"ADAM19" 47.2660365827081 -0.226235692486922 0.201533691644822 -1.12257008066738 0.261620128262737 0.529298435484176 0.526067054237659
"EIF2B2" 55.6427906674169 0.188023740252649 0.167491059373424 1.122589712884 0.261611786389857 0.529298435484176 0.526067054237659
"CCNC" 110.4688975043 -0.139936065227883 0.124730475192222 -1.12190757721581 0.261901738626082 0.52977381074177 0.526538497209008
"NIF3L1" 80.7094685624448 0.167474912090527 0.149324580419899 1.1215495239939 0.262054023481836 0.529798789374635 0.526560235054558
"ZIK1" 30.3627113637303 0.235959944227255 0.210370816439932 1.12163820163064 0.262016301990804 0.529798789374635 0.526560235054558
"ZNF500" 22.93593354693 -0.346983250180384 0.309372953243687 -1.12156944083949 0.262045550972753 0.529798789374635 0.526560235054558
"SNX11" 24.766452154654 0.292111873357395 0.260484872105552 1.121415884908 0.262110877659135 0.529819424889208 0.526579715714628
"KHNYN" 76.1536233799761 0.154516452834075 0.137852211113596 1.12088483446049 0.262336887062752 0.530181915170594 0.526938960414227
"MCM3AP-AS1" 12.5179925642109 -0.398664610636384 0.355778294472001 -1.1205422501337 0.262482758703737 0.530309528610369 0.527063735803842
"METTL15" 34.3233282608422 -0.252310641543761 0.225173369352761 -1.12051723642545 0.262493411678772 0.530309528610369 0.527063735803842
"IFNAR2-IL10RB" 30.4271884817371 0.258729434943497 0.231034802611091 1.11987212324468 0.262768259170108 0.530770387276204 0.527520744676991
"NR2C1" 80.5607395686866 -0.172750870875404 0.154318337702953 -1.11944486602708 0.262950399474253 0.531043854414751 0.527791508274224
"H1-4" 146.011331429632 -0.265275842254595 0.237010838053653 -1.11925616749452 0.263030869642409 0.531111931981952 0.527858139904231
"DNAJB1" 267.329935809624 0.110543949195062 0.0987783859098957 1.11911070601921 0.263092913042524 0.53114278463153 0.527887774848665
"YIPF6" 87.2574780817135 0.152747245937327 0.136520480834677 1.11885956600387 0.263200055078622 0.531264657114446 0.528007871902245
"STRADA" 28.6784751352738 0.395987813808831 0.353966945702427 1.11871410202728 0.263262127086591 0.531295529397567 0.528037526683829
"ARHGAP17" 75.065410918921 -0.169361206937201 0.151625625710345 -1.11696955012563 0.264007344880682 0.531420846399724 0.528146692100354
"CFAP210" 11.5506200562086 0.39687606872082 0.355013263799608 1.11791898835882 0.263601594442848 0.531420846399724 0.528146692100354
"ENSG00000274276" 35.8985400917178 0.377208577608029 0.337707343235876 1.11696883459405 0.264007650831478 0.531420846399724 0.528146692100354
"GNG10" 47.7165332813442 -1.28099117217248 1.14679424895834 -1.11701918049906 0.263986124258461 0.531420846399724 0.528146692100354
"HYOU1" 172.362792381357 -0.123676049958231 0.110684931021903 -1.11737025823106 0.263836046389501 0.531420846399724 0.528146692100354
"IBA57" 18.3860191324959 -0.336826794702422 0.301528125583204 -1.11706592561123 0.263966138372698 0.531420846399724 0.528146692100354
"KIAA1522" 86.5562109059493 -0.166630604505227 0.14915040703035 -1.11719845639657 0.263909480472045 0.531420846399724 0.528146692100354
"MUS81" 98.7250588924299 0.164272276482431 0.14704387809804 1.11716501636949 0.26392377554214 0.531420846399724 0.528146692100354
"PPM1A" 70.4815325118382 -0.171830757919489 0.153842588161674 -1.11692581340942 0.264026046507628 0.531420846399724 0.528146692100354
"RABGGTB" 179.075519942317 -0.133834630051866 0.119757543017602 -1.11754655848437 0.263760704180166 0.531420846399724 0.528146692100354
"SRF" 176.406492435918 0.126654793294408 0.1132845385443 1.118023650199 0.263556892664032 0.531420846399724 0.528146692100354
"TM9SF1" 17.1999791614024 0.350641149996137 0.313817896689118 1.11733955805426 0.263849167679025 0.531420846399724 0.528146692100354
"TMEM107" 38.7756180383908 0.213367891446778 0.190923498822721 1.11755699409687 0.263756244968935 0.531420846399724 0.528146692100354
"TMEM267" 12.0394691856978 0.409938565335187 0.366923045212935 1.11723308383993 0.263894678363537 0.531420846399724 0.528146692100354
"ZSCAN20" 12.8917510968308 -0.431139709181162 0.385507227241963 -1.1183699778229 0.263409011085547 0.531420846399724 0.528146692100354
"ENSG00000285053" 12.4365180728403 0.651872446939623 0.583999935824529 1.11622006605063 0.264327947285204 0.531934235518312 0.528655894570408
"NFYC" 69.0107482515565 0.18046818848456 0.16169523408379 1.1161008517483 0.264378967621081 0.531942659741406 0.528663243634848
"PHLDA1" 183.390066263888 0.105133526160218 0.0942300829180769 1.11571085267557 0.264545923582725 0.532184307483634 0.528902378285534
"ENSG00000285839" 12.3839776270234 3.41339088578686 3.06020457120538 1.11541264852185 0.264673631782234 0.532252675244798 0.528968278589659
"USP10" 145.215087141351 0.114503885020909 0.10264788043308 1.11550169899084 0.264635490791711 0.532252675244798 0.528968278589659
"TEX9" 65.3070934310434 -0.192947952059378 0.173032269766267 -1.11509808153135 0.264808393537499 0.532429409417404 0.529142899470242
"ACADM" 109.810266821722 0.137635735749579 0.12344864349691 1.11492303075023 0.264883406466634 0.532485970026201 0.52919808849641
"ORC6" 156.345200812603 0.121710627214678 0.109235340286179 1.11420559404874 0.265190996111304 0.532915664159977 0.529623083988342
"SMCO4" 82.105614548034 0.178551100275935 0.160240849903483 1.11426705726711 0.265164635094743 0.532915664159977 0.529623083988342
"VAPB" 107.248143868839 0.134582127980268 0.120967739466325 1.11254561401251 0.265903629361122 0.534253214626504 0.530951345752197
"GNL3" 330.964871067677 0.0860012555311688 0.0773107883833806 1.1124095010478 0.265962121399762 0.534276224771577 0.530973189263319
"ODF2" 61.0483609102532 -0.195969163391981 0.176203354751423 -1.11217611984995 0.266062433282389 0.534370754833597 0.531065086805352
"RASSF8-AS1" 19.3839356260474 0.323983221085473 0.291330565501916 1.11208111832448 0.266103274285863 0.534370754833597 0.531065086805352
"AK2" 157.287776510252 0.121545446975535 0.109371654408271 1.11130665100686 0.266436377524399 0.53464989801088 0.531334321084581
"C4orf3" 304.195333692907 0.108822879065049 0.0979023296314827 1.11154534804915 0.266333681858542 0.53464989801088 0.531334321084581
"DMWD" 29.6750026090897 -0.301840944970569 0.271560438859667 -1.11150558688907 0.266350786584094 0.53464989801088 0.531334321084581
"DOP1B" 10.63367696591 -0.453495226049263 0.408127828948869 -1.11115977368473 0.266499582733266 0.53464989801088 0.531334321084581
"PLCB1" 40.8624358140381 -0.250994863057222 0.225843838568147 -1.11136466971396 0.266411413377609 0.53464989801088 0.531334321084581
"SH3D19" 72.1362368755377 -0.172120050476246 0.154939902236283 -1.11088265832105 0.266618860920375 0.53464989801088 0.531334321084581
"SLC7A6OS" 66.3483271105679 0.173625554379461 0.156285782766009 1.11094912989887 0.266590246350036 0.53464989801088 0.531334321084581
"ZNF254" 14.8805327333695 -0.419396356060543 0.377528190952523 -1.11090076479424 0.266611066267586 0.53464989801088 0.531334321084581
"COL7A1" 26.7786363639254 -0.303836523973818 0.273593190874593 -1.1105412492268 0.266765863417588 0.534850251844125 0.531532410942325
"CASP6" 31.7464519087885 -0.266509655935265 0.240093464907721 -1.11002461494609 0.266988419648326 0.535201989122076 0.531880944476933
"NFKBIB" 57.969925635014 0.191807321590349 0.172843277788753 1.10971814492417 0.267120501438216 0.535372270219738 0.532049147174299
"DUSP11" 32.1652069628353 0.253984179781917 0.228904061767401 1.10956606807616 0.267186059868963 0.535409186307635 0.532084812644345
"METTL25B" 11.7702524306865 0.393289660399111 0.354751284113161 1.10863491694552 0.267587708759373 0.536119456004403 0.532789649787296
"NIPSNAP1" 146.822314942577 -0.142674365552024 0.128820999766063 -1.10753965433523 0.268060677539661 0.536972341357225 0.533636214192878
"ADAM17" 169.117665990906 -0.11026584009337 0.0995767131364668 -1.10734564960238 0.268144514720031 0.537045564836909 0.533707959244896
"TRIM62" 15.3977566029687 -0.425257669045788 0.384174390028041 -1.10693914035953 0.268320241987042 0.537294391230856 0.533953192387847
"ZNF677" 37.9198673354262 0.215417875619821 0.194624326313692 1.10683941570909 0.268363363396077 0.537294391230856 0.533953192387847
"HAGHL" 11.1584487014097 -0.481553705049635 0.435222970603893 -1.10645287031026 0.268530552432748 0.537485243241558 0.534140811448819
"MAP10" 10.6992889203729 -0.433266207717653 0.391599895075374 -1.10640021400991 0.268553332927966 0.537485243241558 0.534140811448819
"MOB3B" 59.079386901639 0.172308090785013 0.155768902559819 1.10617772837453 0.268649600694489 0.537583186167725 0.534237122235915
"BLVRA" 105.238150602711 0.138001446336454 0.124782166037708 1.10593885904137 0.268752983933724 0.537635309648146 0.534284833721518
"GSPT1" 283.141435551695 -0.0838600620610088 0.0758332100475905 -1.10584877006236 0.268791981760485 0.537635309648146 0.534284833721518
"TBC1D25" 11.4514536148089 0.400290830027555 0.362031311376833 1.10568013718266 0.268864990209673 0.537635309648146 0.534284833721518
"TNPO1" 234.034974489181 -0.0962151565727444 0.0870176988954281 -1.10569640192818 0.268857947906398 0.537635309648146 0.534284833721518
"DDX17" 502.750698621149 0.0873469959791602 0.0790069820377762 1.10556046726853 0.268916808737128 0.537644272775267 0.534292719992664
"INTS4" 39.0788663300143 0.226502029496271 0.204908553350839 1.10538103847944 0.268994516430476 0.537704983741173 0.534352031749279
"BRD3" 121.502430234501 -0.151958671418924 0.137535529885859 -1.10486847685855 0.269216583449639 0.537799457501515 0.534436744350753
"DNAJC25-GNG10" 113.995485491355 0.477376990340722 0.432240666498165 1.10442405664472 0.269409230065419 0.537799457501515 0.534436744350753
"ESYT2" 63.1401299654712 -0.180268117563446 0.163121041974735 -1.10511872276642 0.269108148843163 0.537799457501515 0.534436744350753
"LYRM7" 48.4053410672718 -0.207179614420807 0.187575403513984 -1.10451376107722 0.26937033750262 0.537799457501515 0.534436744350753
"NUSAP1" 255.699597198446 -0.112886896608054 0.102212988910058 -1.10442809482255 0.269407479176299 0.537799457501515 0.534436744350753
"PALS2" 81.7295026754983 -0.159576513715371 0.144497878718666 -1.1043519471041 0.269440496920033 0.537799457501515 0.534436744350753
"POLA2" 63.2323370933168 0.179105192749305 0.162190552300713 1.10428869134887 0.269467926804114 0.537799457501515 0.534436744350753
"TMEM59" 142.126946755766 0.127412012271867 0.115326988677483 1.10478920617775 0.269250938656787 0.537799457501515 0.534436744350753
"ZNF738" 59.3586978059975 -0.192648190289082 0.174359977406951 -1.10488767636995 0.269208263005 0.537799457501515 0.534436744350753
"ENSG00000283765" 11.542938664781 -0.459918256691791 0.416594482856242 -1.10399507343092 0.269595274782045 0.537864593531435 0.534499438603749
"PRANCR" 23.2378911826653 0.285842425685086 0.258905499789271 1.10404153607296 0.269575120252959 0.537864593531435 0.534499438603749
"CCND3" 81.1737290307257 0.181006144644801 0.164092076192095 1.10307669233769 0.269993861613925 0.538470637438272 0.535099655445702
"SMC6" 179.654532789622 -0.109558462099373 0.0993131341373385 -1.10316186324224 0.269956879571444 0.538470637438272 0.535099655445702
"ZNF680" 29.1609916301142 0.260583562504411 0.236257117268569 1.10296597840982 0.270041939881743 0.538471972116719 0.535099964635234
"PHAX" 185.472787545992 -0.101663185292696 0.0922347977769428 -1.10222158819662 0.270365348793848 0.539022227769094 0.535645756677095
"CNOT11" 69.807287018541 0.165521902447215 0.150222745012542 1.10184314920751 0.270529867757882 0.539066357542811 0.535686558500534
"DDX19B" 89.2281096449957 0.153939153246229 0.139705619881574 1.10188232496818 0.270512833676795 0.539066357542811 0.535686558500534
"ZNF25" 10.9965811237041 -0.468390731698915 0.425080108456179 -1.10188814386077 0.270510303616637 0.539066357542811 0.535686558500534
"LNCTAM34A" 19.614383967847 0.322517002336366 0.292857818165863 1.10127502948788 0.270776975540191 0.539274923406188 0.535985766509798
"SCAI" 16.4723757148519 -0.374219416969271 0.339785897192494 -1.10133887268803 0.270749198765557 0.539274923406188 0.535985766509798
"LGI2" 22.2798513888357 -0.305876265909953 0.277794765708809 -1.10108721857841 0.270858699266685 0.539343111197583 0.536052505496598
"ENO2" 75.6612611678483 0.150348879396749 0.13656247193732 1.10095311884627 0.270917061543394 0.539364765120047 0.536072994717976
"LCA5" 71.9802019856174 -0.17605212439206 0.159990653732599 -1.10039005582354 0.271162209330495 0.539758214787201 0.536463010167312
"CYRIA" 11.9999093564844 -0.45117839758359 0.410081080043513 -1.10021754121335 0.271237349579405 0.539813179695615 0.536516606803124
"ZNF211" 19.443171115326 0.293839305138831 0.267111827868629 1.10006100247776 0.271305543739356 0.539854303747653 0.536556447288992
"MOAP1" 38.4582889605348 0.208741433384757 0.189811378130952 1.09973087725408 0.27144939720147 0.540045936839078 0.53674587730682
"NOP16" 120.211507132063 0.127620240009365 0.116067078616462 1.09953865928753 0.271533181054676 0.540118015835204 0.536816483650232
"KNTC1" 58.6791711929632 -0.189294773951003 0.172217392190287 -1.09916177189495 0.27169750991235 0.540308589279162 0.537003828161727
"SEC14L2" 29.3959726665299 0.246612101864138 0.22437625054518 1.09910073488139 0.271724129420899 0.540308589279162 0.537003828161727
"COL9A3" 12.8898921003904 -0.511719128621006 0.465731624083315 -1.09874249924129 0.271880399419378 0.540358295123271 0.537050136390982
"KIF20A" 129.377698604305 0.13014109921639 0.11843239999672 1.09886398671305 0.271827397108796 0.540358295123271 0.537050136390982
"NUDT17" 10.186120278408 0.42194262171954 0.384032384673563 1.09871625039696 0.271891852142058 0.540358295123271 0.537050136390982
"EPB41L4A-AS1" 70.5195539587807 0.162095925222966 0.147580783307985 1.09835387500749 0.272049995139133 0.540362862879526 0.537050556462049
"PPL" 19.371344290378 -0.358244564640552 0.32618841841658 -1.09827493685883 0.272084452615602 0.540362862879526 0.537050556462049
"PTS" 77.6174309649416 -0.168478315199319 0.1533699014703 -1.0985096396632 0.271982010707277 0.540362862879526 0.537050556462049
"TTYH2" 16.6097076374473 0.350074110612431 0.318727651147127 1.09834872924418 0.272052241237323 0.540362862879526 0.537050556462049
"AAR2" 56.7759399223807 0.175283348048125 0.159648817942941 1.09793076019374 0.272234724888637 0.540377840839765 0.537062356555922
"MS4A4E" 10.3969425248633 -0.462668418217729 0.421379127718757 -1.09798608374957 0.272210566031176 0.540377840839765 0.537062356555922
"MTMR3" 44.047443567705 0.210248511070361 0.19148530236924 1.09798772265528 0.27220985037126 0.540377840839765 0.537062356555922
"DENND2B" 54.7276838007344 -0.189307564252187 0.172508951757371 -1.0973782074709 0.272476095804866 0.540762449091678 0.537443576357028
"FBRSL1" 25.6013268978649 0.264921709008821 0.241492920958799 1.09701645893802 0.272634197262575 0.540887198691412 0.537565503555344
"SRI" 257.131659070012 0.0902870327974548 0.082300249921166 1.09704445471234 0.272621959526273 0.540887198691412 0.537565503555344
"ABCC1" 44.417973106871 -0.210722982147183 0.192218794220274 -1.09626627823762 0.272962262216105 0.541254429862173 0.537927394970884
"CCS" 40.3872033078763 0.219491590538708 0.200213192986813 1.09628934669238 0.27295217002249 0.541254429862173 0.537927394970884
"NRF1" 21.440083210216 0.294363425772278 0.268505568290161 1.09630287240142 0.272946252793193 0.541254429862173 0.537927394970884
"TCF19" 56.8193537640493 0.192886254722628 0.175993307724016 1.09598630321275 0.273084768536988 0.5414028279007 0.538073853094055
"ZBTB7A" 62.3212205499891 -0.204983971409184 0.187107242208604 -1.09554268979418 0.273278953716507 0.541693255900888 0.538361467395645
"SNAP47" 52.0274634140885 0.204579864818681 0.186788119523724 1.09525094711764 0.273406711189212 0.541851932592404 0.538518140260847
"MVD" 173.360374558271 0.128475317796192 0.117390973066145 1.09442246231149 0.273769736822087 0.542476739501965 0.539138074313126
"LINC01963" 23.5618967078797 -0.321908197749425 0.294229086829877 -1.09407333319004 0.273922816911826 0.542590748950911 0.539249325394473
"MXRA8" 36.5007154760732 -0.256453745753419 0.234397162084209 -1.09409919246926 0.273911476577581 0.542590748950911 0.539249325394473
"ACVR1" 14.831817914135 -0.414526666387506 0.37900754108072 -1.0937161440258 0.274079491553977 0.54279962155524 0.539454855664295
"SLC25A16" 20.0248561901392 -0.323275455059905 0.295602602045112 -1.09361505217931 0.274123844800216 0.54279962155524 0.539454855664295
"PBX2" 47.775605919043 -0.212648592792243 0.194510757273751 -1.09324849572697 0.274284709665538 0.543023484814568 0.539676311563947
"CHTOP" 170.0583690944 0.112245205402454 0.102735841131317 1.09256131225891 0.27458645681101 0.543431429945889 0.540079685881934
"MAP2" 624.729852141446 -0.0779479936251674 0.0713434318150637 -1.09257420959541 0.274580791412101 0.543431429945889 0.540079685881934
"PRKAA1" 36.0349334859434 -0.240729840183238 0.220446647661191 -1.09200953036592 0.274828912210978 0.543785673805819 0.540429688709309
"TRIOBP" 119.812489718446 0.134502252406059 0.123177772589106 1.09193606589014 0.2748612038492 0.543785673805819 0.540429688709309
"E4F1" 79.9106250060355 0.159708510069657 0.146289724355321 1.09172746598212 0.274952908990735 0.54387236856788 0.540514820737772
"APRT" 156.769885102426 -0.122398002851475 0.112136239686859 -1.09151156836784 0.275047844361271 0.543965421601134 0.54060627180742
"LMAN2" 133.434968678905 0.126550992959804 0.115957137618606 1.09136009700448 0.275114463316188 0.544002450269022 0.540642044594959
"ANAPC10" 39.0048211667367 -0.239716119795027 0.219710741695395 -1.09105325458947 0.275249450110415 0.544174630871034 0.540812134424229
"ABT1" 81.8667743887033 0.154930101509913 0.142137055572455 1.0900050017635 0.275710940785586 0.544802516604503 0.541433057476583
"NHERF1" 50.6938147375862 0.195258503314591 0.179120822102483 1.09009383176499 0.275671813141404 0.544802516604503 0.541433057476583
"TPP1" 66.1045232283632 -0.183825317528729 0.168638614741862 -1.09005471736182 0.275689041701063 0.544802516604503 0.541433057476583
"ACLY" 305.8225541025 0.101309083752732 0.0929766642644945 1.08961839569264 0.275881276307292 0.545030810357567 0.541657884954575
"RASL11B" 55.4477169172401 0.321971896214606 0.295515847426203 1.08952497478163 0.275922447574926 0.545030810357567 0.541657884954575
"SERF1B" 175.422825149822 0.138796176286301 0.127420644845057 1.08927541887013 0.276032449210848 0.545153287799828 0.541778577586277
"ARMC9" 73.7488752202949 0.153070828765111 0.140615777523438 1.08857506220877 0.276341318842219 0.545171591787342 0.541789590110681
"BCL6" 34.2523189359267 -0.255550873527933 0.234775025354045 -1.08849258196249 0.27637770958897 0.545171591787342 0.541789590110681
"COPS7B" 58.0551329623152 0.177577949017658 0.16310479442234 1.08873531061166 0.276270625689422 0.545171591787342 0.541789590110681
"CYFIP2" 219.120915207922 -0.10063948590263 0.0924200037697483 -1.0889361804546 0.276182029915504 0.545171591787342 0.541789590110681
"IL27RA" 14.4472430195477 0.360779898363943 0.331373478255741 1.08874101893425 0.276268107705716 0.545171591787342 0.541789590110681
"TMEM129" 30.6229047351938 -0.267792047607007 0.245906536890479 -1.08899930434251 0.276154192456901 0.545171591787342 0.541789590110681
"TUBGCP3" 37.3959817711697 -0.247165124617859 0.227044067588071 -1.08862181356922 0.276320693330886 0.545171591787342 0.541789590110681
"FAHD2B" 28.6613258326077 0.272883397107781 0.250752378761413 1.08825845822753 0.276481024092558 0.545280686168306 0.54189698350316
"USPL1" 50.5238514621387 -0.195052858788931 0.1792520792486 -1.08814837521866 0.276529610801582 0.54528182629937 0.541897092701029
"PML" 42.9309155602528 -0.238038721355575 0.218800894961079 -1.08792389262356 0.276628707439062 0.54538254801126 0.541996165514049
"SUPT6H" 94.6914334002954 -0.147031542492534 0.135168747313367 -1.08776285506046 0.27669981151724 0.545428056093859 0.542040367614299
"ABRACL" 220.481561445501 0.13227741679422 0.121629401273263 1.08754474994935 0.276796132902016 0.545523247874561 0.542133944919121
"HEXA" 107.080641262212 0.129952006868696 0.119526088443088 1.08722713644706 0.276936440872443 0.545705082482513 0.542313626583953
"GSK3B-DT" 14.188483596675 -0.407769573413094 0.375210612864334 -1.08677515889065 0.277136188643522 0.545943932104847 0.542548945549864
"NEAT1" 303.988520940528 -0.103629853298292 0.0953588685498969 -1.08673534904692 0.277153786979798 0.545943932104847 0.542548945549864
"BTG1" 83.4410663352762 0.141563590294169 0.130318668488796 1.08628788135861 0.277351646885656 0.546009138622344 0.542609657889499
"ENOSF1" 41.3633943697874 -0.227433668865247 0.209379766440925 -1.08622563073407 0.27737918030031 0.546009138622344 0.542609657889499
"SMAP1" 157.637891722867 0.109834353652785 0.101106028918425 1.0863284299436 0.277333713271684 0.546009138622344 0.542609657889499
"ZFYVE9" 35.3970259175469 -0.243739932700626 0.224357120392466 -1.08639267732735 0.27730529989557 0.546009138622344 0.542609657889499
"BLOC1S4" 63.2263408234097 0.188987648579065 0.174042876303136 1.08586833654656 0.277537247320273 0.546225620354127 0.542823770113534
"WASHC2A" 128.292766477762 -0.135655198469039 0.124982763292636 -1.085391256324 0.277748403337803 0.546546494301934 0.543141623760054
"TMED5" 128.359949931631 -0.126836400256158 0.116900719486338 -1.08499246893841 0.277924990813362 0.546793273889658 0.543391778571529
"BCL2L13" 70.1371077466328 0.163646926985932 0.150869994830501 1.08468835814427 0.278059705805309 0.546793273889658 0.543456999791832
"HS6ST1" 188.405150308201 0.105124160358898 0.0969254700337832 1.08458757354756 0.278104361168774 0.546793273889658 0.543456999791832
"WDFY2" 66.4001792074401 0.167272970525986 0.154198572504969 1.08478935834893 0.278014959807993 0.546793273889658 0.543456999791832
"CTCF" 120.105196995019 -0.127177025068202 0.117284393847061 -1.08434737902164 0.278210805582703 0.546793273889658 0.543474782214217
"ELOVL2" 24.4276240974469 -0.315125401457636 0.290605261832946 -1.08437610341269 0.278198074644896 0.546793273889658 0.543474782214217
"IQGAP3" 45.1104922162876 -0.229064606130983 0.211410420178573 -1.08350669724556 0.278583579807649 0.547131511224603 0.543805785542786
"KBTBD4" 21.7146068663516 0.294276507840607 0.271579607548588 1.08357365450555 0.27855387723996 0.547131511224603 0.543805785542786
"LRRC20" 26.2643959633723 -0.298951188417593 0.275880465459805 -1.08362579394426 0.278530749422558 0.547131511224603 0.543805785542786
"PAXX" 47.210771215681 0.20910366427748 0.193004016268941 1.08341612946595 0.278623759545968 0.547131511224603 0.543805785542786
"RCC1" 71.682770114786 -0.190787647787852 0.176064378665888 -1.08362434941996 0.278531390161653 0.547131511224603 0.543805785542786
"HDAC6" 48.4712779360151 0.209027585678504 0.193009196449923 1.08299288077051 0.27881158302632 0.547405697495755 0.544077269498757
"ABCA1" 24.1809618069885 0.261281223095262 0.241287287562032 1.08286360933164 0.278868966493095 0.547423733395881 0.544094160381251
"IFIT1" 14.582104164318 0.338925202419105 0.313040944619489 1.08268649275602 0.278947601413213 0.547483472758126 0.544152501289297
"RPRD1A" 76.0979834036596 -0.162124659844145 0.149817166080606 -1.08215009057719 0.279185841321434 0.547667147794275 0.544331954635085
"SLC26A6" 41.0562915776993 0.230774863605121 0.21324848958902 1.08218756461008 0.279169192953348 0.547667147794275 0.544331954635085
"VWA8" 22.7251952615659 -0.308768345236641 0.285274227498776 -1.08235625749952 0.279094257116229 0.547667147794275 0.544331954635085
"RNASEH2B" 56.1410431230272 -0.196811161509357 0.181929757348846 -1.08179752656943 0.279342505915265 0.547879844963838 0.544542322110658
"ARL17B" 19.6904296383983 0.31111226083848 0.287975155198538 1.0803441033793 0.279988977007229 0.548201137881074 0.544851327511802
"CFL2" 130.120933982626 0.116746749174868 0.108031338912991 1.08067483333606 0.279841781675163 0.548201137881074 0.544851327511802
"CLMP" 10.4657446226156 -0.469543590191687 0.434295401452705 -1.08116178209826 0.279625155025888 0.548201137881074 0.544851327511802
"ENSG00000293107" 27.9310485597184 0.255718027337338 0.236652117943465 1.08056513315646 0.279890599225088 0.548201137881074 0.544851327511802
"FOXK2" 117.606778393607 -0.133640752760108 0.12366773287823 -1.08064367033961 0.279855648895664 0.548201137881074 0.544851327511802
"FZD6" 55.7343495625572 -0.191674707599311 0.177390625622424 -1.08052331923836 0.279909208311682 0.548201137881074 0.544851327511802
"MRAS" 31.5702378482354 -0.266337416101494 0.246455243553737 -1.080672548334 0.279842798462268 0.548201137881074 0.544851327511802
"SBDS" 154.304741853327 -0.112697522660143 0.104307903911771 -1.08043128501046 0.279950170671729 0.548201137881074 0.544851327511802
"SERPINB8" 18.6449795452691 -0.349204609751171 0.323074425443412 -1.08087976716788 0.279750599811249 0.548201137881074 0.544851327511802
"UCP2" 33.8987697453541 -0.274083310553604 0.253585542973486 -1.0808317672205 0.279771954769884 0.548201137881074 0.544851327511802
"CADM4" 49.1825435302747 0.191863008607074 0.177690595993349 1.07975893453729 0.280249542289195 0.54852219564375 0.545168360488006
"RNF216" 77.9467058945913 -0.156072095331679 0.144539254165687 -1.07979037412751 0.280235538612317 0.54852219564375 0.545168360488006
"LRRC61" 11.2348536495464 -0.491342396324464 0.455192693833223 -1.07941626256525 0.280402204482958 0.548726436684604 0.545370321417298
"HDAC11" 13.9567184040885 -0.425034867855356 0.393871041325801 -1.07912190351607 0.280533388106618 0.548794044456591 0.54543545387402
"ZNF101" 18.2191121027762 -0.346466918316301 0.321052317709233 -1.07916030878832 0.280516270105066 0.548794044456591 0.54543545387402
"GLO1" 350.020236833072 0.0816707766459937 0.0756975055193387 1.07890974855346 0.280627962620893 0.548884518589307 0.545524343771743
"DIAPH1" 122.853461610505 -0.124631865176858 0.115558270137281 -1.07851965098471 0.280801916957373 0.549130195041639 0.545767485595479
"ATG5" 61.8030056275145 0.166538549455818 0.154519057669372 1.07778646833431 0.281129059666097 0.549655084203054 0.546287098318224
"C1orf74" 11.6073762031142 -0.56288815123841 0.522304453841541 -1.07770122789185 0.281167110338065 0.549655084203054 0.546287098318224
"LAMA5" 30.6258959881392 -0.264082682691947 0.245092958240428 -1.07747968194537 0.281266023078794 0.549753827246419 0.546384205584171
"PTTG1" 325.191716856046 0.0841472643398082 0.0781231969513161 1.07710984219253 0.281431196582243 0.549982025254837 0.546609974088942
"DNAJC25" 39.822280096362 0.213963857553609 0.1987637144095 1.07647343072284 0.281715577288353 0.550348387829569 0.546972028517084
"LZTFL1" 45.457991604689 -0.206159348809271 0.191505273464978 -1.07652047945809 0.281694546872054 0.550348387829569 0.546972028517084
"OCIAD1" 332.835354742029 0.109061355773268 0.101380826639561 1.07575918828334 0.282034968893025 0.550877588424245 0.547496951088233
"DIS3L2" 22.5151813756655 0.271123093490193 0.252076213607109 1.07556000469275 0.282124082659556 0.550956900076897 0.547574744824718
"EFNA4" 40.8904074204347 0.205927975425318 0.191499924479099 1.0753423323036 0.282221490058289 0.551052378215928 0.547668605837827
"VGLL4" 137.358446235265 0.114020488329565 0.106067083673266 1.07498466424135 0.282381594398667 0.551270221584746 0.547883400190154
"COLGALT2" 13.4046982169701 -0.420237517089918 0.390963768536714 -1.07487586039691 0.282430310898668 0.551270574185783 0.547883400190154
"DNAJB2" 67.5641980618892 0.163596709975647 0.152261974685414 1.0744423242484 0.282624481613702 0.551365314697429 0.547974468084493
"TMEM126A" 107.147895993384 0.139383702001174 0.129715291399149 1.07453562720122 0.282582685760706 0.551365314697429 0.547974468084493
"TRAPPC1" 105.589183934762 0.146464169078463 0.136303291103167 1.07454609417762 0.28257799725081 0.551365314697429 0.547974468084493
"MEF2A" 66.110208407921 -0.163892752882722 0.152617830572198 -1.07387683515256 0.28287788693344 0.551764904652243 0.548370570399096
"AURKAIP1" 198.956144547223 0.109269567791015 0.101773632734391 1.07365301655476 0.282978226387908 0.551865847409659 0.548469862150214
"HMGCL" 31.8918311860136 -0.264391605903304 0.246351045440568 -1.07323110981921 0.283167435724051 0.551885261383513 0.548485039969828
"IMMT" 204.929956320369 -0.0992375840193816 0.0924469794567104 -1.07345404471382 0.283067447114002 0.551885261383513 0.548485039969828
"NHSL2" 21.3940397483862 -0.321783924695763 0.299790058680729 -1.07336422732569 0.283107728265273 0.551885261383513 0.548485039969828
"PPP1CA" 198.363356316909 0.173501808490722 0.161668116979606 1.07319743516657 0.283182541234646 0.551885261383513 0.548485039969828
"CDC25B" 75.8030677919789 0.15476316426202 0.144249670640409 1.07288400434424 0.283323163753367 0.55206458979426 0.548662234906364
"SQLE" 277.696706591338 -0.0842345067897003 0.0785815858415923 -1.07193696700781 0.283748344789877 0.552798233297328 0.549390327366701
"LOXL4" 11.226702123385 0.419286799549216 0.391204728887114 1.07178356647679 0.28381725599423 0.552837659678007 0.549428481350827
"CELF1" 353.303006314212 0.0825378968834865 0.0770566707289016 1.07113240297999 0.284109900417996 0.552951275155015 0.549534199321228
"EFEMP2" 46.6934871924882 0.204624332862999 0.191027712479712 1.07117616709529 0.284090225648229 0.552951275155015 0.549534199321228
"GNB1L" 13.7177793828287 0.381946835009686 0.356661127757986 1.07089560729718 0.284216371223365 0.552951275155015 0.549534199321228
"KIAA2026" 59.4591232899268 -0.174943470736694 0.163326269707473 -1.07112879667201 0.284111521725291 0.552951275155015 0.549534199321228
"KIF24" 10.9050197197017 -0.424295728616993 0.396186773569838 -1.07094874670823 0.284192475718746 0.552951275155015 0.549534199321228
"PDZD11" 89.8998113087474 0.138858967370129 0.129614121989504 1.07132591139547 0.284022912981829 0.552951275155015 0.549534199321228
"SLC25A26" 37.3621640197145 0.219350408509325 0.204822195712921 1.07093085173624 0.284200522501866 0.552951275155015 0.549534199321228
"FAM27E3" 13.0456535930004 0.359597148918363 0.335905289883505 1.07053136627611 0.284380198184713 0.553030559696161 0.54960991442885
"THAP9" 15.6544493665483 0.323125744032715 0.301851197341526 1.07048024615625 0.284403195913478 0.553030559696161 0.54960991442885
"TMED9" 128.303888594578 0.174082512828232 0.162618069438034 1.07049919747428 0.284394670018439 0.553030559696161 0.54960991442885
"TMEM68" 36.1869457643709 0.224658769544454 0.209925294521197 1.07018437228759 0.284536327267612 0.553194728706871 0.549772041922505
"CACNB3" 25.3849079658082 0.261413756285096 0.244321095987815 1.06995982163625 0.284637394180516 0.553274338186269 0.549846032998209
"EPC2" 50.415856673007 0.178537405395293 0.166897008364889 1.06974598972412 0.284733659322182 0.553274338186269 0.549846032998209
"HBP1" 34.8771099896235 0.2214840718955 0.207022372330686 1.06985573299157 0.284684251171131 0.553274338186269 0.549846032998209
"INO80" 68.9376275595373 -0.170448539758881 0.159357821132223 -1.06959632447193 0.284801050330651 0.553274338186269 0.549846032998209
"RBMXL1" 54.6082570769401 0.165127623862383 0.154389467698681 1.06955238802079 0.28482083600767 0.553274338186269 0.549846032998209
"MBD6" 24.1792075998114 -0.286037587814994 0.26762445254982 -1.06880214079745 0.285158834495867 0.55383619052737 0.550403378734806
"CACHD1" 57.0361013687073 0.178745080606772 0.167365080931021 1.06799506571171 0.285522737576603 0.553879974960726 0.550439725100198
"CDIPT" 69.9095248302014 0.156212001337458 0.146250001049793 1.06811624079424 0.285468080774639 0.553879974960726 0.550439725100198
"INTS9" 42.4297132460623 -0.23569513142015 0.220668338095399 -1.06809673492105 0.285476878546766 0.553879974960726 0.550439725100198
"NEIL3" 17.4384458939297 -0.364799496360445 0.341571446968136 -1.06800348682095 0.285518938952292 0.553879974960726 0.550439725100198
"PSMD12" 209.65258347913 -0.098931424945866 0.0926165370269816 -1.06818315736686 0.285437900655036 0.553879974960726 0.550439725100198
"SLC23A2" 27.4431416753204 -0.287366322638409 0.269057454381025 -1.06804817320339 0.285498782229449 0.553879974960726 0.550439725100198
"ZNF135" 10.497776207218 -0.493242294405624 0.461584844396587 -1.06858424923033 0.285257048971642 0.553879974960726 0.550439725100198
"ABCB10" 28.4042108887468 -0.267893286835755 0.251039606513779 -1.06713554309627 0.285910633842863 0.554028639549085 0.550578274949021
"ADGRL4" 18.3661892250434 0.307690038351644 0.288213780262147 1.06757573517749 0.285711933912685 0.554028639549085 0.550578274949021
"ALS2" 123.492940304469 -0.12513488701572 0.117288738564953 -1.06689600848953 0.286018797477606 0.554028639549085 0.550578274949021
"CYBC1" 48.739974720623 0.216332827209244 0.202726271089023 1.06711787301729 0.285918611954111 0.554028639549085 0.550578274949021
"ERN1" 10.525502809658 0.386939003905518 0.362546944056436 1.06727972818131 0.285845539322974 0.554028639549085 0.550578274949021
"FAM174A" 14.6127739967079 0.343577214443161 0.322047488333239 1.0668526440661 0.286038381961246 0.554028639549085 0.550578274949021
"GTF3C5" 122.408231951521 0.136455208089023 0.127842677317702 1.06736819778827 0.285805603350028 0.554028639549085 0.550578274949021
"PIGQ" 15.9003826020981 -0.391711382312511 0.367126003967639 -1.0669671395629 0.285986674826137 0.554028639549085 0.550578274949021
"TSEN54" 68.2218529394799 0.164253207726158 0.153879374089904 1.06741536152982 0.285784314755703 0.554028639549085 0.550578274949021
"DMD" 46.0441227921248 -0.207582142197459 0.194600519195154 -1.0667090871905 0.286103222385644 0.554059744220997 0.550608166349207
"THNSL2" 29.1273278828773 0.246974405154405 0.231560207635221 1.06656669415095 0.286167546949046 0.554089839455721 0.550637054839402
"AP3S2" 67.1790187237534 0.161452973871034 0.151461908065015 1.06596421459137 0.286439818897855 0.554326673762825 0.550866302506167
"APIP" 64.6488823574333 -0.208570242391589 0.195703868379932 -1.06574409651769 0.286539338059809 0.554326673762825 0.550866302506167
"DNAL4" 29.7392748126194 0.255277269347265 0.239430956658322 1.06618322421673 0.286340824056595 0.554326673762825 0.550866302506167
"TMEM161B" 31.0429919088675 -0.268414741291637 0.251809788558846 -1.06594244341264 0.286449660981251 0.554326673762825 0.550866302506167
"TXNRD3" 13.7780053255104 0.358144895128375 0.336081728145708 1.06564821927213 0.286582693109289 0.554326673762825 0.550866302506167
"WDR3" 100.284721829042 -0.134709176115371 0.126389703935848 -1.06582397078599 0.286503222832114 0.554326673762825 0.550866302506167
"ENTPD7" 30.7608824681891 -0.25153031265572 0.2360953300247 -1.06537606071837 0.286705785522751 0.554470340876453 0.551008055274877
"ACSS3" 18.5043271704729 -0.327979683540858 0.307996019413558 -1.06488286493232 0.286928940052413 0.554709850290947 0.551240984640335
"CDH11" 98.4456831407484 -0.141603215733559 0.133005404416938 -1.06464257113695 0.287037707396906 0.554709850290947 0.551240984640335
"EBNA1BP2" 377.873431049594 0.0826668682499038 0.0776470061338901 1.06464978324287 0.287034442481356 0.554709850290947 0.551240984640335
"THAP2" 19.9830075893282 -0.324873408962262 0.305128146427561 -1.06471137705872 0.287006560023179 0.554709850290947 0.551240984640335
"TTC38" 33.5378302946745 0.233187435979042 0.21904526208436 1.06456279291371 0.287073824617907 0.554709850290947 0.551240984640335
"HNRNPUL1" 268.368938652933 0.0899836136922868 0.0845709330188214 1.06400166676961 0.287327944479759 0.555106445552152 0.551634083229193
"CAND2" 20.8431992568399 -0.318688244661561 0.299555949857519 -1.06386885259045 0.287388114879405 0.555128266802768 0.551654751717971
"SURF2" 107.34327745751 0.135866073323612 0.127774691369569 1.0633253883638 0.287634415571646 0.555509554848283 0.55203263737934
"NAPA" 23.01399171633 -0.498362993730917 0.468767352876115 -1.06313502993162 0.287720720628178 0.555569405435011 0.552090080968963
"RALY" 164.433278374914 0.176096152459763 0.165653165756976 1.06304127455136 0.287763234035408 0.555569405435011 0.552090080968963
"PSMD11" 345.73426979543 0.0766899899594985 0.0721865338161696 1.06238637464984 0.288060316784068 0.55604844969977 0.552565108608642
"EPB41L3" 11.7886749255932 -0.433462190588549 0.408253418174029 -1.06174785388759 0.2883501685279 0.556513375384857 0.553026104737639
"ENSG00000247134" 48.6017709946113 0.189256606803717 0.178300370329049 1.06144819808534 0.2884862628178 0.556629382690566 0.55313935163354
"MZF1" 10.1239171512897 0.43182476561922 0.406844626183463 1.06139970354307 0.288508291591773 0.556629382690566 0.55313935163354
"CTNNAL1" 177.822318581212 -0.110516284650358 0.104152722269123 -1.06109837786853 0.288645194987948 0.556712701624161 0.553219100111129
"KIF13A" 80.6545956023131 -0.150439212015535 0.1417925558111 -1.0609810307387 0.288698521972734 0.556712701624161 0.553219100111129
"OGFR" 33.72443771832 0.22736982220179 0.21428264528742 1.06107436697366 0.288656105908607 0.556712701624161 0.553219100111129
"IMMP2L" 49.7849816031204 0.199806935286622 0.188366437597229 1.06073532968678 0.288810199351657 0.55683351625125 0.553338141036479
"CALCOCO1" 14.9852798973181 0.338197211379356 0.318925725314471 1.06042625142855 0.288950724624281 0.556915379311485 0.553417459889318
"GPR37" 13.4447878434603 0.334744117176872 0.315658839444307 1.06046172432923 0.288934594203714 0.556915379311485 0.553417459889318
"BMP2" 29.2389655638607 -0.270215994471667 0.254888382091616 -1.06013460579989 0.289083366232889 0.55698199723039 0.553481630205151
"YAF2" 55.2121839156625 -0.191895112698228 0.181003411233708 -1.06017401213758 0.289065441674916 0.55698199723039 0.553481630205151
"FAN1" 58.7860441880342 -0.174473514179112 0.16460276821743 -1.05996707144465 0.289159580082026 0.557034347111881 0.553532636927122
"HINT3" 23.1205697923808 0.245738973616714 0.231880416795462 1.05976596477087 0.289251084349665 0.557116129564779 0.553612891300713
"SUMO3" 211.585871343343 0.0958155523770852 0.0904411044825716 1.05942483702805 0.289406343314036 0.557320659098138 0.553815120727425
"NEXN" 127.321076661515 0.120863814138334 0.114127554479657 1.05902395516481 0.289588870160487 0.557577621170166 0.554069452400959
"APTX" 70.5951018073986 0.164630952447156 0.155505699284274 1.05868114933975 0.289745015691489 0.557783709868462 0.554273230291445
"ENSG00000291259" 10.2649890349085 0.381840702961058 0.36076311391687 1.05842501140248 0.289861721633213 0.55781014692715 0.554296460490316
"PABPN1" 311.71370703596 0.135982359226851 0.128475742350928 1.0584282817796 0.289860231328703 0.55781014692715 0.554296460490316
"PDAP1" 205.627226320967 -0.111755088378321 0.105595924444573 -1.0583276671533 0.289906083580821 0.55781014692715 0.554296460490316
"LRRN3" 52.442636534136 0.194489547073593 0.18381443143771 1.05807550338886 0.290021021492653 0.557936782200804 0.554421285051697
"NDUFS8" 219.245205185306 0.119058034976222 0.112575951985208 1.05757964180365 0.290247127938475 0.557993716845837 0.554473811900943
"SNAPC1" 82.1103752212927 0.147395490647206 0.139352864432615 1.05771410761693 0.290185801553016 0.557993716845837 0.554473811900943
"TCFL5" 25.6041448968609 -0.291089663846834 0.275237184935651 -1.05759570210286 0.290239802792052 0.557993716845837 0.554473811900943
"VBP1" 123.901071965144 0.118455586611741 0.112000168539895 1.05763757462157 0.29022070520673 0.557993716845837 0.554473811900943
"LINC03072" 30.2180629462043 -0.257559688851884 0.243654934984778 -1.05706740094542 0.290480827665827 0.558254017026813 0.554730446676351
"RHOBTB1" 87.3549066344472 -0.148923011631862 0.140869289411487 -1.05717159683293 0.290433280104972 0.558254017026813 0.554730446676351
"CAPN7" 54.8376220209309 0.176371202233842 0.166970352021237 1.0563025117861 0.290830028787206 0.55832588476984 0.55479478890372
"CHERP" 66.6640531623131 -0.182859537804375 0.173124437877479 -1.05623180670649 0.29086232260813 0.55832588476984 0.55479478890372
"DHX38" 100.522861210576 -0.152861342107424 0.144688684400336 -1.05648442890306 0.290746951092773 0.55832588476984 0.55479478890372
"IGFBP5" 87.1552000743947 -0.165163105119 0.156336338416261 -1.05646010896863 0.290758056567225 0.55832588476984 0.55479478890372
"MTMR9" 54.0023101148242 -0.189361794874212 0.179218519403002 -1.05659725069149 0.290695435792583 0.55832588476984 0.55479478890372
"SPIDR" 29.8041443899291 -0.26656860125935 0.252370589434811 -1.05625858328554 0.290850092396169 0.55832588476984 0.55479478890372
"VPS39" 58.5656323490682 0.173947553465516 0.164654743745548 1.05643815360904 0.290768082525394 0.55832588476984 0.55479478890372
"ZNF829" 31.7023820685662 0.230112767962123 0.21802346266108 1.0554495610403 0.291219766254712 0.558917557472292 0.555381709649891
"CGN" 29.3789287028891 0.250049152292281 0.23702211560531 1.05496127082362 0.291443037939861 0.559054108260444 0.555553373111517
"LYAR" 124.498609041746 -0.122976603489498 0.116561828152211 -1.05503324234852 0.291410121586564 0.559054108260444 0.555553373111517
"ZNF429" 20.0714192442326 -0.322367086078656 0.305582571982489 -1.05492628060323 0.291459041705827 0.559054108260444 0.555553373111517
"FARSA" 105.83098462458 0.13241044879566 0.125549466744564 1.05464763992232 0.29158650697791 0.559054616180808 0.555606644524803
"MHENCR" 11.118875904655 0.374880000649538 0.355423473037684 1.0547418195134 0.29154341996342 0.559054616180808 0.555606644524803
"LHFPL2" 34.5618978272184 -0.235218615861107 0.223088632231663 -1.05437293468565 0.29171220863908 0.559201226282307 0.555751325996241
"CBLB" 33.5474617511315 -0.234152645791553 0.222289005315819 -1.05337034307603 0.292171290927937 0.559682891770455 0.556224898701567
"COL6A1" 100.018465009732 0.13819376133027 0.131181532001883 1.0534543942381 0.292132785642193 0.559682891770455 0.556224898701567
"DDX27" 158.868104830105 0.120371136186334 0.114281512305516 1.0532861681471 0.292209856330234 0.559682891770455 0.556224898701567
"MNT" 19.8146473868569 -0.308418208654141 0.292802044600762 -1.05333352120089 0.292188160737406 0.559682891770455 0.556224898701567
"NINJ1" 48.1073371952001 0.235619000035248 0.22363575701534 1.05358375234729 0.292073531124386 0.559682891770455 0.556224898701567
"CFAP20DC" 10.5876056256966 0.398141393600183 0.378102336242982 1.05299903078177 0.292341436287442 0.559700238402741 0.556236004008232
"DCLRE1A" 41.8349209631301 -0.214153294828845 0.203447612673167 -1.05262132111069 0.292514581366321 0.559700238402741 0.556236004008232
"DPH5" 68.366521466837 -0.17009004686462 0.161564392562525 -1.05276938913874 0.292446697614566 0.559700238402741 0.556236004008232
"DTNA" 105.768639905146 -0.138737731982496 0.131799793535645 -1.05263997962921 0.292506026538307 0.559700238402741 0.556236004008232
"P4HA1" 79.1377095988335 -0.155597631337938 0.147787060575905 -1.05285016652741 0.292409668609863 0.559700238402741 0.556236004008232
"PPP2R2A" 161.066454616064 0.104929177955741 0.0996525595812403 1.05295015398173 0.292363837917985 0.559700238402741 0.556236004008232
"LEMD2" 61.5566041779437 0.192649804570308 0.183206445020049 1.05154490907362 0.293008394815923 0.56055067345785 0.557080152650195
"TM9SF4" 83.5635778475006 0.14763426158644 0.140412019686915 1.05143606591252 0.293058358702792 0.560551842058994 0.557080291670987
"MTMR10" 35.8144279495038 -0.225199419772519 0.214227746931867 -1.0512149943123 0.293159858073076 0.56065156894999 0.55717837876493
"ACO2" 100.600499775114 0.147889677734351 0.140709596708746 1.05102765691573 0.293245887712193 0.560679087276999 0.55720368320342
"TESC" 58.2888311773571 -0.741615259530395 0.70564925006846 -1.05096867807689 0.293272975657039 0.560679087276999 0.55720368320342
"SURF1" 93.7274952799512 0.143473099343975 0.136574028303937 1.05051524895117 0.293481283767877 0.560982904920153 0.557504595874807
"CEPT1" 26.5754313381733 -0.260081337928404 0.247741872735872 -1.04980774972057 0.293806511484722 0.561323097952852 0.557839614589749
"CSRNP1" 24.3851008580693 -0.314911674092355 0.299919578931902 -1.04998705057484 0.293724066475422 0.561323097952852 0.557839614589749
"MREG" 11.3459365352082 -0.441812364770983 0.42085161618993 -1.04980555562746 0.29380752045516 0.561323097952852 0.557839614589749
"LTA4H" 132.189387789358 0.113494510369996 0.108226610266791 1.04867472140372 0.294327852475783 0.562015679653584 0.558522790567906
"MIR124-2HG" 16.3111780485247 -0.337793694100922 0.322174618739692 -1.0484801547134 0.294417440917311 0.562015679653584 0.558522790567906
"PURB" 116.166046181121 0.115378875597291 0.110016045540284 1.04874589002605 0.294295087372709 0.562015679653584 0.558522790567906
"RBL1" 34.0872168106145 -0.227762342216573 0.217214104342776 -1.04856147765226 0.294379993459557 0.562015679653584 0.558522790567906
"ZNF335" 20.9592393136074 -0.305043470817252 0.29090532592562 -1.04860050205903 0.294362024696468 0.562015679653584 0.558522790567906
"SMAD4" 120.188327309651 -0.122359568198709 0.116721751428081 -1.04830133802526 0.294499793371775 0.562078415916085 0.558584116322276
"FMC1" 104.674217984275 0.133922767635436 0.127773564408836 1.0481257860736 0.294580657299031 0.562138290591799 0.558642598403699
"CDC40" 96.7281780615929 -0.136928134549267 0.130715869376148 -1.04752495012861 0.29485753103488 0.56247763478236 0.55907271039828
"CRMP1" 198.586917822834 0.0999385785300816 0.0954204327786418 1.04734987695896 0.294938240033703 0.562537116759496 0.559130795962025
"CENPX" 137.623548243008 0.128502816008449 0.122724184110986 1.04708633379251 0.295059761745127 0.562674407975344 0.559266219597027
"ARSJ" 29.6086620371858 0.246290178598592 0.235366962899769 1.04640929875734 0.295372101382147 0.562945629842204 0.559530620198041
"CHKA" 134.857967091474 0.128106584698742 0.122433464342234 1.04633635409229 0.295405766483821 0.562945629842204 0.559530620198041
"HACD4" 10.0900259058964 -0.529918657752601 0.50641085629212 -1.04642041371823 0.295366971879781 0.562945629842204 0.559530620198041
"MPV17L2" 40.5654408395061 0.213071069686079 0.203653921285561 1.04624093825973 0.295449806258969 0.562945629842204 0.559530620198041
"ZNF670" 15.9016493722756 0.318717218729761 0.30452166752627 1.04661589869386 0.295276766231252 0.562945629842204 0.559530620198041
"FAM114A1" 62.0786916582746 -0.187142883455325 0.179104146733793 -1.04488302961226 0.296077034038464 0.56389677822635 0.560472890515738
"LSM14B" 112.939156058209 0.125184761536897 0.119812626248428 1.04483780596988 0.296097938487582 0.56389677822635 0.560472890515738
"NAT8L" 14.0481419893747 0.317253473171312 0.303581741138461 1.04503476388791 0.296006902689053 0.56389677822635 0.560472890515738
"TOR2A" 10.7946545413726 -0.436819636567124 0.418210429032488 -1.04449723450868 0.296255398023239 0.564102063830335 0.560675893953811
"TRIM26" 43.2881220925959 -0.212022929282353 0.203066606503542 -1.04410534520187 0.296436653131214 0.564352582344004 0.56092385508611
"EMC1" 75.5837155765028 -0.15180440233524 0.145411585813545 -1.04396359812685 0.296502231701232 0.564382830176402 0.560952883628593
"BDH1" 11.19501495358 -0.474326753917383 0.454452977726012 -1.043731204691 0.296609768352166 0.564492920399447 0.561061269425764
"GPHN" 14.6230224732034 -0.392218417221534 0.375888871321272 -1.04344248299468 0.296743406416471 0.564652640321374 0.561218983070175
"FEZ2" 161.936372615354 -0.109600876893385 0.105058003332834 -1.04324157528636 0.296836422553322 0.564735023008482 0.561299829674918
"ACOT9" 91.8188265671801 0.134756787606389 0.12927696913003 1.04238820350783 0.29723173343754 0.565290519100402 0.561843670342888
"ALDOC" 11.2663627412704 -0.498050071778681 0.477980758261915 -1.04198770174294 0.297417380796913 0.565290519100402 0.561843670342888
"BHLHE41" 19.0264042062812 -0.300423401948083 0.288364236600946 -1.04181921270572 0.297495504845278 0.565290519100402 0.561843670342888
"CENPVL3" 21.9657397886248 0.292050788807192 0.280345728270117 1.04175223431904 0.297526564816183 0.565290519100402 0.561843670342888
"NAA38" 166.784031996114 -0.158181960000091 0.151796977284116 -1.04206264729517 0.297382634872056 0.565290519100402 0.561843670342888
"TMEM259" 100.588124679417 0.139882646958498 0.13421919015783 1.04219558167508 0.297321011098887 0.565290519100402 0.561843670342888
"UBE2H" 234.549549768698 -0.0864161288542016 0.0829389515709145 -1.04192453868089 0.29744666628301 0.565290519100402 0.561843670342888
"ZNF605" 59.3154723685215 -0.172639152321145 0.165638441552705 -1.04226501229313 0.297288828863513 0.565290519100402 0.561843670342888
"AMMECR1L" 41.2606891495631 -0.202461872099018 0.194448233348661 -1.04121219623522 0.297777076536888 0.565482701104493 0.562126599596093
"MGST2" 23.0726354575578 0.292200792931297 0.28063080553612 1.04122850081649 0.29776951113956 0.565482701104493 0.562126599596093
"SNAPC5" 60.1749793599026 0.174135542268286 0.167296151944601 1.04088193448675 0.297930347088174 0.5655846368423 0.562225833291626
"UNC119B" 93.742101180718 0.138182285629829 0.132753547016673 1.04089336017872 0.297925043680342 0.5655846368423 0.562225833291626
"COG7" 19.6444572992934 -0.320693514997319 0.308214138578076 -1.04048930550953 0.298112630093868 0.565614046068546 0.562250877778124
"SPA17" 59.461798004324 -0.180134183692047 0.173119880177739 -1.04051703078298 0.298099755838334 0.565614046068546 0.562250877778124
"TMEM80" 14.7865006390604 -0.381525163419078 0.366697146083199 -1.04043668595259 0.298137065053534 0.565614046068546 0.562250877778124
"VASH2" 14.2445470696273 -0.398238793833214 0.382767512315858 -1.04041952626478 0.298145033792251 0.565614046068546 0.562250877778124
"EEF1AKMT1" 22.8387198260389 0.293147539319157 0.281930750611355 1.03978561644475 0.298439513081028 0.565908775273547 0.562540714020184
"PSEN1" 81.2482631248828 0.144050417169503 0.138539225392373 1.03978073185786 0.298441782942575 0.565908775273547 0.562540714020184
"RAB23" 28.4865271630644 0.238843992783581 0.229709957514927 1.03976334055114 0.298449864755111 0.565908775273547 0.562540714020184
"CCDC148" 14.9970391405898 -0.377893549320798 0.363619964026886 -1.03925412987736 0.298686561856676 0.566174413864054 0.562801632854299
"NOTCH3" 144.336708978496 0.113720271966472 0.109436882198202 1.03914027594931 0.29873950187421 0.566174413864054 0.562801632854299
"SEPHS2" 95.2286803299682 0.129040346617653 0.124175788492012 1.03917477138431 0.298723461459382 0.566174413864054 0.562801632854299
"SDHAP4" 16.6217002122526 -0.336014384330376 0.323483732929327 -1.03873657351354 0.298927266687054 0.566435751590184 0.563060367717214
"GAA" 32.1297784163488 0.233669394071856 0.225040087414168 1.03834564213356 0.299109166649185 0.566685890709165 0.563307970113814
"TM2D3" 50.0591464414211 0.184792947963023 0.178028343784338 1.03799734376499 0.29927129172605 0.566898487562454 0.563518253526657
"FAM171A1" 130.561822667608 0.115042010956363 0.110884065424269 1.03749813389494 0.29950376494987 0.567244249174692 0.563860907002234
"KNSTRN" 163.860693817207 -0.113348802929569 0.109266087544672 -1.03736489039409 0.299565834458498 0.56726721370117 0.56388268839575
"ADCY2" 20.7435019717154 -0.326969200834083 0.315468760150507 -1.03645508568928 0.299989882797017 0.567786217098571 0.564395455991827
"CAVIN2" 23.2110019422723 0.261160426470918 0.251973966627315 1.03645797209356 0.299988536848322 0.567786217098571 0.564395455991827
"MEGF8" 16.1348175652463 -0.375131772405224 0.361903144775826 -1.03655295020327 0.299944250197188 0.567786217098571 0.564395455991827
"RMDN1" 54.1222705256728 0.19389052394397 0.187097067636626 1.0363097957288 0.300057637633116 0.567819834761234 0.564427827124557
"PALS1" 136.096938795273 -0.111744704040761 0.10784669743955 -1.03614395891349 0.300134986802719 0.567871594220437 0.564478231874543
"THOC7" 220.722644608468 -0.106430380027321 0.102749433908202 -1.03582449050189 0.300284029882684 0.568058962592859 0.564663435107789
"TRMT61B" 42.289816218094 -0.225813099056447 0.218060288142344 -1.03555352045138 0.300410485461337 0.568203546023291 0.564806108883867
"MAT2B" 99.1365889170156 0.14076057098767 0.135958014802517 1.03532381810759 0.300517710130178 0.56821710532022 0.56481749727547
"OXCT1" 85.137265837006 -0.143447873989165 0.138546212450327 -1.03537925326249 0.300491830758174 0.56821710532022 0.56481749727547
"CILK1" 31.8560510978192 0.211805106826721 0.204622179216167 1.03510336776819 0.300620639961561 0.568281946278367 0.56487986163166
"MRPS11" 111.027545677162 0.12667543236375 0.122387457849482 1.03503606161623 0.300652070363331 0.568281946278367 0.56487986163166
"LONRF1" 44.8717256444114 -0.208067734529479 0.201094371435361 -1.03467706750987 0.300819749216995 0.568504278137542 0.565099818263285
"MDFIC" 29.8560036151429 0.222665291127006 0.215249295585771 1.03445305370711 0.300924413077306 0.56860746693263 0.565201345066644
"CRKL" 106.88426068217 0.124948313588481 0.120803898659225 1.03430696339484 0.300992682546348 0.568641864331573 0.565234492652627
"SLC25A25" 36.3251208577135 0.212957059179379 0.205940248339099 1.03407207137444 0.301102471573525 0.568754676888757 0.565345585604503
"NUMB" 49.7748593011066 -0.196250419868617 0.18981503259974 -1.03390346476112 0.301181295104197 0.568808970700611 0.565398510614234
"NPTN" 63.628665974623 -0.185260413286545 0.179266290584716 -1.03343697625626 0.301399449917682 0.569031740718922 0.565617858450561
"ZNF114" 12.1025827492164 0.374580288070415 0.362455460922127 1.03345190914614 0.301392464875065 0.569031740718922 0.565617858450561
"PRIM2" 47.6601471032059 0.193218679395676 0.187025185743412 1.03311582676764 0.301549697622574 0.569220785374306 0.565804725870217
"ALKBH5" 112.170182585119 0.120217732800216 0.116407190885793 1.03273459212809 0.301728120498642 0.569462943274107 0.566044387346747
"SEPSECS" 19.6968670984718 0.280368407473463 0.271529047209418 1.0325540134836 0.301812658225449 0.569527857139833 0.566107868594887
"ARHGEF2" 40.7298342320631 0.198644687059861 0.192458186871936 1.03214464548625 0.302004361854221 0.569700305919323 0.566277196383582
"KLHL5" 242.451907164883 -0.0931873663007845 0.0902815656875451 -1.03218597939801 0.301985001849954 0.569700305919323 0.566277196383582
"WWOX" 27.5703651973679 -0.277527300906742 0.268920663962531 -1.03200437191175 0.302070069439435 0.569729632795268 0.566305304795287
"NOPCHAP1" 175.38981773146 0.100021981046961 0.0969304695822874 1.03189411418305 0.302121723542941 0.569732448281707 0.566307061453832
"NUP58" 73.2932473890143 -0.16772810187808 0.162569987939634 -1.03172857428249 0.302199287556678 0.56978411488525 0.566357375773392
"DCUN1D3" 25.5441460160423 -0.282166771189923 0.27364342305868 -1.03114764475599 0.302471587941789 0.569919093537299 0.566487378557198
"GTF3C3" 88.9074631807881 0.130472448293651 0.12651589076044 1.03127320615165 0.302412719448782 0.569919093537299 0.566487378557198
"NDUFV1" 133.745409809839 0.123850276900989 0.120095468687244 1.03126519472207 0.302416475318167 0.569919093537299 0.566487378557198
"TRMT11" 34.7655216840924 -0.23898739751954 0.231750994728108 -1.03122490498874 0.302435364174783 0.569919093537299 0.566487378557198
"NR6A1" 45.2660299617505 -0.206910030693354 0.200709175780415 -1.03089472560897 0.302590190275794 0.570047998200774 0.566614466647579
"HIRA" 24.0354459788699 -0.274070433114963 0.265924202893192 -1.03063365475253 0.302712647660653 0.570184121414544 0.566748729674522
"NEGR1" 31.543148403627 -0.277842341560728 0.269668165358981 -1.03031198061835 0.302863576816643 0.570373819513087 0.566936244548975
"CRY2" 30.5621192447256 0.229617058797516 0.222905098932242 1.03011128905272 0.302957766425989 0.570456616556098 0.567017502499596
"ALMS1" 83.527282095679 -0.139477414240565 0.135442091270264 -1.02979371429114 0.303106852054659 0.570530585643517 0.567087907082471
"DCLK1" 35.7473169103749 -0.225805981240709 0.219291568848402 -1.02970662495835 0.303147744704932 0.570530585643517 0.567087907082471
"SQSTM1" 568.706642937944 0.102038088275112 0.0990791636706493 1.02986424687938 0.303073736283789 0.570530585643517 0.567087907082471
"TFAM" 156.870429913325 -0.101726541516184 0.0988089302422193 -1.02952780954932 0.303231718675754 0.570594078979326 0.567149978347315
"BIRC5" 378.690525186008 0.0798841052756933 0.0776207115144113 1.02915966263543 0.303404653790561 0.570736353795637 0.567289317037335
"GABRQ" 14.9992541942478 0.296737917856038 0.288332195933257 1.02915290779642 0.303407827453606 0.570736353795637 0.567289317037335
"CRNKL1" 96.7218462114757 0.124677202491695 0.121178121440885 1.02887551819754 0.303538173985566 0.570886997868531 0.567438012844941
"TTC19" 108.008002220794 0.118585683160494 0.115270654197356 1.02875865489115 0.303593099680957 0.570895765923231 0.567445689828853
"PINK1" 51.1315742201005 0.193848558690582 0.18846521129055 1.02856414381821 0.303684534430846 0.570973173657597 0.567521591875285
"RXRA" 43.5305256265802 -0.225101727460598 0.219039120043459 -1.02767819472584 0.304101228193964 0.571661991033936 0.568205206494947
"BACE1-AS" 15.2614850026491 -0.355912169606757 0.346470900018798 -1.0272498197899 0.304302844483724 0.571688031038114 0.568226937136522
"BRD3OS" 45.0560603389523 0.185676345273302 0.180703889134702 1.02751715064025 0.304177013794644 0.571688031038114 0.568226937136522
"KLC2" 14.8197908653558 0.33078792288645 0.322022159506294 1.02722099433652 0.304316414479348 0.571688031038114 0.568226937136522
"RRP36" 166.907518811033 0.105976947288671 0.103159715473935 1.02730941823359 0.304274788935765 0.571688031038114 0.568226937136522
"SOBP" 16.452727205082 0.324910744611491 0.316508909021535 1.0265453367993 0.304634605048218 0.572191143399646 0.568725965552316
"FAM216A" 79.9307157682097 -0.148404067010023 0.144649715013149 -1.02595478322604 0.304912898019433 0.572476566323431 0.569005509278898
"PHF21A" 66.1170187776264 0.153650758329442 0.149776087732909 1.02586975434585 0.304952980992062 0.572476566323431 0.569005509278898
"SLC12A7" 42.5966893918703 -0.224649640690261 0.219000500750544 -1.02579510056076 0.304988175983719 0.572476566323431 0.569005509278898
"TPX2" 357.280038907183 -0.0810434855371999 0.0789853481273297 -1.02605720502178 0.304864620595578 0.572476566323431 0.569005509278898
"BBC3" 33.2091523508806 0.22630852444524 0.220649361552365 1.02564776463916 0.305057644356384 0.572512347091838 0.569040036231771
"AP2B1" 202.927243934763 -0.139431053592279 0.136016503155972 -1.02510394222083 0.305314145618275 0.572709837478509 0.569233219230866
"CETN3" 90.3231998995111 -0.154843596595707 0.151038439907465 -1.02519329973597 0.30527198910718 0.572709837478509 0.569233219230866
"DNAAF4-CCPG1" 38.540544922062 0.314866739624548 0.307106656038286 1.02526836665271 0.305236577506985 0.572709837478509 0.569233219230866
"CEP57" 159.556143238343 -0.109382073119541 0.106780548836832 -1.02436327880918 0.305663719680761 0.573151614671293 0.569666099974029
"GSDME" 24.4501612598719 0.256964636824858 0.250950016996264 1.02396740155903 0.305850672356609 0.573151614671293 0.569666099974029
"MCTP1" 26.6113886265359 -0.279271411420573 0.272693289850521 -1.02412278488282 0.305777283684587 0.573151614671293 0.569666099974029
"POLR2H" 116.904396606984 0.117460836617996 0.114688299746643 1.02417453983953 0.305752842035289 0.573151614671293 0.569666099974029
"TUBG2" 18.1123472302956 0.283837481591508 0.277194874092662 1.02396367364508 0.305852433220876 0.573151614671293 0.569666099974029
"VAMP5" 93.4242163239752 0.135143325818059 0.131916460700692 1.02446142884843 0.305617380138891 0.573151614671293 0.569666099974029
"FAM135A" 47.0901449604507 -0.196347616459507 0.191802316843155 -1.0236978347872 0.305978018402782 0.57329236770353 0.569804962222392
"ACOT8" 15.1632275939122 0.342620134547859 0.334885607760181 1.0230960262503 0.306262445610115 0.5737306378426 0.570239531045947
"ANAPC5" 173.034400360007 0.115751710803409 0.113192651780875 1.02260799603394 0.306493227450916 0.573874309200602 0.57037715572311
"CNOT6" 119.103985460478 -0.125487699243553 0.122738397563601 -1.02239968693193 0.306591768641421 0.573874309200602 0.57037715572311
"GPR137C" 15.6518454290779 -0.336390456900545 0.328918775531817 -1.02271588587987 0.306442198114757 0.573874309200602 0.57037715572311
"NCAPH" 123.722717793445 -0.125266163080634 0.122504804529796 -1.02254081839024 0.306525003726083 0.573874309200602 0.57037715572311
"OTULIN" 26.3337249376263 -0.272489895675074 0.266499959544555 -1.02247631159403 0.306555518695097 0.573874309200602 0.57037715572311
"IQCB1" 50.9409486192077 -0.182646526229324 0.178750037746104 -1.02179853236593 0.306876264141326 0.574312177972842 0.570811321906055
"TTL" 194.787420851477 -0.0963573057973667 0.0943820624571944 -1.02092816461887 0.307288474139587 0.574988877969923 0.571482861799239
"KDM1A" 318.490860015806 0.0804219980548409 0.0788134118306376 1.02041005695401 0.307534026203776 0.575261359442684 0.571751611622349
"TVP23A" 13.9469749185273 0.334615222699517 0.327923235074782 1.0204071773786 0.307535391313257 0.575261359442684 0.571751611622349
"ATL2" 43.3630175220279 -0.222079921093835 0.217689575635951 -1.02016791775655 0.307648830234661 0.575378793644867 0.571867294556388
"OSTF1" 13.9060490721553 -0.391297333493143 0.383676847426469 -1.01986173030192 0.307794041696583 0.575460860179389 0.571946791410226
"PACSIN3" 15.7123789924666 -0.365556136052513 0.358415925956543 -1.01992157596489 0.307765655922141 0.575460860179389 0.571946791410226
"GPR137" 14.2825039731595 0.353168869413241 0.346388645561675 1.01957403609628 0.307930523936668 0.57562127894547 0.572105196385497
"ADAMTS18" 41.3673899759264 -0.207338744618877 0.203524070429019 -1.0187431107378 0.308324940066521 0.576168915642571 0.572742685207582
"ZNF875" 18.8381836866378 0.326364491756775 0.320683355969497 1.01771571764335 0.308813075539375 0.576986167457841 0.573554025527721
"PLOD3" 49.184751236135 0.19336677112679 0.190040220033726 1.01750445822718 0.308913512506781 0.577067548974 0.573631769664782
"RNF185" 58.3578917553446 0.180328790254667 0.177261538389832 1.01730353856057 0.309009053782345 0.577067548974 0.573631769664782
"TADA1" 39.9212479270699 0.20257858039046 0.199116633206528 1.01738652933299 0.308969587661085 0.577067548974 0.573631769664782
"CTHRC1" 52.7593801060563 0.1940504055897 0.190994684738299 1.01599898371825 0.309629870501984 0.577751941705526 0.574306832894544
"DAAM1" 200.256946245032 -0.0945083354902562 0.0929960167725677 -1.01626218810411 0.309504549454247 0.577751941705526 0.574306832894544
"ENTPD3-AS1" 17.8604484787905 0.292750053166299 0.288041392853793 1.01634716547457 0.309464095837979 0.577751941705526 0.574306832894544
"IFT52" 92.1729273312994 0.134159087885621 0.132022700963665 1.01618196648275 0.309542742294257 0.577751941705526 0.574306832894544
"UHRF1" 157.34935981073 -0.145042775922737 0.142757491406931 -1.01600815826395 0.309625501607947 0.577751941705526 0.574306832894544
"NOX4" 10.1575230013185 -0.471952546610885 0.464631065954937 -1.01575762189061 0.309744820984806 0.577824656051724 0.574377013938043
"SGPP1" 28.438556531361 0.231208515445911 0.227633860654262 1.0157035283827 0.309770587312815 0.577824656051724 0.574377013938043
"DHX40" 117.505899570267 -0.116768916775908 0.114976628335986 -1.01558828490504 0.309825485889954 0.577832162354367 0.574383426107791
"MARCHF7" 174.050200019888 -0.0995800627101517 0.098074483298814 -1.01535138764637 0.309938356903383 0.577893757084854 0.574442555345639
"SMIM13" 34.8063507914606 -0.228494664454313 0.22505018176746 -1.01530539837738 0.309960271893021 0.577893757084854 0.574442555345639
"SMYD3" 35.5822902987566 -0.25190959514138 0.248139403786684 -1.01519384385213 0.310013434551301 0.577898012413207 0.57444573684033
"DDX59" 38.795708057598 -0.216371361155671 0.213420354748062 -1.01382720224176 0.310665212854882 0.578638158019966 0.57517621733338
"MFF" 143.289893862291 0.109815475685799 0.108314940846577 1.01385344281678 0.310652689698696 0.578638158019966 0.57517621733338
"PDK1" 16.6337799829514 -0.333663872190418 0.329064638276114 -1.01397668840504 0.310593875942028 0.578638158019966 0.57517621733338
"SLC25A15" 37.9167933615028 0.207866429452654 0.204955214493673 1.01420415170296 0.310485347979933 0.578638158019966 0.57517621733338
"STX6" 43.6406244649197 -0.212329470879037 0.209394566665344 -1.01401614311408 0.310575049399906 0.578638158019966 0.57517621733338
"BORCS8" 30.6115742050007 0.218655406738579 0.215772384655879 1.01336140436737 0.310887567528479 0.578957368747083 0.575492469997181
"RERE" 88.2838590497395 -0.1394621377774 0.137685985430982 -1.01290002276454 0.311107917530101 0.579272742181457 0.575804907532091
"MMGT1" 59.8502604288644 -0.174426526255332 0.172225263880404 -1.01278129773374 0.311164635761457 0.579283385179254 0.575814438666296
"EFCAB7" 13.9538416827831 -0.349130190828406 0.344959137907963 -1.01209144058551 0.31149433455528 0.579707136142695 0.576233555275722
"ZNF330" 106.127046428069 0.134652787895375 0.133043085822537 1.01209910355646 0.311490670978294 0.579707136142695 0.576233555275722
"KSR1" 46.3144369257322 -0.207156722895661 0.204704045496921 -1.01198157756378 0.311546861907698 0.579709904578578 0.576235259244883
"SCLT1" 51.890316062934 -0.185251304849062 0.183078608195872 -1.01186756156058 0.311601381045783 0.579716377709747 0.576240646034649
"ATP8B2" 30.5891023969489 -0.235884296609678 0.23335262093345 -1.01084914180994 0.312088638789732 0.580099236148574 0.576614926893346
"BPNT1" 10.913529368039 -0.441944229452859 0.437223540674765 -1.01079696845876 0.312113614377878 0.580099236148574 0.576614926893346
"LARP1" 373.350211856881 0.0823593154913883 0.0814680367388191 1.01094022623163 0.312045039476285 0.580099236148574 0.576614926893346
"NAPRT" 23.8329957605164 0.254667747804659 0.25183279683598 1.01125727468502 0.311893309431929 0.580099236148574 0.576614926893346
"TLCD2" 14.5996982835342 -0.359511589768679 0.355612924345363 -1.01096322758936 0.312034030068106 0.580099236148574 0.576614926893346
"USP38" 49.5922465017952 -0.183526574815095 0.18153350916927 -1.01097905094737 0.312026456498302 0.580099236148574 0.576614926893346
"STXBP5" 21.6664685864394 -0.292966602393088 0.289923069127177 -1.01049772712145 0.312256887823669 0.58027057131892 0.576784186838559
"MSANTD4" 68.0979944210294 0.143001425717621 0.141610125637472 1.00982486297421 0.312579205997302 0.580693343537783 0.577202326235282
"PMF1" 65.5148375114637 0.21765697966136 0.215542648325141 1.00980934099422 0.312586643985738 0.580693343537783 0.577202326235282
"ADPGK" 61.0149053789478 -0.182239077287079 0.180521743214094 -1.00951317022763 0.312728588597573 0.580862029319907 0.577368951765956
"ADAMTS16-DT" 11.4163001438134 -0.381500808698885 0.378044300704248 -1.0091431294909 0.312905996229376 0.581056047240347 0.577600984277932
"KIF18A" 97.1087656649021 0.139233197575134 0.138040308269365 1.00864160128824 0.313146548302775 0.58135313756504 0.577949480718807
"SUOX" 24.9518651610341 0.250550127625507 0.248477349511974 1.00834191976695 0.313290345096311 0.581525043242997 0.578119318021056
"SNX16" 12.38504599958 0.325978889588527 0.323371565866816 1.00806293439784 0.313424250274016 0.581678535067365 0.578270849068021
"IFT70B" 13.1197847519678 -0.364502468636579 0.361686738217576 -1.00778499768302 0.31355768957898 0.581831112275454 0.578421470649082
"RAB12" 38.0138146585897 0.20585148147431 0.204356067963097 1.00731768587113 0.313782133419119 0.58196235652749 0.578548761849056
"TMEM245" 113.45864891198 0.118883879433884 0.118006437609792 1.00743554200825 0.313725518670366 0.58196235652749 0.578548761849056
"VAMP1" 11.0393686295756 0.37713300155142 0.37435796635194 1.00741278521871 0.313736449863602 0.58196235652749 0.578548761849056
"TMEM165" 136.084828854716 0.113044955315281 0.112238987988423 1.00718081427232 0.313847891092711 0.58198928114792 0.578574467878688
"CEBPZOS" 54.843905520092 -0.179066022335185 0.177891429225581 -1.0066028650999 0.314125657080026 0.582352388570639 0.578933323181465
"GAMT" 37.8216011305118 0.244610025334825 0.243015833001077 1.00656003485065 0.31414624799897 0.582352388570639 0.578933323181465
"ATP6V0E2" 58.9699652886732 -0.181735040972704 0.18073989755948 -1.00550594211163 0.314653289661019 0.582721036710605 0.579292387690266
"PPARA" 10.7774647217628 -0.450207746487429 0.447725272545659 -1.00554463661981 0.314634667249494 0.582721036710605 0.579292387690266
"SBDSP1" 61.575776487369 -0.174273774772193 0.173258876291537 -1.00585769977492 0.314484026754352 0.582721036710605 0.579292387690266
"TBC1D17" 10.1827780306848 0.386623280962907 0.384364213192389 1.00587741442356 0.314474541998892 0.582721036710605 0.579292387690266
"THBS1" 220.373415666961 0.118764614809395 0.118122507746187 1.00543594168004 0.314686980438931 0.582721036710605 0.579292387690266
"VPS35L" 52.406277978433 0.177365345299439 0.176404515653043 1.00544674065082 0.314681782805909 0.582721036710605 0.579292387690266
"ZNF616" 22.0342876077541 0.248897926098679 0.247561079443153 1.00540006796922 0.31470424715468 0.582721036710605 0.579292387690266
"WSB2" 166.270384083625 -0.0984725747056897 0.0979542336178162 -1.00529166600288 0.314756426916741 0.582722656384735 0.579292939336135
"CHIC2" 20.4324357890501 0.26958750004252 0.268448564092528 1.00424265986984 0.315261664397099 0.583562904860211 0.58012718270567
"CRHBP" 81.1946036139282 0.148314992552727 0.147719357343034 1.0040322082387 0.315363089284616 0.583655526820054 0.580218199860277
"C19orf44" 12.7702091880748 -0.376524594227536 0.37514814943868 -1.00366906991522 0.315538150272025 0.583821969982019 0.58038154424207
"TMEM44-AS1" 11.5539684173026 0.362800765072904 0.361487693127443 1.00363241120078 0.31555582617711 0.583821969982019 0.58038154424207
"KRR1" 136.976165855853 0.106330450109527 0.105976143658984 1.00334326611924 0.315695267418047 0.583984828556054 0.58054238405631
"DPAGT1" 55.678690849468 0.165741211029971 0.165245394307717 1.00300048739229 0.315860626087389 0.584058163928532 0.580610915939508
"MAGI3" 57.3236383824048 -0.172880146448467 0.172386157138782 -1.00286559731874 0.315925713519818 0.584058163928532 0.580610915939508
"SELENOS" 169.75404709057 -0.100758719209322 0.100454777603329 -1.00302565605385 0.315848482628422 0.584058163928532 0.580610915939508
"TRIP10" 44.8225512097399 0.200048852181708 0.199483367894437 1.00283474403526 0.315940602146232 0.584058163928532 0.580610915939508
"KPNA1" 146.754292551609 -0.10537528836785 0.105088695432091 -1.00272715285484 0.315992525180404 0.584059088852567 0.580610915939508
"ADAMTS7" 12.3322401450097 -0.413673496025005 0.41263386882578 -1.00251949071021 0.316092757866008 0.584149291220651 0.580699528517908
"ALPK2" 167.735739590876 -0.102066602688415 0.101893739643656 -1.0016965030959 0.3164901961175 0.584209842875516 0.580747061321543
"CPT1A" 16.1368618662905 -0.361626416692836 0.361196246032401 -1.00119096105001 0.316734495654969 0.584209842875516 0.580747061321543
"DOT1L" 22.3242477738429 -0.304173907391236 0.303580634012874 -1.0019542530448 0.316365687923633 0.584209842875516 0.580747061321543
"FDXR" 62.6753206275137 0.166128112350542 0.16587576849323 1.00152128221985 0.316574856333579 0.584209842875516 0.580747061321543
"LDB1" 22.4329822454385 0.281253890863636 0.280780511161927 1.00168594216084 0.316495298348101 0.584209842875516 0.580747061321543
"LYPLA1" 217.599694157147 -0.103355452587693 0.103147967933614 -1.00201152439778 0.316338026899721 0.584209842875516 0.580747061321543
"MPC1" 49.8632815894587 -0.198992373067975 0.198563749324657 -1.00215862031602 0.316266989515249 0.584209842875516 0.580747061321543
"PEAR1" 22.4334127675744 -0.317683889564237 0.317259247840713 -1.00133846917439 0.316663200641526 0.584209842875516 0.580747061321543
"PIF1" 26.6586002079705 -0.270632807086078 0.270134714598666 -1.00184386700596 0.316419006854839 0.584209842875516 0.580747061321543
"SMIM3" 25.4989970040991 0.258471796786456 0.25802568132194 1.00172895760697 0.316474516934642 0.584209842875516 0.580747061321543
"TJP2" 45.6323463630483 0.35299852958826 0.352584639713275 1.00117387381175 0.316742755100143 0.584209842875516 0.580747061321543
"ZSCAN22" 11.5410825540129 0.379139310776383 0.3786073877061 1.00140494635751 0.316631073706471 0.584209842875516 0.580747061321543
"PCOLCE" 10.9372878357516 0.377046913674284 0.376680173148214 1.00097361250263 0.316839565786758 0.584293519760675 0.580829189225897
"RSPRY1" 135.625303714031 0.107681104876298 0.107612479510789 1.00063770824556 0.31700199281316 0.584498154930498 0.581031558068244
"BMF" 10.2648867385033 0.379335592124441 0.379165085483115 1.00044968972053 0.317092933299466 0.584536969114916 0.581066984833757
"NIPSNAP3A" 34.5410678259441 0.213867503228442 0.213786063906084 1.00038093840576 0.317126191092193 0.584536969114916 0.581066984833757
"TEX264" 29.5462667406921 0.22860571242594 0.228542861118956 1.00027500883937 0.317177437986902 0.584536969114916 0.581066984833757
"SAP130" 70.1402256149326 -0.155451189171047 0.155456998197727 -0.999962632581693 0.317328591843346 0.584720659662025 0.58124853289416
"TIAM1" 58.2542551147121 -0.168143118044527 0.168185805862391 -0.999746186560486 0.317433354294677 0.584818822072821 0.581345060530484
"VAMP7" 37.9834058062294 -0.210723716019375 0.210841574128897 -0.999441011052926 0.317581101392217 0.584996131951476 0.581520265356755
"TMEM41A" 53.8947334174206 0.175373107927792 0.175490309529479 0.9993321477294 0.317633817183877 0.584998361533074 0.581521430181205
"LRRIQ1" 37.7182215731657 -0.208496561987043 0.2087512620258 -0.998779887430208 0.317901331123531 0.58504679192495 0.581563270381859
"MCM10" 102.360781009736 -0.127717545961005 0.127886975306368 -0.998675163401449 0.317952075911114 0.58504679192495 0.581563270381859
"MIR34AHG" 27.1517629373173 0.233691360994564 0.234000898671966 0.998677194493018 0.317951091680496 0.58504679192495 0.581563270381859
"RPGRIP1L" 43.2901430181932 -0.189910057402005 0.190147142587096 -0.998753148841132 0.317914286996212 0.58504679192495 0.581563270381859
"TBC1D12" 21.5162325081648 -0.284736295174513 0.285122097788194 -0.998646886310553 0.317965778690593 0.58504679192495 0.581563270381859
"ZNF561" 99.8520927859095 0.119774984126713 0.119938113678484 0.998639885631287 0.317969171205557 0.58504679192495 0.581563270381859
"RAB3IP" 46.6973743736301 -0.194119945145998 0.194408389348491 -0.998516297555575 0.318029065641421 0.585062216967163 0.581577554364905
"PSMG2" 97.0259783225845 -0.131541573162351 0.131752111378108 -0.998402012585949 0.318084458095029 0.585069356282322 0.581583602274291
"APEH" 113.727598174445 0.125043347332473 0.125326096305413 0.997743893879442 0.318403562761611 0.585145071850489 0.581649441003246
"EIF4A3" 339.723034596956 0.0897665276875546 0.0900017256630464 0.997386739267951 0.318576825496349 0.585145071850489 0.581649441003246
"ENSG00000286235" 93.0114889016304 -0.271503100577768 0.272171837508139 -0.997542960592494 0.31850103186024 0.585145071850489 0.581649441003246
"GIN1" 21.1594406476058 0.272040498963762 0.272576762435863 0.998032614859354 0.318263543651015 0.585145071850489 0.581649441003246
"LETM1" 116.443052247935 0.123250967101526 0.12355680344024 0.99752473089139 0.318509875724843 0.585145071850489 0.581649441003246
"MIR17HG" 34.4484579554003 0.202398521678094 0.202868277643591 0.997684428679763 0.31843240621752 0.585145071850489 0.581649441003246
"MMP19" 13.5729098679659 -0.402662874611036 0.403728290872332 -0.997361056221761 0.318589287226926 0.585145071850489 0.581649441003246
"ORC4" 79.8731818624669 -0.154322109957732 0.154656054866632 -0.997840725284321 0.318356598577405 0.585145071850489 0.581649441003246
"WDR33" 124.723080127051 -0.115935852138768 0.116232812209722 -0.997445127023009 0.318548496225671 0.585145071850489 0.581649441003246
"FIGNL2" 10.7832850139153 -0.486992413876677 0.48875156401043 -0.996400727356617 0.319055479748189 0.585906570570724 0.582405343610966
"FAM89B" 83.2693542538453 0.156274475404885 0.156964969320595 0.995600968045934 0.319444064238167 0.586405832603859 0.583019356208462
"ALKBH8" 25.1306012781068 -0.265462322687977 0.266699241097937 -0.995362122498481 0.31956017377074 0.586405832603859 0.58308687710874
"SUPT7L" 82.6659550630628 0.13106391196489 0.131681493808323 0.995310033129393 0.319585499543748 0.586405832603859 0.58308687710874
"CARM1" 100.674554090808 0.159488629921043 0.160283330417782 0.995041901770651 0.319715885383042 0.586455592083428 0.583134200618596
"PDE12" 44.3551718035991 -0.186323579762296 0.187251141172376 -0.995046431203182 0.319713682539899 0.586455592083428 0.583134200618596
"TBRG4" 135.114327333962 0.108669177507034 0.10922744397122 0.994888954241815 0.319790275675801 0.586497327809745 0.583174623255919
"METRN" 51.5720064717286 -0.211803296472474 0.212976856460181 -0.994489729977181 0.319984502860561 0.586664081273648 0.58333827901078
"PEX3" 34.3864060936674 -0.224788819715648 0.226015685250301 -0.9945717681793 0.319944584037834 0.586664081273648 0.58333827901078
"C2CD5" 45.4145002676111 -0.206058533535284 0.207328598446158 -0.99387414509917 0.320284143120545 0.587023930541093 0.583690844038159
"SPHK1" 31.9475164685254 0.242438495946652 0.243922881274961 0.993914530196796 0.320264479770163 0.587023930541093 0.583690844038159
"ANO4" 11.0000196823376 -0.467843869731987 0.471295288500895 -0.992676738229473 0.320867514589055 0.587034861183355 0.583690844038159
"AP4M1" 12.9712339685652 -0.370571149965107 0.373167587886198 -0.993042166561683 0.320689405917274 0.587034861183355 0.583690844038159
"C1GALT1C1" 33.7719574214024 -0.236629142890011 0.238421375865195 -0.992482918242209 0.320962008095495 0.587034861183355 0.583690844038159
"CDCA7L" 65.7495669467838 0.148622848184759 0.149671323320458 0.992994816158241 0.320712480717558 0.587034861183355 0.583690844038159
"CISD1" 115.547671366184 0.13912644432315 0.140158864805497 0.992633926624764 0.320888385065433 0.587034861183355 0.583690844038159
"LANCL2" 42.302872629666 -0.218295911658763 0.219907706696178 -0.992670584120814 0.320870514636436 0.587034861183355 0.583690844038159
"LINC01833" 29.8717300159704 -0.246361098949585 0.247940709664658 -0.993629078834171 0.320403481878872 0.587034861183355 0.583690844038159
"OLFML3" 22.5910695964358 -0.284004758119394 0.286141310383256 -0.992533226813703 0.320937479294441 0.587034861183355 0.583690844038159
"TEDC2" 44.3535030686045 0.204716804649035 0.20609880020126 0.993294499769647 0.320566457186408 0.587034861183355 0.583690844038159
"TM7SF2" 60.76337509839 0.185210665195039 0.186557697116543 0.992779542509775 0.320817401558944 0.587034861183355 0.583690844038159
"TRMT1" 46.14854836822 -0.194121984491877 0.195471717060628 -0.99309499814578 0.320663661308473 0.587034861183355 0.583690844038159
"TSPAN11" 33.0130796486928 0.223893377885952 0.225485780092901 0.992937904082939 0.320740216547846 0.587034861183355 0.583690844038159
"TXNDC11" 33.7763758462397 0.215937195844224 0.217319640507575 0.993638657508719 0.320398816851315 0.587034861183355 0.583690844038159
"CYP46A1" 10.9839945727452 -0.382555822949168 0.385496460709295 -0.9923718164501 0.321016182005901 0.587039413173889 0.58369429869368
"FAM200A" 38.5401696682047 0.183349581243015 0.18480438754426 0.992127858431411 0.32113515837963 0.587162448305833 0.583815561456683
"SLTM" 305.044084538934 -0.0786855781741329 0.0793266277263664 -0.991918860405301 0.321237107949907 0.587254317092395 0.583905835482445
"DMRTA2" 67.3097639559326 -0.154102688444502 0.155441814356763 -0.991385034214878 0.32149760516089 0.587635950984452 0.584284221879313
"UBXN8" 20.4610997330643 -0.305548766650744 0.308248005979558 -0.991243286975251 0.321566798336107 0.587667851247224 0.584314869035146
"FCGRT" 15.4482132924701 0.31538321909984 0.318392156282886 0.990549587596083 0.321905564290089 0.588192310039709 0.584835263726511
"RNF38" 53.3132536442432 0.168688912950235 0.170380579462203 0.990071248041836 0.32213929558196 0.588524709541563 0.585164694073233
"IFI16" 19.0541446313537 -0.295842263363006 0.298843161180852 -0.989958285121908 0.32219450887007 0.588530915366075 0.585169792785166
"BCDIN3D" 24.3634334566895 0.247421202718636 0.249973419820722 0.98979004606203 0.322276751119954 0.588586483232102 0.585223971866223
"FOSL1" 39.9277554116581 0.199433632935689 0.201567275512937 0.989414737229452 0.32246026704359 0.588826963517862 0.585462006798167
"ZSCAN26" 31.8629671710737 -0.22875243117729 0.231342654904586 -0.988803518623211 0.322759282388571 0.589278239731457 0.585909632116856
"RASSF8" 156.555465279142 -0.105660653951489 0.106889256777997 -0.988505834322905 0.322904978517289 0.589449493088938 0.586078834545522
"BEX2" 113.48698250592 0.12168867115464 0.12313710802488 0.988237202469075 0.32303649226444 0.589594806225215 0.586222244860188
"CHPF2" 47.9613925418608 -0.187050346523189 0.18933471460279 -0.987934763657087 0.323184598626008 0.589770352055623 0.586395714699058
"ENSG00000261832" 13.2845107334655 0.893380121387986 0.904640876452913 0.987552237182693 0.323371987856639 0.589841531478921 0.586463273000809
"ENSG00000289294" 10.0797809231482 -0.44464675837109 0.450258277322655 -0.987537110955667 0.323379399235714 0.589841531478921 0.586463273000809
"SLC4A2" 91.3942822536569 -0.14680838215802 0.148632586094694 -0.987726756395719 0.323286486897113 0.589841531478921 0.586463273000809
"KIZ" 14.8298290752606 -0.367904094648968 0.372607571400003 -0.987376862114309 0.32345792296498 0.589863649569342 0.586483123513611
"UBQLN4" 82.0632070020216 0.138759643172589 0.140544501642834 0.987300403435344 0.323495392953639 0.589863649569342 0.586483123513611
"ENSG00000239922" 59.1477946907873 -0.176482763850931 0.178840060628365 -0.986818966795517 0.323731394856875 0.590199226771169 0.586815706975952
"MAP3K12" 19.8059056137788 0.272849191345237 0.276566389889585 0.986559471142421 0.323858647037427 0.590241738294464 0.586855834602387
"MXD4" 35.3269557039041 0.243778336828835 0.247075431793905 0.986655512686427 0.32381154612732 0.590241738294464 0.586855834602387
"HSD17B4" 104.819723928435 -0.133819084390533 0.135673055433932 -0.986335009280446 0.323968745533209 0.590347667538295 0.586960086422815
"MLX" 76.0870954032919 -0.15072922919966 0.152843334033447 -0.986168158087128 0.324050601803778 0.590402107039993 0.587013144020277
"DDX3X" 305.38717545143 -0.072567509425408 0.0735978339890164 -0.986000612956053 0.324132812070526 0.590457173936973 0.58706682556034
"TTTY14" 21.8158281279793 -0.287470718825982 0.291639322434241 -0.985706304714109 0.32427725475566 0.590625570800959 0.587233186279873
"TMEM97" 253.221633082562 0.0788350060721603 0.0800176971739571 0.985219630862087 0.324516199948502 0.590871272685971 0.587475338622726
"TPRN" 16.4287495796235 0.28679032680405 0.29108048393961 0.985261268369852 0.324495752447685 0.590871272685971 0.587475338622726
"BAX" 25.190092715281 -0.307035722427121 0.311885667971418 -0.984449604318653 0.324894498620375 0.591390908577582 0.587989849199976
"EAF1" 55.1091021185647 -0.188338486546015 0.191317927718419 -0.984426753896324 0.324905728959686 0.591390908577582 0.587989849199976
"RYBP" 97.7526496520688 0.126480121890527 0.128506226792202 0.984233410689494 0.325000761814811 0.591469099934726 0.588066521864233
"AK5" 14.6148952347869 0.331447030027422 0.336841437413163 0.983985321321601 0.325122730222862 0.591596278415776 0.588191899816668
"PEX12" 13.128877368657 0.33621812115236 0.341741334696031 0.98383802899177 0.325195157776742 0.591633285604394 0.588227625422825
"TNIP2" 55.3794670333778 0.163281580391473 0.16601586955243 0.983529953080218 0.325346680828289 0.591721649968006 0.588313344603272
"YIPF4" 88.5879378111382 0.13266484389322 0.134886775906223 0.983527428852269 0.32534792252599 0.591721649968006 0.588313344603272
"BAP1" 98.8069011495464 0.135116330657871 0.13748805402224 0.982749604092984 0.325730690590058 0.592228138902174 0.588814779201649
"NOA1" 55.9609396070659 0.160754373016548 0.163569138194671 0.982791587647953 0.325710022982579 0.592228138902174 0.588814779201649
"SFXN3" 60.8608663744081 0.175154149792951 0.178311307350318 0.982294125906646 0.32595496758344 0.592541056628155 0.589124824868354
"ANKRD49" 74.7287279431788 0.140999024629055 0.143571876304486 0.982079695956782 0.326060587419409 0.592543384305544 0.58912500309468
"RGS5" 674.3704441979 0.074376689753596 0.0757335073748114 0.982084315539483 0.326058311758566 0.592543384305544 0.58912500309468
"MED16" 39.5776091684347 0.206854159411165 0.210664505671933 0.981912727781954 0.326142844838857 0.592598053380216 0.589178289187943
"AGAP3" 117.981216012511 -0.124756943095955 0.127091066473277 -0.981634245096115 0.326280070254863 0.592752565251877 0.589330841874118
"CDIP1" 91.0398855241444 0.137946505652334 0.140544948081087 0.981511662537644 0.326340486055168 0.592767510093491 0.589344633235
"C8orf33" 115.881911545364 0.129600737155348 0.132130049790145 0.980857400426218 0.32666306734225 0.593121883406938 0.589693758782127
"FAM133B" 204.601250589811 0.0955538142373743 0.0974245362516755 0.980798245634256 0.326692243581071 0.593121883406938 0.589693758782127
"FSD1" 22.5783576397889 -0.296797876792498 0.302595190896594 -0.980841354130848 0.326670981504954 0.593121883406938 0.589693758782127
"ZNF22" 142.145486048677 -0.104751687241156 0.106842167375795 -0.980433941149043 0.326871962613719 0.593353324495225 0.589922795303828
"PLEKHM2" 41.5743213293086 0.200421560872863 0.204553416654509 0.979800602457675 0.327184554683774 0.593730974931828 0.590296128227342
"ZNF626" 27.3688459377978 -0.23859016422125 0.243492220835031 -0.979867707489917 0.327151424982515 0.593730974931828 0.590296128227342
"FAM104A" 79.9897900201808 0.141389912395108 0.144328388560422 0.979640345225057 0.327263682365488 0.593779697173676 0.590343501985951
"CHMP7" 49.4595170242049 -0.188427101829875 0.192475175923642 -0.978968331503837 0.327595627239106 0.59406818745507 0.590626057687572
"EXOSC3" 113.07728130086 0.118573967781753 0.121130434818381 0.978894923968027 0.327631900529896 0.59406818745507 0.590626057687572
"FNDC10" 22.0477031963081 0.267456858351586 0.273150922062592 0.979154147941331 0.327503820336834 0.59406818745507 0.590626057687572
"SFR1" 21.523942371587 -0.282800898161767 0.288893774412918 -0.978909631183527 0.327624632959523 0.59406818745507 0.590626057687572
"TBC1D19" 21.0807686504587 -0.278878588677069 0.284939547090323 -0.978728967336593 0.327713915249017 0.594122050981377 0.590678543611061
"TAGLN3" 37.6313729174015 0.204335705083244 0.208857744313497 0.978348711726653 0.327901885404197 0.59427311543336 0.590826601972449
"ZMAT5" 24.3113686854477 0.270584072649997 0.276543404294624 0.978450646256316 0.327851489675543 0.59427311543336 0.590826601972449
"TRAF7" 98.0702297130213 0.126512774597671 0.129376518085812 0.977865044364222 0.328141075715634 0.594611732287519 0.591162189648398
"ARHGEF40" 104.44722458067 -0.12903165981114 0.131973357439864 -0.977709912926448 0.328217817567317 0.594625817987343 0.591174063903581
"ZDHHC7" 100.657732514925 0.122919255380308 0.12573088995475 0.977637678573234 0.328253555096024 0.594625817987343 0.591174063903581
"ENSG00000291130" 44.3914610025536 0.183207479383855 0.187563002624833 0.976778345515774 0.328678898763011 0.594827108373212 0.591367802705089
"FUT4" 13.7476855589501 -0.356488317357407 0.364780308746802 -0.977268533441725 0.328436226921021 0.594827108373212 0.591367802705089
"MCOLN1" 16.1644530325766 0.313887684517147 0.32130608492895 0.976911733827129 0.328612852196914 0.594827108373212 0.591367802705089
"MKS1" 64.604977311556 -0.176941379265026 0.181116027702399 -0.976950419626957 0.328593698723352 0.594827108373212 0.591367802705089
"SPRYD3" 18.4626807104972 0.283542208819638 0.290260254292148 0.976855096854741 0.328640894663868 0.594827108373212 0.591367802705089
"VGLL3" 95.7493275892007 -0.147862579357408 0.151327090511 -0.977105810057584 0.328516771676 0.594827108373212 0.591367802705089
"LOXL3" 31.4157406714982 -0.237043811283618 0.242955706728403 -0.975666776778396 0.329229621219753 0.595286539868388 0.59181712518816
"LRIF1" 48.7597138859826 -0.179072690625146 0.183554512952404 -0.975583153717282 0.329271076113714 0.595286539868388 0.59181712518816
"MIX23" 71.0487864075788 -0.146372280222881 0.149962486748949 -0.976059302536915 0.329035077586609 0.595286539868388 0.59181712518816
"PAIP1" 326.684463749329 -0.0794880891506251 0.0814639332270938 -0.975745781007643 0.329190459150322 0.595286539868388 0.59181712518816
"PGAP4" 45.8618785310433 0.180412794073772 0.184939079074653 0.97552553509227 0.329299641661655 0.595286539868388 0.59181712518816
"RRP12" 70.3326647840802 -0.159782261917514 0.163785790459928 -0.975556313333582 0.32928438255337 0.595286539868388 0.59181712518816
"TMCC1" 27.3838049211725 -0.246512475301257 0.252660522268683 -0.975666768546898 0.32922962530023 0.595286539868388 0.59181712518816
"TRAPPC8" 42.1627810297444 -0.190337884813717 0.195137722865252 -0.975402818168329 0.329360486302198 0.595301782848562 0.591831218225031
"SRSF1" 517.503607514984 0.124430862188319 0.127600720883333 0.975157987564091 0.329481898248137 0.595426475783984 0.591954123224247
"RNF170" 53.7065287702299 0.164872459882652 0.169132015181852 0.974815204001318 0.329651933954395 0.59554424460856 0.592164333097615
"MTRR" 21.025020154418 -0.29943668631172 0.307244185449531 -0.974588618735329 0.329764361397523 0.595644554570467 0.592261922424657
"POU3F2" 242.7664847713 -0.0769565249623242 0.0789709207232065 -0.974491930163221 0.329812344047691 0.595644554570467 0.592261922424657
"CYTH1" 21.2343560062721 0.269803944416948 0.276960953998083 0.974158777698372 0.329977708846787 0.595756420992476 0.592371003200732
"MRPS28" 112.159018931919 0.126649620232568 0.13000961559926 0.974155793391095 0.329979190391237 0.595756420992476 0.592371003200732
"GABPB1" 45.8338946380747 -0.210440703186554 0.216061231237193 -0.973986411081455 0.330063286453048 0.5958135422018 0.592426725049788
"CDK5" 21.6958524327099 0.2877494581697 0.295511634332188 0.973733094536093 0.330189080637196 0.595945904636464 0.592557260429915
"MTHFD1" 138.267876469231 0.108911163939142 0.111868270108793 0.973566175942701 0.330271987518837 0.596000831623601 0.592610800680594
"C19orf47" 11.3822372716382 0.344869233685706 0.354299850297624 0.973382386122954 0.330363289764158 0.596070888823083 0.592679385203501
"DPY19L2" 13.4266213025513 -0.355043816829964 0.364884378206323 -0.973031014852615 0.330537887804709 0.596291189594327 0.592897358269459
"NAA30" 54.1666012815405 -0.162205218703014 0.166804952693623 -0.97242447591435 0.33083942034584 0.596565823350441 0.593167206778982
"PNKP" 36.1841597334386 0.219056723341237 0.225272478499446 0.972407836058743 0.330847695129814 0.596565823350441 0.593167206778982
"TRAPPC2L" 147.134703334304 0.100867910887848 0.10372304124357 0.972473518694676 0.330815032787303 0.596565823350441 0.593167206778982
"MTPAP" 34.7260888452561 -0.211749592489675 0.217806439808343 -0.97219160588641 0.330955235759478 0.596634502417055 0.593233347959941
"RPA2" 155.993249343402 -0.101547238002365 0.104459568673468 -0.972120020137099 0.330990843434572 0.596634502417055 0.593233347959941
"ARMCX5" 22.4560705917147 0.257796050337114 0.265320279824416 0.971640956008787 0.331229199891952 0.596795610883026 0.593390319795847
"NBPF1" 129.915711896637 -0.11928958356799 0.122773456044266 -0.971623569226401 0.331237852703521 0.596795610883026 0.593390319795847
"TRIM13" 76.2020623274097 -0.145234650736588 0.149447726255127 -0.971809035680164 0.331145559880215 0.596795610883026 0.593390319795847
"IL6R" 24.291635116222 -0.263383795307851 0.271282284651596 -0.970884610641314 0.331605742442159 0.597280334660433 0.593954077656264
"AP3M2" 53.3831383373846 0.159456880557017 0.164292844204718 0.97056497700122 0.331764953511122 0.597280334660433 0.593962133343815
"KRBA2" 39.6639887099906 -0.209169293167245 0.215515090667659 -0.970555205759582 0.331769821392206 0.597280334660433 0.593962133343815
"LAYN" 69.1669446583658 0.14645757093012 0.150886596681731 0.970646658821839 0.3317242627005 0.597280334660433 0.593962133343815
"ZNF75A" 28.8614088432082 -0.236272145608555 0.243541508532726 -0.970151441666078 0.33197101076968 0.597547819385424 0.594227044926939
"CACFD1" 30.4056000504772 0.217380240017419 0.224093809030386 0.970041256195274 0.33202592816914 0.597551971501362 0.594230087183301
"ETFB" 56.9622913572655 0.16858336125323 0.173854032154202 0.969683355423721 0.332204349534591 0.597683668939314 0.594358879490986
"FBXO8" 20.2852914680736 -0.301836625542433 0.311243982849796 -0.96977497453532 0.332158669505031 0.597683668939314 0.594358879490986
"NUMBL" 21.8183465795336 -0.285010147324395 0.293958592780273 -0.969558823332078 0.332266446030808 0.597700711754501 0.594374741489907
"CPEB2" 26.31219352881 -0.236087509526803 0.243561869231675 -0.969312274830006 0.332389406724693 0.597732565164512 0.59440424655476
"POT1" 22.2897394620518 -0.279235214827439 0.288073878252075 -0.969318067024105 0.332386517656969 0.597732565164512 0.59440424655476
"RARRES2" 46.1663000973288 0.179179371697509 0.184975827165837 0.968663713755792 0.332713002767589 0.598125084747432 0.594792409366458
"TLCD4" 11.8518729069539 -0.404879956767243 0.41796497491516 -0.968693505596794 0.332698133833334 0.598125084747432 0.594792409366458
"GTF2F1" 128.184367179716 0.119794731521342 0.123686980817636 0.968531455206 0.332779017420047 0.598149086858189 0.594815192654433
"PRPF8" 205.715130206479 -0.0945429949766189 0.0976519273843207 -0.968163122930833 0.332962908911504 0.598290257778335 0.594953407090071
"TM2D1" 34.6238538257722 -0.213783450541291 0.220803650434958 -0.968206142064058 0.332941428039143 0.598290257778335 0.594953407090071
"ASGR1" 16.2888423456848 0.283272856262134 0.292663626368688 0.967912752865559 0.333087944700343 0.598321595327947 0.594981317829297
"FRMD8" 31.8567870906497 0.213007712131879 0.220052118859908 0.967987553291805 0.333050585900776 0.598321595327947 0.594981317829297
"ZDHHC13" 33.472352295406 -0.22903409820842 0.23665149071892 -0.967811770433567 0.333138384297758 0.598321595327947 0.594981317829297
"BZW1" 639.619990462911 0.102712180771031 0.106237541826857 0.966816240330831 0.333635904326245 0.598376499786341 0.59502293760442
"CNOT3" 40.4230235414299 -0.209808566443231 0.217008815680369 -0.966820475866091 0.333633786586233 0.598376499786341 0.59502293760442
"DLAT" 96.6013317364083 -0.131657436929436 0.136135591313224 -0.967105190196117 0.33349145116213 0.598376499786341 0.59502293760442
"IKZF4" 29.5658774328496 -0.232411044631771 0.24047021364801 -0.966485790926122 0.333801153605059 0.598376499786341 0.59502293760442
"LGALSL" 84.3115380087923 -0.138344381363358 0.143120547374055 -0.966628369592419 0.333729847193706 0.598376499786341 0.59502293760442
"OLFM1" 21.0030427454722 0.25627670668971 0.264886052820581 0.967497925846996 0.333295177634334 0.598376499786341 0.59502293760442
"PDIA6" 611.649003853021 0.0790165625892014 0.081755428354783 0.96649927936655 0.333794407348338 0.598376499786341 0.59502293760442
"RSAD1" 41.0719803259531 0.202492308800618 0.209494449589261 0.966576008088174 0.333756033075982 0.598376499786341 0.59502293760442
"STK3" 40.2317096701053 -0.196216757394024 0.202791925797668 -0.967576774184763 0.333255781384979 0.598376499786341 0.59502293760442
"TARS2" 41.4400621273604 0.196163765751399 0.202863201203091 0.966975600247059 0.333556231382247 0.598376499786341 0.59502293760442
"TMEM104" 22.8001058736499 0.269566145259852 0.27886158188879 0.96666648533664 0.333710786420702 0.598376499786341 0.59502293760442
"ZNF92" 53.6183521917289 -0.184989555792393 0.191396668186004 -0.966524430888294 0.333781828024942 0.598376499786341 0.59502293760442
"THAP6" 16.5151870252849 -0.299791649969414 0.310333445125372 -0.966030747502257 0.334028795549818 0.598690083612882 0.595333684135558
"GNAI2" 208.46751098675 0.13585892087415 0.140684787336978 0.965697311314343 0.334195665287114 0.598870707481493 0.595511136095752
"SV2A" 49.8132289348904 -0.199468650506608 0.206570828483029 -0.965618678936533 0.33423502506825 0.598870707481493 0.595511136095752
"POLE2" 22.9117112498993 -0.26004778095616 0.269407650124417 -0.965257596939305 0.334415804615794 0.599005631418734 0.5956431447344
"SH3PXD2A" 26.7738848093251 -0.263106669668338 0.272555954575164 -0.965330844003925 0.33437912759748 0.599005631418734 0.5956431447344
"CMTM6" 174.404658913293 0.11648678204854 0.120785014926867 0.964414187629733 0.334838311979352 0.599478806346387 0.596110425950485
"HADH" 125.282350205261 0.113115968332843 0.117276584801396 0.964523042041186 0.334783761848693 0.599478806346387 0.596110425950485
"WDR90" 19.8990208543367 0.267242674475171 0.277101062871944 0.964423130338806 0.334833830310251 0.599478806346387 0.596110425950485
"COX11" 91.67595178577 0.126369908313611 0.131238459345381 0.96290301596 0.335596195918472 0.600602810986973 0.59722271580418
"CTSZ" 27.560246327841 0.254697257623873 0.264579454694288 0.962649416290341 0.335723489558772 0.600602810986973 0.59722271580418
"FCHSD2" 35.5704848575817 -0.206728445319733 0.21475258735 -0.962635411618165 0.335730520070109 0.600602810986973 0.59722271580418
"NFKB2" 47.2800709930455 0.189490951039188 0.196831074223549 0.962708514327242 0.335693822688044 0.600602810986973 0.59722271580418
"SNX12" 74.7100147997729 0.135847985074157 0.141115941677106 0.962669301991386 0.335713506864116 0.600602810986973 0.59722271580418
"OTX2" 84.1877527353923 0.133381521343091 0.138594577442313 0.962386291040916 0.335855597389717 0.600731948842898 0.597350047858168
"EXOSC10" 182.935714206555 -0.0936101424827483 0.0972821767834603 -0.962253781503208 0.335922139391013 0.600756362652043 0.597373245491328
"ENSG00000287933" 13.9435777056115 -0.328646022606765 0.341721094085384 -0.961737593303644 0.336181433305187 0.601125428129773 0.597739153548681
"SEC24B" 71.4419897963495 -0.161915886406341 0.168422533465719 -0.961367122762687 0.336367609052997 0.601269012216547 0.597879771201172
"WRAP73" 46.3090088272207 0.176464236458999 0.183536658178429 0.961465890304297 0.336317968067036 0.601269012216547 0.597879771201172
"SRPK1" 206.095102530489 -0.093333245175689 0.0971315705956577 -0.960895047854415 0.336604941014379 0.601598571210278 0.598206393660124
"LCMT2" 41.1636286983813 0.178918338186781 0.186264113238227 0.960562585439894 0.336772148510366 0.601802715981866 0.59840830844474
"CCDC126" 11.6492996326694 0.328555696210112 0.342318115244433 0.959796404509608 0.337157692253384 0.602396896116711 0.598998057549926
"ZNF112" 18.1306616722804 -0.290860117694821 0.303325977526325 -0.95890276219279 0.337607733138853 0.603106107736882 0.599702187118745
"PES1" 99.3425615048202 0.187094904692747 0.195185670632543 0.958548361088312 0.337786317416034 0.603330239536297 0.599923973320731
"PGAP2" 35.0830501733194 0.229723232833056 0.239697824295944 0.958386808506976 0.337867744607311 0.603380792963812 0.599973160986838
"ZNF185" 81.5906949170903 0.14565860014138 0.152000298765372 0.958278380532786 0.337922402525141 0.603383532130256 0.599974804674149
"DSN1" 45.1799047564536 -0.186596999910074 0.194819796627041 -0.957792807202707 0.338167246914589 0.603400589065256 0.599986370196211
"RBM25" 545.567928445395 0.116035899956358 0.12112121151674 0.958014690435297 0.338055350886964 0.603400589065256 0.599986370196211
"VPS35" 315.358514544358 0.0704411339389454 0.0735186513189587 0.958139637700078 0.337992350272 0.603400589065256 0.599986370196211
"WRAP53" 18.2813975521977 0.282059118683814 0.294507152557011 0.957732660259287 0.338197583200336 0.603400589065256 0.599986370196211
"ZBTB46" 13.6228433172933 -0.379235487987352 0.395944739960259 -0.957799030302602 0.338164108272363 0.603400589065256 0.599986370196211
"ATG4C" 25.0722853078096 -0.263232345679838 0.274880273739048 -0.957625449433787 0.338251661408005 0.603402288404604 0.599986981935152
"MRPL44" 61.1709688693122 0.151810843719858 0.158560274761825 0.957433026323235 0.338348735466299 0.603480674847083 0.60006384692133
"CHMP1B" 90.2262971049224 0.121716923621412 0.127208459876983 0.956830416303429 0.338652857283097 0.603738683569521 0.600412480854726
"GATD1-DT" 10.3567390029947 0.382548093969722 0.399791694727437 0.956868536827732 0.33863361363534 0.603738683569521 0.600412480854726
"GDPD2" 12.2774420602023 0.35973242331436 0.376014783990958 0.956697551878733 0.338719934150188 0.60376349844285 0.600436066791713
"ENSG00000290928" 32.5886247754435 0.20965505057627 0.219186443487055 0.956514678740394 0.338812271959869 0.603833325736731 0.600503526654984
"DCAF4" 14.0426969139526 -0.366332773897729 0.383042034163781 -0.956377476162557 0.3388815600202 0.603837915296086 0.600503526654984
"DPPA4" 178.864250516976 0.0895808772581992 0.0936784214295717 0.956259466066548 0.33894116304464 0.603837915296086 0.600503526654984
"EPB41L2" 198.166707768815 0.109207827614399 0.114234264762227 0.955998866379624 0.339072807217051 0.603837915296086 0.600503526654984
"SCLY" 32.2999255627022 -0.230768327215449 0.241374244221771 -0.956060278757096 0.339041781272425 0.603837915296086 0.600503526654984
"TNFRSF1A" 109.717011807793 0.117292185387372 0.122692712733948 0.955983308003903 0.339080667701923 0.603837915296086 0.600503526654984
"GOT2" 142.315961416963 0.114901551381691 0.120205640635399 0.955874872213386 0.339135455452535 0.603840806243908 0.600505311700445
"AGTRAP" 54.4681348849249 0.160063783553143 0.167586542904541 0.95511119675234 0.339521467309098 0.604348536558997 0.601001523014981
"CDPF1" 10.5444656044656 -0.451482904843436 0.472934848398913 -0.954640805962807 0.339759373960059 0.604348536558997 0.601001523014981
"DGAT1" 20.0520583764913 -0.292434647492644 0.306368043460128 -0.954520726737292 0.339820122810855 0.604348536558997 0.601001523014981
"HMGB1P6" 24.13064998634 0.344394374813237 0.360823000409754 0.954469017834616 0.339846284821475 0.604348536558997 0.601001523014981
"MATCAP1" 18.2173234883287 0.293453979182851 0.307325816117635 0.95486276711139 0.339647100722602 0.604348536558997 0.601001523014981
"PHKG2" 51.2597560934161 -0.180723288009997 0.189248035396358 -0.954954632059946 0.339600640204302 0.604348536558997 0.601001523014981
"SLC19A1" 23.595190640098 0.261474639293147 0.273941510033954 0.954490757025972 0.339835285765987 0.604348536558997 0.601001523014981
"SRA1" 126.471576926998 0.110284002515453 0.115491330736512 0.954911522900889 0.339622442069763 0.604348536558997 0.601001523014981
"AGPAT2" 50.1706437369627 0.196854618316155 0.206270729660674 0.954350714907497 0.33990614479527 0.604360362020144 0.601012195215199
"TMEM160" 170.198696952534 0.120466228072142 0.126329623131251 0.953586538819822 0.340292972280293 0.604953447982401 0.601600906979378
"ALKBH3" 41.5980052381623 0.17259658838238 0.181106964456323 0.95300911757043 0.34058545112547 0.60514662959524 0.601787578986712
"GTF2A2" 165.10563033914 0.113043488684961 0.118598349016125 0.953162414340113 0.340507786636738 0.60514662959524 0.601787578986712
"KREMEN1" 11.3281042441825 -0.367262748443529 0.38543227962582 -0.95285934224313 0.340661342510766 0.60514662959524 0.601787578986712
"WASH2P" 14.3119765173844 -0.384563100391438 0.403594123653229 -0.952846133909168 0.340668035713327 0.60514662959524 0.601787578986712
"YY1" 233.641724520422 -0.0789606155929121 0.0828492178907814 -0.953064103719174 0.340557592278826 0.60514662959524 0.601787578986712
"TRMT44" 14.5159762325767 0.303724641054919 0.318813047450126 0.952673184125038 0.340755684209193 0.605207671813606 0.601847195488745
"CLK3" 44.5563495009518 0.172130666683501 0.180719428505647 0.952474607223106 0.340856337975801 0.605291789669973 0.601929759582128
"TRO" 84.5605035474858 0.130330394081138 0.136864578942181 0.95225802825285 0.340966138256466 0.605301383022422 0.602028447149225
"GLT8D1" 99.7503248969003 0.120861311345507 0.126949355844739 0.952043517994075 0.341074912074617 0.605301383022422 0.602030108793104
"TMEM88" 48.213618408584 0.179376260471244 0.188407451520235 0.952065637658601 0.341063694612315 0.605301383022422 0.602030108793104
"CREB3L1" 13.1508885360356 0.322839117789814 0.339179998652257 0.95182239245423 0.341187063622793 0.605370023490787 0.602096177998597
"FAM72A" 26.37692223902 -0.674089188155728 0.708257594139383 -0.951757091958648 0.341220187567179 0.605370023490787 0.602096177998597
"CYP26C1" 14.1785888227334 0.297809718264549 0.313132172913145 0.951067134028267 0.341570297348553 0.605592456714861 0.602311911602847
"EIF2D" 67.4968962519926 0.137075641611473 0.144129143114064 0.951061240286368 0.341573289037808 0.605592456714861 0.602311911602847
"ENSG00000183889" 34.3720200583896 -0.249506395284301 0.2623031582576 -0.951213843331878 0.3414958324663 0.605592456714861 0.602311911602847
"SINHCAF" 190.644893793717 -0.0881276482172893 0.0926351271726719 -0.951341579669009 0.341431006108397 0.605592456714861 0.602311911602847
"UQCC6" 67.2123908815593 0.148656896177909 0.156318919034349 0.950984673488206 0.341612156204624 0.605592456714861 0.602311911602847
"ENSG00000291044" 11.7696271309622 -0.389261217395431 0.409539762313802 -0.950484551722641 0.34186609977906 0.605948058878054 0.602664488495893
"OPTN" 407.815280397752 0.0875325145493214 0.0921174772224736 0.950227005651936 0.34199691937103 0.606085350322384 0.602799937126586
"CNOT10" 58.6956777532959 -0.153418612675172 0.161528832566864 -0.949790884000013 0.342218518798569 0.606383453434344 0.603095325269069
"PIGH" 34.2980344625445 0.197585324946721 0.208214954994653 0.94894876764157 0.342646669529634 0.607047398614504 0.603754570296338
"GRAMD2B" 19.0392104145276 0.260634889065198 0.274700417006316 0.94879684532552 0.342723946667815 0.607089611081261 0.603795454164219
"NAP1L5" 19.240577022454 -0.288110833883883 0.303706640280151 -0.948648451078045 0.342799439965656 0.607128651041622 0.603833182939977
"IPMK" 18.4324527264366 -0.28944559970977 0.305172531831683 -0.948465440098693 0.342892558631369 0.607198890074071 0.603901941589569
"IRS2" 123.533586739053 0.103779982980659 0.109439756443421 0.94828411861746 0.342984833597454 0.60723080592108 0.603931486808488
"NFX1" 74.9986420038351 -0.142408240980771 0.150184822923332 -0.948219921352966 0.343017507553236 0.60723080592108 0.603931486808488
"ERP44" 110.222314634932 0.11316542608149 0.119389478441591 0.94786766437592 0.343196828300754 0.607453572672582 0.604151944632858
"CPE" 73.5665671111168 -0.145154826869079 0.153200167207046 -0.947484780959188 0.343391807734126 0.607703981340636 0.604399893625355
"PTPRF" 217.158697703106 -0.104196985919358 0.110032512790413 -0.946965431188779 0.343656394314307 0.608077477274014 0.604770259876052
"ZNF529" 18.7910320379602 -0.288851890892242 0.305153926927236 -0.94657766262703 0.343854030745559 0.608332411403124 0.60502270836825
"SARM1" 27.6454840402647 0.226744742733928 0.239633982798256 0.946212803735859 0.344040056914562 0.608566728926273 0.60525465188404
"SF3A3" 261.008466944795 0.07873279781838 0.0832209745568138 0.946069163905672 0.344113310431077 0.608601522870784 0.605288157573
"WDR70" 70.4780485932394 -0.147535444233553 0.155969807973819 -0.945923099798382 0.344187810490491 0.608638510283512 0.605323845005012
"DGCR2" 63.3961106108775 -0.156064883757526 0.165042339045138 -0.945605137811597 0.34435002273028 0.608830566340367 0.60551375650493
"ACBD5" 56.3694675555325 -0.151397128398829 0.160144427519242 -0.945378685628247 0.344465579853515 0.608940086533263 0.605621581584687
"HEATR6" 80.7420985121007 0.131250764789679 0.138904141634999 0.944901737592312 0.344709044363452 0.609089919946217 0.605767304328637
"METTL8" 33.3222126155156 -0.227366420299392 0.240625490763089 -0.944897481885028 0.344711217240208 0.609089919946217 0.605767304328637
"XPO1" 312.642709410149 -0.0701127206946855 0.0741976313645432 -0.944945538088839 0.344686681237039 0.609089919946217 0.605767304328637
"MAN1B1" 33.0219207573061 -0.246630891828041 0.261080920004778 -0.944653067039625 0.344836025102759 0.609215674773236 0.605891275577877
"IQCA1" 18.0799667471142 -0.308783457472682 0.326916680736306 -0.9445325848079 0.344897558688256 0.609229622329893 0.605904049766058
"SRSF7" 452.125182078217 0.068894009038295 0.0729588806486369 0.944285444428377 0.345023801984409 0.609357851491046 0.606030481824432
"AK4" 12.4855503722995 -0.384093639072897 0.406821633296145 -0.944132778684602 0.345101800833736 0.609400847927483 0.606072146604199
"ID2" 39.592212589397 -0.183487972139715 0.194413682357221 -0.943801742320632 0.345270970098897 0.6096047999974 0.606273887737739
"TTI1" 47.3439386074686 0.163550621020213 0.173325835900464 0.943602090078105 0.345373023790146 0.609632378074888 0.606357733276851
"SLC66A3" 13.2403589400175 0.332951013787844 0.352984189958139 0.943246250851431 0.345554961264846 0.609632378074888 0.606486434687719
"SOX12" 69.7331553103099 0.147365799108494 0.156228395394223 0.943271539956836 0.345542029151016 0.609632378074888 0.606486434687719
"MFSD14A" 74.9200454538803 -0.174757050374814 0.185361484934351 -0.942790517872185 0.345788062740352 0.609948876627569 0.606800174219514
"NT5C3A" 61.8233498675158 -0.160848358911827 0.170653366843618 -0.942544304204817 0.345914039500748 0.610076344821351 0.606925858746913
"YTHDF1" 89.0956636101255 -0.131006611220105 0.139115368901031 -0.941711992391764 0.346340113511831 0.610732962159196 0.607577958754612
"SLC16A2" 22.8762370864037 0.267498805628021 0.284180792870945 0.941297977690912 0.346552178825511 0.611012053259881 0.607854481427216
"PLPP5" 43.8112767733529 -0.192671000075443 0.204759569318528 -0.940962128005455 0.346724267424361 0.61122058503894 0.608060808867664
"MYO1C" 53.5022055817098 -0.20581234959861 0.218760930328575 -0.940809445678822 0.346802519478628 0.611263658634117 0.608102533369717
"ABAT" 32.9814666087889 -0.221969388997068 0.236035097390465 -0.940408403034534 0.347008113579066 0.611360546699956 0.608193292697706
"C21orf91" 36.8801208548718 0.176381417023888 0.187560640362259 0.940396752128913 0.347014087563153 0.611360546699956 0.608193292697706
"PTAR1" 134.630648718152 -0.126246807014501 0.134268920905184 -0.940253382267454 0.347087605599324 0.611360546699956 0.608193292697706
"PTK7" 24.7852468268383 0.236189675800596 0.251218227398752 0.940177304195758 0.347126621382991 0.611360546699956 0.608193292697706
"ZNF891" 23.6683954108226 -0.241819989638754 0.257165591311355 -0.940327935808403 0.347049374361585 0.611360546699956 0.608193292697706
"URB2" 29.0097352685237 -0.225840376983663 0.24029759344942 -0.939836199529814 0.347301587382838 0.611573865037872 0.60840438103495
"POLR3B" 31.5245010723464 -0.220291171204051 0.234421576265561 -0.939722250457432 0.347360048844756 0.611581992680009 0.608411342023615
"FAM219A" 53.6608577424394 0.163781785914047 0.174321260551231 0.939539935611662 0.347453598322119 0.611651886196936 0.608479748880925
"ZNF764" 14.9538116998584 0.30825893210754 0.328164732753245 0.939342047883396 0.347555156701514 0.611735854612706 0.60856215771195
"ITGA4" 15.8553308827806 -0.353281715310646 0.376156337890967 -0.939188522760045 0.347633960660206 0.611779752894115 0.608604704410765
"IFT27" 80.232430622159 0.135062534032232 0.14383920597112 0.938982755920869 0.347739597947386 0.611870852592782 0.608694207662723
"SCAMP4" 36.1167246157525 -0.214663099126699 0.228672159216929 -0.93873736034066 0.347865606661505 0.611997763392406 0.608819336047393
"CCDC28B" 36.9179622532092 0.208865220488842 0.222536704755344 0.938565261485597 0.34795399539885 0.612041051509341 0.608856537135402
"TICRR" 47.526963175346 -0.181409993386474 0.193305530749418 -0.938462508978265 0.348006775156864 0.612041051509341 0.608856537135402
"TTPAL" 42.9179973173329 -0.189791588291887 0.202255648592072 -0.938374723341726 0.348051871077552 0.612041051509341 0.608856537135402
"ARHGAP39" 17.1975985734074 -0.306464898825157 0.326811936509052 -0.937740836821206 0.348377612014874 0.612045308161631 0.608856537135402
"HES6" 97.2714232987033 0.149046755277353 0.158895504727059 0.938017444441722 0.348235445362849 0.612045308161631 0.608856537135402
"OTUD6B-AS1" 140.233425431682 0.0964822413681906 0.102843087282628 0.938149990606984 0.3481673343362 0.612045308161631 0.608856537135402
"PRMT3" 27.3946781840858 -0.235559091656822 0.251173154134811 -0.93783546441588 0.348328972587174 0.612045308161631 0.608856537135402
"RABL2A" 18.603933563985 0.292076323503382 0.311400938380443 0.937942978021947 0.348273714872692 0.612045308161631 0.608856537135402
"TMEM170B" 42.2984128507496 -0.184566619088615 0.196722717690146 -0.938206940488296 0.348138072304287 0.612045308161631 0.608856537135402
"ENSG00000267645" 22.9190707255329 0.289426357534096 0.308763675248828 0.937371785398174 0.34856734898031 0.612283939022327 0.609092804180617
"EXO5" 21.6268304692623 -0.277893462071748 0.296732020271512 -0.936513227717971 0.349009005236497 0.612964942241555 0.609769136671996
"DLC1" 61.2682558515509 0.162781769768427 0.173865268532939 0.936252370251785 0.349143264995764 0.613105937511115 0.609908275491661
"ASAP1" 164.109850220439 -0.103875789844327 0.111056230595475 -0.935344098096545 0.349610996087128 0.613832384225939 0.610629811091643
"MIS18A" 111.590032769276 0.110498047348033 0.118151490368386 0.935223474570745 0.349673143246134 0.613846609117402 0.610642839769523
"IFNGR2" 99.0572500407134 0.119459367511355 0.127771238782102 0.934947243605254 0.349815488244911 0.613906723653539 0.610700397395665
"PODXL" 232.030550306503 0.0786623521903832 0.0841325628893911 0.934981052387533 0.349798064215262 0.613906723653539 0.610700397395665
"PHYH" 41.7563735429064 -0.193287478476589 0.206900917875514 -0.934203098088158 0.350199137935702 0.614390146535945 0.61117905192092
"ZNF587" 31.3794245134529 -0.234579851870494 0.251098165530391 -0.934215713503897 0.350192631742147 0.614390146535945 0.61117905192092
"ABHD17C" 20.817758222266 0.266778040205147 0.285635602443941 0.933980350917581 0.350314028761462 0.614434936103232 0.611221365110493
"GIGYF2" 120.903410411175 0.129564033812434 0.138727863475553 0.933943842040545 0.350332861965534 0.614434936103232 0.611221365110493
"RAB8A" 193.73031482561 0.0870567196560613 0.0932566897069991 0.933517154957812 0.350553017273309 0.614726134042033 0.611509918899198
"CCDC59" 131.091970151351 -0.106716967883446 0.114348461668468 -0.933261071695491 0.350685189215011 0.61478701723878 0.61156824208939
"SP2" 12.6675186015935 0.32721298991015 0.350620354758023 0.933240142706413 0.350695992665087 0.61478701723878 0.61156824208939
"CPSF1" 79.183792999613 -0.164325277339183 0.176132789968296 -0.93296243912767 0.350839361979413 0.614839335734982 0.61171241734512
"SPATA6" 26.582321133813 -0.248889204855756 0.266800084334827 -0.932867789289778 0.350888235097214 0.614839335734982 0.61171241734512
"COX10-DT" 11.8097990349879 0.335904139470717 0.360175399335985 0.932612666189822 0.351019991219378 0.614975329364445 0.611846584757349
"RING1" 109.870722603236 0.110144823378915 0.118123794106318 0.932452468295917 0.351102740063067 0.61502543516908 0.611895301317966
"RUBCN" 40.618896257439 -0.197714606293164 0.212065505294293 -0.932327989970768 0.351167046805397 0.615043225538274 0.611911867139367
"DBT" 33.4684188191324 0.202553402428626 0.217291718210199 0.932172675963124 0.351247294034169 0.615088924705534 0.611956199904124
"RBPMS" 165.201042662588 0.0950363580910538 0.101982456529725 0.93188928100936 0.351393747728015 0.61525052978184 0.612115848226368
"NHLRC3" 26.8211517114889 -0.257740042979843 0.276622089597445 -0.931740640651365 0.351470578003165 0.615290201134394 0.612154184056051
"RASA4" 11.672118921607 -1.04621330808004 1.12310069694842 -0.931540075545065 0.351574264374481 0.615376867740076 0.612239275733851
"AP1AR" 40.2611069346079 -0.196505849626607 0.211022384029986 -0.931208556523006 0.351745692618739 0.615455732488686 0.612314340448944
"CNIH1" 139.3877493107 0.103161315991916 0.110787320675505 0.931165365882201 0.351768030364726 0.615455732488686 0.612314340448944
"SNAPC2" 27.6238553730459 0.229765492434103 0.246757567889966 0.93113858431511 0.351781881961309 0.615455732488686 0.612314340448944
"FANCG" 64.0299958634653 0.146173522467483 0.157013626226417 0.930960745131111 0.351873870279181 0.615467988620839 0.612324270457231
"LINC02210" 34.4785451874067 0.19840832743183 0.213132472552154 0.930915524302753 0.351897263435792 0.615467988620839 0.612324270457231
"BRMS1" 79.8804552106217 0.135753041390681 0.145934524167729 0.930232528353976 0.352250703373545 0.615940475686101 0.612790948819569
"DLEU1" 22.8834583816209 -0.261354338652253 0.281002251876814 -0.930079160955711 0.352330099536238 0.615940475686101 0.612790948819569
"SP4" 20.7630769396413 -0.270963809915403 0.291304809761128 -0.930172797825053 0.35228162368857 0.615940475686101 0.612790948819569
"OTULINL" 22.4290392961694 -0.265547909783353 0.285643652296398 -0.929647508875175 0.352553620594522 0.616236383920065 0.613083459255168
"ABCA11P" 10.0355080674998 0.371887998200443 0.400475523463132 0.92861604870261 0.353088101727131 0.616246981948534 0.613083459255168
"CXCL5" 15.186996226534 0.292606472503102 0.314929619556604 0.929117029116119 0.352828440157491 0.616246981948534 0.613083459255168
"DISP1" 35.3539032009651 0.188270571846833 0.202749139776062 0.928588757786001 0.353102250265985 0.616246981948534 0.613083459255168
"EFNA5" 93.7820470607154 -0.130844190766048 0.140899854825329 -0.928632544925277 0.353079549698424 0.616246981948534 0.613083459255168
"GREM1" 177.257973168258 -0.090962141142991 0.0979166422439462 -0.928975290189904 0.352901892153805 0.616246981948534 0.613083459255168
"IGFBP7" 54.9902147594094 0.176008649580458 0.189517394572699 0.928720289645713 0.353034062979214 0.616246981948534 0.613083459255168
"MRPL19" 154.685803772336 0.0920299200817841 0.0990878792679647 0.928770711026182 0.353007926295183 0.616246981948534 0.613083459255168
"NOMO2" 50.1106168675748 -1.01484066494561 1.09206149987287 -0.929288932046182 0.352739369539558 0.616246981948534 0.613083459255168
"PRKAG2" 86.1158737499391 -0.134878669891314 0.145234984001228 -0.928692703200037 0.353048363347947 0.616246981948534 0.613083459255168
"TENT5A" 18.6818900308267 -0.293650514897667 0.316005550690951 -0.929257458470575 0.352755676346685 0.616246981948534 0.613083459255168
"ZWILCH" 115.312336980738 -0.110768530218639 0.119346471248173 -0.928125725546621 0.353342356566765 0.616571283743327 0.613404967883162
"SNHG10" 52.5865656608709 0.15834893047663 0.170647652914202 0.927929143896544 0.35344432558806 0.616654477731057 0.613486606484732
"CWC25" 56.7337753059736 0.169269081071022 0.182591904576099 0.927034971588654 0.353908377142015 0.617179694085522 0.614005739460494
"PALD1" 19.6683805428401 -0.306930841624789 0.331046754591098 -0.927152546787247 0.353847336778335 0.617179694085522 0.614005739460494
"ZNF668" 13.3781161074359 0.317224066788375 0.342158884378753 0.927125032466565 0.353861620522242 0.617179694085522 0.614005739460494
"ARRDC3" 57.3552514442294 0.168715146002934 0.182036902468445 0.926818374269905 0.354020843268035 0.617281046643896 0.614105442897449
"PAPPA" 173.80206474051 -0.0947772085264774 0.10228388106565 -0.926609427986467 0.354129358062881 0.617375479490131 0.614196607777341
"DDX1" 447.215442760449 -0.067305264800465 0.0726467789062427 -0.926472801875065 0.354200325242379 0.617376082549607 0.614196607777341
"IVNS1ABP" 161.540425033606 -0.095465494976636 0.103050031226715 -0.926399476450493 0.354238416092251 0.617376082549607 0.614196607777341
"BOLA2-SMG1P6" 129.004581680924 0.111218068368635 0.120086917543287 0.926146416644796 0.354369894640638 0.617433093904772 0.614251072324865
"DTNBP1" 53.3856591554322 0.152560458938017 0.164729477230478 0.92612725726413 0.354379850252264 0.617433093904772 0.614251072324865
"FAM86B1" 11.039057518704 -0.69929760400324 0.755193781615008 -0.925984324854698 0.354454126471796 0.617467786574641 0.614284460062715
"SEPTIN7" 661.462385252631 0.0887983243316249 0.0959237672271093 0.92571764953086 0.354592733185437 0.617519819613646 0.614333973428796
"SNAP25" 12.9835289899895 -0.303254598178002 0.327576469291552 -0.925752081136504 0.354574835148506 0.617519819613646 0.614333973428796
"CNOT8" 86.8095133657878 0.124469561317446 0.134518720050053 0.925295462751451 0.354812238243301 0.617663323879816 0.614473362048216
"FBXO5" 82.8773576818907 -0.129887739730358 0.140351354933447 -0.92544699544902 0.354733442882772 0.617663323879816 0.614473362048216
"WDR17" 11.1647169191509 -0.368090253146284 0.397829871901611 -0.925245385387546 0.354838280358848 0.617663323879816 0.614473362048216
"CFAP298" 199.483893370277 -0.0880401361273142 0.0951777817679803 -0.925007228493034 0.354962147429812 0.617689607860856 0.614497261736633
"DTX3" 52.4074502835539 -0.174220268124261 0.188334783092149 -0.925056249641457 0.354936648956158 0.617689607860856 0.614497261736633
"ASPSCR1" 23.5542849270154 0.260366731540299 0.281817170207372 0.923885266993176 0.355546054578893 0.617995512400373 0.614792600589522
"CHAC2" 13.1176585200625 -0.37248567828047 0.402897860723646 -0.924516396318032 0.355217518766445 0.617995512400373 0.614792600589522
"DERPC" 28.9007140843348 1.20327627394399 1.3016282060195 0.924439304848593 0.355257638632756 0.617995512400373 0.614792600589522
"EFTUD2" 149.168737943532 -0.105737636367244 0.114431416058941 -0.92402628586525 0.355472630257508 0.617995512400373 0.614792600589522
"EPM2AIP1" 158.671963077342 -0.094449974054892 0.10223583145309 -0.923844142630461 0.35556746860994 0.617995512400373 0.614792600589522
"MVB12B" 24.3855891698469 -0.272092952284793 0.294476018987541 -0.923990188472036 0.355491424182686 0.617995512400373 0.614792600589522
"UEVLD" 28.7302304098668 0.219304698022578 0.237364875608501 0.923913858191427 0.355531167221384 0.617995512400373 0.614792600589522
"ZBTB43" 42.6739370885924 -0.181091668321655 0.196022062994467 -0.923833090802469 0.355573223590107 0.617995512400373 0.614792600589522
"ANKS1A" 40.9321317778483 0.17438326727047 0.18914388656772 0.921960896727346 0.356548972724972 0.618012260952723 0.61488407548633
"CCND1" 541.594378631205 0.0925447301369804 0.100351393257791 0.922206729100852 0.356420753786046 0.618012260952723 0.61488407548633
"DNTTIP2" 280.279311405858 -0.0777329877423971 0.0842418078378195 -0.922736462304406 0.356144559317591 0.618012260952723 0.61488407548633
"FBXO48" 39.7346010193955 0.212453388886547 0.230401630769173 0.922100195980783 0.35647631476105 0.618012260952723 0.61488407548633
"IGDCC3" 99.4850891026012 0.123136126527436 0.133562641923934 0.92193539116697 0.356562277339601 0.618012260952723 0.61488407548633
"MCEE" 12.4606836109486 0.323373736575629 0.350303674451575 0.923124021127934 0.355942577805115 0.618012260952723 0.61488407548633
"MICAL1" 59.4331737787401 -0.178397329355273 0.193242355409718 -0.923179232508472 0.355913809528159 0.618012260952723 0.61488407548633
"MPI" 51.7107061407762 0.161331010095759 0.174892332925079 0.922459020344079 0.356289196311052 0.618012260952723 0.61488407548633
"PCSK7" 49.8673420349382 -0.206208429185521 0.223581565480302 -0.922296204262367 0.356374093386699 0.618012260952723 0.61488407548633
"SELENON" 74.021496374442 -0.173100685781749 0.187749295310878 -0.921977818852135 0.356540145710692 0.618012260952723 0.61488407548633
"SNN" 117.49290417985 0.106337765576308 0.115211100226698 0.922981946766151 0.356016613388687 0.618012260952723 0.61488407548633
"SPTSSA" 104.483065172322 -0.136935364082703 0.148331252949583 -0.923172705412568 0.35591721044082 0.618012260952723 0.61488407548633
"SULF2" 257.100414561382 0.088126214646929 0.0954218944072282 0.923542916375525 0.355724346140135 0.618012260952723 0.61488407548633
"THAP10" 11.3783399566897 0.314960324668127 0.341161188619615 0.92320092429769 0.355902507270497 0.618012260952723 0.61488407548633
"TTC23" 30.4477228278589 -0.224734552097762 0.243575784076635 -0.922647351622829 0.35619101076754 0.618012260952723 0.61488407548633
"UPF3B" 130.293225505228 -0.102815316978497 0.111430851387552 -0.922682683459981 0.356172592596389 0.618012260952723 0.61488407548633
"ZEB1-AS1" 11.8684243507972 0.316915667310397 0.343653236328295 0.922196079677375 0.356426307609989 0.618012260952723 0.61488407548633
"KCNH5" 10.2914354658308 -0.374895465961815 0.406854467674185 -0.921448566375424 0.356816282575708 0.618263819602578 0.615132099929034
"MRPL15" 174.83567890944 0.0964905441163489 0.104709193524706 0.921509763071401 0.356784346383375 0.618263819602578 0.615132099929034
"MSN" 207.67166610635 0.111128681471046 0.120620935137736 0.921305089735446 0.356891164554046 0.618280892686366 0.615146826969535
"RBMS1" 344.477951732434 0.0787258259907198 0.085458123453017 0.92122109414211 0.356935007337956 0.618280892686366 0.615146826969535
"ZNF584" 22.8747616893697 0.241271516171536 0.262011616898338 0.920842819977522 0.357132495362907 0.618528649333928 0.61539219802812
"ENSG00000290823" 23.0464363529782 0.267931264733783 0.291040366528166 0.920598293391214 0.357260193543533 0.618655477705054 0.615517253681082
"TMEM14A" 71.6441974907521 0.158761765548036 0.172492748898517 0.920396750366825 0.357365466196799 0.618701525767711 0.615603640165606
"DGCR6L" 65.6954168697323 0.151209913887988 0.1643487828569 0.920054966392103 0.357544036024446 0.618863938001471 0.615816243444233
"MBIP" 55.6276751155348 0.150392293020137 0.16354168710535 0.919596071693072 0.357783880314928 0.619025638673613 0.61597371775085
"PALLD" 760.407495248981 0.0718204710037917 0.0781027943845245 0.919563398080189 0.3578009612513 0.619025638673613 0.61597371775085
"SMURF1" 23.4139530767832 -0.267838633474013 0.291224618639393 -0.919697773922277 0.357730716253117 0.619025638673613 0.61597371775085
"GNG2" 32.8536509617196 0.218365790046389 0.237546496271752 0.919254939448063 0.357962240895326 0.619210346038549 0.616156371487161
"DENND4C" 35.5316926392832 0.191732329464178 0.208621991652413 0.919041793942916 0.358073712160061 0.619250614550185 0.616193014330641
"SCPEP1" 72.4170221926013 0.148942620974939 0.162072921799788 0.918985227889772 0.358103298855096 0.619250614550185 0.616193014330641
"ZNF7" 38.1978268626675 0.17562646820165 0.191127334683976 0.918897699756256 0.358149083199522 0.619250614550185 0.616193014330641
"MAF" 184.672077835873 -0.085534116752624 0.093126266104188 -0.918474672407996 0.358370412872295 0.619538987732652 0.616478821465421
"MIS12" 52.1709100215117 0.155732816163679 0.16965788226599 0.917922669337114 0.358659352525891 0.619849806145628 0.616785820160804
"PHC1" 147.294989481479 0.0978836852629046 0.106635989603796 0.917923541822882 0.358658895717706 0.619849806145628 0.616785820160804
"FAM174C" 37.0453640801291 -0.218297784941762 0.23792576252152 -0.917503773564738 0.35887871642783 0.620040228352189 0.616973017341516
"NSL1" 92.6415310277636 -0.124036042984294 0.135186901680885 -0.917515243282127 0.358872708937433 0.620040228352189 0.616973017341516
"RNF138" 83.0628117966228 0.131560113953642 0.143450385707096 0.917112305450798 0.359083793463623 0.620300186488187 0.617230547693167
"ETV4" 18.544219490028 -0.307043196885791 0.334843439025704 -0.916975401337402 0.35915553032429 0.620329761773614 0.617258835093277
"EMP2" 65.9172632851983 -0.151798705984157 0.165645024455782 -0.916409692853035 0.359452053367408 0.620747517431506 0.617673380717217
"BAG2" 43.755835397476 -0.190518947334321 0.20801739041903 -0.915879902879947 0.35972988871155 0.62101308201769 0.618026960453229
"CNIH2" 13.3222293161042 0.350721708488734 0.383047302626067 0.915609393629147 0.359871802650914 0.62101308201769 0.618026960453229
"MAPKAPK2" 132.077846518797 -0.131830490638584 0.14397049348268 -0.91567714640392 0.359836255046651 0.62101308201769 0.618026960453229
"USP8" 160.695047891145 -0.10054592464912 0.109814814473689 -0.915595269463493 0.359879213403806 0.62101308201769 0.618026960453229
"MAGED4B" 60.2253846411813 0.530063906972781 0.579048064402619 0.915405714238294 0.359978679662669 0.621090360566397 0.618102712150294
"ASB6" 37.3065883422412 0.184567183064483 0.201689221185248 0.915106826135053 0.360135551773607 0.621266645966681 0.618276994327198
"CLEC16A" 20.9128365121531 -0.29049873705971 0.317723970445944 -0.914311679575128 0.360553095212527 0.62160929803034 0.618613377557326
"HSF2" 66.3422521886205 -0.142303733963904 0.15558851319867 -0.914615938145751 0.360393288582978 0.62160929803034 0.618613377557326
"HTATSF1" 315.125513549314 -0.066086665251077 0.0722738070484087 -0.914393027709366 0.360510364136454 0.62160929803034 0.618613377557326
"TRPT1" 38.422185606991 0.184689948434515 0.201987520105047 0.914363166290987 0.360526049566943 0.62160929803034 0.618613377557326
"BCAT1" 446.175192620193 -0.0754716484477171 0.0825979544958153 -0.913722971814523 0.360862430174067 0.621832076217605 0.618828160305815
"COMMD9" 64.2810128857056 0.138454938790865 0.15154804491016 0.913604255818299 0.360924829352052 0.621832076217605 0.618828160305815
"MTF1" 40.4474195697746 -0.183963346501235 0.201396045577849 -0.91344070819963 0.361010803889672 0.621832076217605 0.618828160305815
"PAOX" 18.8030664363183 -0.293811655668839 0.321652775642233 -0.913443557520045 0.361009305934592 0.621832076217605 0.618828160305815
"SYNCRIP" 381.681115228356 0.0591058567065213 0.0646729696301431 0.913919015077559 0.360759401266205 0.621832076217605 0.618828160305815
"ZIC3" 19.9529233840253 0.246097191936473 0.26941512620186 0.91344979551031 0.361006026489301 0.621832076217605 0.618828160305815
"ZCCHC2" 31.0799571326971 -0.208255538822953 0.228311053313008 -0.912157058543465 0.361686045338396 0.622900697945943 0.619890465425714
"TMED1" 40.2305643540621 0.191599829507005 0.210194967075272 0.911533859126093 0.362014153768679 0.623371249015261 0.620357587627543
"CAMK2G" 60.5422712602749 0.149709995115496 0.164266588985339 0.911384329827766 0.362092907224155 0.623412345043498 0.620397330376694
"CLASP2" 53.3753097950854 -0.156314083041117 0.171559922123854 -0.911134028892072 0.36222475867779 0.6235448331407 0.620528023227402
"ZNF131" 91.6494764903131 -0.120134722972521 0.13187397163216 -0.910981306512985 0.362305223280324 0.623588835583864 0.620570658559303
"DNAJA3" 54.6860879709578 0.150110332918825 0.16482083682652 0.910748518264237 0.362427893601267 0.62367882820502 0.6206579079034
"REXO1" 12.2262266885175 -0.37788087612955 0.414946517593875 -0.910673689517253 0.362467330954511 0.62367882820502 0.6206579079034
"RNF175" 22.9887471538806 0.228361318578787 0.250804828127645 0.910514045058832 0.362551478121962 0.623729125796614 0.620706808449836
"AMBRA1" 26.2547994012105 0.220137034424096 0.24187422833507 0.91013017773493 0.362753861225881 0.623746485275034 0.620719473545835
"ENSG00000279738" 30.198438026469 -0.417932440734821 0.45920774959639 -0.91011626241533 0.362761199009753 0.623746485275034 0.620719473545835
"EPM2A-DT" 26.9331123922149 -0.207993056774034 0.228544142658388 -0.910078264770616 0.362781236285162 0.623746485275034 0.620719473545835
"RFX5-AS1" 25.3834727299937 0.223305869184546 0.245359077179159 0.910118638168379 0.362759946228326 0.623746485275034 0.620719473545835
"ADGRL1" 10.4741016909218 0.361940009723778 0.397883228404633 0.909663901077271 0.362999787422842 0.623987860423831 0.620955070912844
"CBX2" 59.7013724484535 -0.148711871424244 0.163508385452935 -0.909506084426782 0.363083047580632 0.623987860423831 0.620955070912844
"PWP2" 79.21392442792 -0.133460893807865 0.146757806009606 -0.909395537019197 0.363141376774214 0.623987860423831 0.620955070912844
"UBE2M" 151.10635356501 0.159983440311594 0.175906110942631 0.909481992719229 0.363095758820621 0.623987860423831 0.620955070912844
"ERBB2" 52.4906495419441 -0.179157986505783 0.197082395031377 -0.909051193929624 0.363323103417147 0.624205688793216 0.621170689443556
"ETFRF1" 37.8098626923856 0.184691273383431 0.203267760766167 0.908610754048176 0.363555627949366 0.624485980357511 0.621445015157186
"MBD1" 97.5204114441339 0.118031832513067 0.129944396295375 0.908325682969584 0.36370617714958 0.624485980357511 0.621445015157186
"POLR1B" 37.0702883714055 -0.193591212895425 0.213091990751772 -0.908486575269442 0.363621203347717 0.624485980357511 0.621445015157186
"TMA16" 138.895796016187 -0.100062549355469 0.110151641462829 -0.908407246833769 0.363663098385926 0.624485980357511 0.621445015157186
"CYTH3" 46.7589273988461 -0.172138751740738 0.189613318312114 -0.907841038135239 0.36396221294822 0.624568098807271 0.621522135730936
"MFSD10" 74.9110076529156 0.154219336395533 0.16984811423772 0.907983801219524 0.363886780112337 0.624568098807271 0.621522135730936
"MND1" 18.4773565935024 -0.467243982407063 0.514688591225523 -0.907818806114413 0.363973960732992 0.624568098807271 0.621522135730936
"ZNF286B" 33.5165893751027 -0.264752919077414 0.291570095325734 -0.908024942618479 0.363865043727739 0.624568098807271 0.621522135730936
"HCCS" 85.4095058753927 0.122875328027892 0.135407408328753 0.907449079370644 0.364169365505142 0.624809011088732 0.621760724041348
"CCT5" 843.579506496164 0.101348275730011 0.11173834042086 0.907014327833083 0.364399220500201 0.625108948261786 0.622058048632509
"ARPC4" 277.641818564521 0.0873569070922737 0.0963997294366811 0.906194525677097 0.364832900045735 0.625223592198101 0.622164096550505
"BBS2" 32.0224420054474 -0.208634811661659 0.230117810788689 -0.906643475125196 0.364595363559634 0.625223592198101 0.622164096550505
"ENSG00000291234" 20.6014220016718 0.249303934390657 0.275121438397799 0.906159606617743 0.364851379564097 0.625223592198101 0.622164096550505
"GSTM4" 11.1429544531411 0.338466238992072 0.373503988953727 0.906191765020224 0.364834360991906 0.625223592198101 0.622164096550505
"PDGFA" 17.6360734767814 -0.283606089754136 0.312953789969974 -0.906223534731266 0.364817548606389 0.625223592198101 0.622164096550505
"PPP6R1" 49.8891697956901 0.253770801303455 0.279933656394203 0.906539087054592 0.364650586042821 0.625223592198101 0.622164096550505
"SPATA33" 43.2034864893616 0.175125838395024 0.19314394668278 0.90671150405066 0.36455937829275 0.625223592198101 0.622164096550505
"CFAP91" 12.6830797908351 -0.338013322585887 0.373277587892907 -0.905528040121344 0.365185711849058 0.625702114222597 0.622639129410075
"ST3GAL2" 44.017981720081 0.174273136922842 0.192503630330574 0.905297924114854 0.365307575873654 0.625816507808894 0.62275181560385
"C2orf74" 44.1449600759395 0.272620402320229 0.301283588245765 0.904863102260469 0.365537916614676 0.625935615270838 0.622865752794835
"LMX1A" 14.3046453561241 0.314732658884548 0.347866768554719 0.904750575032409 0.365597541090574 0.625935615270838 0.622865752794835
"MBNL2" 102.477575030804 -0.116605387161445 0.128863129762764 -0.904877813972971 0.365530121810974 0.625935615270838 0.622865752794835
"OTX1" 38.2280424243726 0.175159311474476 0.193595679706563 0.904768700107193 0.365587936799617 0.625935615270838 0.622865752794835
"THUMPD1" 121.71304081644 -0.105084395670809 0.116201641823987 -0.904327976965963 0.365821516109925 0.626224684246651 0.623152257648119
"CNTNAP3B" 16.0857427115273 -0.303311642475687 0.335446782796751 -0.904201971909998 0.365888314775779 0.626244647260895 0.62317097663001
"PPP1R12B" 17.0850385928489 -0.275019490368186 0.304216490630969 -0.904025583221257 0.365981835943598 0.626310334887357 0.623235195996068
"ARID3A" 90.7765333631935 -0.127999412623299 0.141680973764559 -0.903434026618172 0.366295587746747 0.626590291625421 0.623510341149919
"LPAR2" 41.4847731779767 -0.202159823385893 0.223775381998283 -0.903405109090351 0.36631092942356 0.626590291625421 0.623510341149919
"NUAK1" 354.669165122195 0.0651099209887726 0.0720576608457345 0.903580829915697 0.366217710066846 0.626590291625421 0.623510341149919
"EIF5A" 400.138135719755 0.113673517852478 0.125855742319404 0.903204857860125 0.366417180127153 0.626677658768892 0.623596133714341
"ANKRD9" 41.6051297666767 -0.194683691166973 0.215695521408456 -0.902585690679719 0.366745823774146 0.627108460130645 0.624022525928399
"ITIH5" 35.2043077951335 -0.220739881581149 0.244581090073591 -0.902522273961291 0.366779494686377 0.627108460130645 0.624022525928399
"CBR1" 93.6782513066475 0.117028488712495 0.129715624184521 0.902192696124417 0.366954514061781 0.627313270727531 0.624225183426851
"TRMU" 51.9834749304819 -0.173698719272032 0.192606110796549 -0.901833895890825 0.367145110906094 0.627544645548746 0.624454273934112
"ENSG00000257921" 12.8816680592184 2.58480654482152 2.86673864139485 0.901654063435602 0.367240662194795 0.627568115407477 0.624475338534081
"TCEAL1" 21.2939260045637 0.232601369088503 0.257987298764615 0.901600079547817 0.367269348750968 0.627568115407477 0.624475338534081
"CIAO2B" 156.382297100628 0.12306991331879 0.136569622578015 0.901151449316537 0.367507800867646 0.627881107439038 0.624785643192469
"CTU2" 30.6611368606148 0.217609379458885 0.241643866643284 0.900537565805965 0.367834243235763 0.628271072710145 0.625170251223248
"H2AC19" 21.9477347810629 0.365061242058236 0.405403059458426 0.900489607912475 0.367859753214388 0.628271072710145 0.625170251223248
"TRIM56" 143.906396801326 0.112651177104494 0.12511095290384 0.900410191832511 0.367901998995877 0.628271072710145 0.625170251223248
"GLRX2" 56.2261090397251 -0.159675819128716 0.177458520731286 -0.899792348491979 0.368230767026208 0.628737981341501 0.625633710379586
"GALNT10" 58.8217754128863 0.152628601730268 0.169708191739681 0.899359071389957 0.368461432362336 0.629030832760164 0.625922825770073
"LMNB2" 211.024100765412 -0.098053457871757 0.109037679609782 -0.899262147018031 0.368513044654528 0.629030832760164 0.625922825770073
"RNF149" 42.8336588652615 0.176809982989039 0.196744216204172 0.898679444815565 0.368823428782406 0.629371469968535 0.626259489930709
"TMEM192" 38.2035122479248 0.172446908509428 0.191881445030989 0.898715915348553 0.368803997495262 0.629371469968535 0.626259489930709
"DIMT1" 63.0542212568807 0.14423818612396 0.160641849215386 0.897886738906795 0.369245935218286 0.629997796636517 0.626881574068326
"ARHGAP11B" 11.390000637179 -0.367701675024842 0.409848684964414 -0.897164462188695 0.369631165339375 0.630276351287288 0.627154169910266
"MOV10" 28.7862541244892 -0.256069179544791 0.285377290496671 -0.897300479302775 0.369558600803888 0.630276351287288 0.627154169910266
"NRP1" 18.6366099670372 -0.273029019395064 0.304294097724679 -0.897253747071021 0.369583531246523 0.630276351287288 0.627154169910266
"ZNF724" 23.5072507480556 -0.24006425462516 0.267523834466007 -0.897356510698727 0.369528710874646 0.630276351287288 0.627154169910266
"MTARC2" 10.2664455768249 0.339871388955271 0.379197765499179 0.896290589971861 0.370097583547074 0.630976936945011 0.627850139454061
"NFKBIZ" 13.8576135460623 0.29422409266008 0.328347047530778 0.896076559459549 0.370211875336301 0.631023324418663 0.627894006644052
"RHOC" 163.545337671025 0.187824222522994 0.209617864702114 0.896031561002254 0.370235907195454 0.631023324418663 0.627894006644052
"UBAP1" 67.8360310613526 0.131862173135433 0.147345327148488 0.894919273568467 0.370830242978336 0.631941470329773 0.628806453013834
"TFIP11" 79.6737595735196 -0.133316192785298 0.149014161818131 -0.894654515776878 0.370971799950667 0.632087864362388 0.628950974529175
"C6orf47" 13.5827858204676 0.316635668792721 0.353992175439766 0.89447081252393 0.371070039528495 0.632098810997709 0.628959575309942
"SPMIP4" 10.3447163748435 -0.38007546396178 0.424933875601281 -0.894434371521861 0.371089529118923 0.632098810997709 0.628959575309942
"HS3ST1" 53.753555387027 0.155862404256814 0.17439209966817 0.893746933223383 0.371457307920185 0.632467311532431 0.629322809046572
"RNF111" 62.9253331768318 -0.154252181477135 0.172583740197909 -0.893781658111284 0.371438724719201 0.632467311532431 0.629322809046572
"ZNF619" 10.8510580728998 0.32437473690184 0.362949861383442 0.893717759432207 0.371472920869242 0.632467311532431 0.629322809046572
"CMC1" 91.8182668709034 -0.133537151563264 0.14948571722827 -0.89331043820961 0.371690949642701 0.632616590278757 0.629467911236559
"ENGASE" 10.2462487827374 0.367480097269975 0.411400465917125 0.893241811116475 0.371727691804932 0.632616590278757 0.629467911236559
"KRBOX5" 45.1285299589114 -0.17305970395564 0.193701294626067 -0.89343596948965 0.371623747456658 0.632616590278757 0.629467911236559
"CCDC124" 83.1738754066313 0.210902965051885 0.236183822008678 0.892961098089674 0.371878005803983 0.632682802564655 0.629531505883456
"ING4" 37.8518161419238 0.188509775219088 0.21108374616499 0.89305680159638 0.371826755010755 0.632682802564655 0.629531505883456
"SYNGR2" 39.1001079521892 -0.177095774848264 0.198350754037198 -0.892841450025709 0.371942085460212 0.63269705057018 0.629544539373765
"ACSF3" 24.8998055476082 0.228619673239977 0.256390842219905 0.891684239813414 0.372562203310965 0.633037042048177 0.629872554916345
"FADD" 99.148472766599 0.116622180426554 0.130810914649681 0.891532489768725 0.372643569566306 0.633037042048177 0.629872554916345
"GSTCD" 49.2444978108701 -0.157215515872705 0.176321919161943 -0.891639091838096 0.372586409874567 0.633037042048177 0.629872554916345
"MORC4" 84.9436292031424 -0.127591209950435 0.14308708255162 -0.891703203917135 0.372552035797177 0.633037042048177 0.629872554916345
"NCBP3" 111.112032645373 -0.110945715472143 0.12433568160366 -0.892307936395932 0.372227901524405 0.633037042048177 0.629872554916345
"POMT2" 41.8806390492559 -0.188359675570402 0.211200994114719 -0.89185032655713 0.372473162536238 0.633037042048177 0.629872554916345
"RAP2B" 65.3483362052751 -0.144958303146163 0.162524745652342 -0.8919152745899 0.3724383468292 0.633037042048177 0.629872554916345
"TNFRSF19" 35.9101901235515 0.19069306994037 0.213853417633168 0.891699894492563 0.372553810116998 0.633037042048177 0.629872554916345
"ZFP41" 11.7003391081532 0.297311775230874 0.333448646198134 0.891626877543875 0.37259295886484 0.633037042048177 0.629872554916345
"OSBPL5" 12.7541657176823 -0.359437201809126 0.40344985417475 -0.890909237145093 0.372977864374287 0.633510181480956 0.63034218761969
"EFCAB14" 73.9467513144334 -0.135641974867746 0.152347727994435 -0.890344586383992 0.373280887133231 0.633740555464758 0.630567985738223
"MTG2" 24.2635025713411 -0.251885092916676 0.282873084383415 -0.89045266878507 0.373222872359454 0.633740555464758 0.630567985738223
"PDGFC" 49.2572815928142 0.156886791048739 0.176189282966384 0.890444574195084 0.373227217052927 0.633740555464758 0.630567985738223
"MED27" 68.8151807710582 -0.15065122497805 0.169229569565042 -0.890218094658381 0.373348790465563 0.633761106278264 0.63058729304772
"RAB2A" 231.953976674209 0.0785923400279181 0.0883135530405149 0.889923882825356 0.373506758941303 0.633934514054889 0.630758691823743
"FPGS" 41.5929615227116 -0.209344655269606 0.235291606400039 -0.889724280744981 0.373613953017236 0.634021706016699 0.630844306576509
"AKTIP" 40.6788880987189 0.17501201675 0.196802414367735 0.88927779322352 0.373853803094646 0.634333955116372 0.63115385021996
"CHCHD7" 89.6655916028085 -0.126246644229161 0.142040071795521 -0.888810056438892 0.374105170291811 0.634549362050896 0.63136247739014
"DPYSL3" 135.244356554097 0.0993147608300702 0.111723641948756 0.88893236111675 0.374039432240507 0.634549362050896 0.63136247739014
"SLC35B2" 52.4713461408457 0.15999486959933 0.18004295686667 0.888648311401669 0.374192118281228 0.634549362050896 0.63136247739014
"ZNF510" 34.4899262774029 -0.200657595234346 0.22583303999325 -0.888521871026239 0.374260096529226 0.634549362050896 0.63136247739014
"ZNF526" 30.9439617862739 0.206662430562687 0.232571591308907 0.88859705263053 0.374219675658005 0.634549362050896 0.63136247739014
"VPS45" 82.7399798633007 0.126025882279352 0.141864817623356 0.888351914101384 0.374351482649759 0.63460957312477 0.631421247019216
"CHST12" 32.9677028709965 0.194352540605538 0.218863827062358 0.888006680748407 0.374537157678425 0.634829583183339 0.631639012632124
"PSMD2" 439.312013650656 0.0881819618505622 0.0993532192419058 0.887560187011718 0.374777377470726 0.635047210698569 0.631948685720043
"RBM6" 187.106408087922 0.0803974952182834 0.0905964872617618 0.887423979099649 0.374850678161445 0.635076671025909 0.631976849214962
"GEMIN7" 26.7343036064741 0.206085390585975 0.232365101274367 0.88690336653712 0.375130929006386 0.635426911863771 0.632323074114456
"KLHDC2" 92.169568992485 0.120214565605601 0.135555043745808 0.886832111028096 0.375169296615464 0.635426911863771 0.632323074114456
"COL4A1" 374.197481705985 0.0631933770329152 0.0712818023360058 0.886528889028877 0.375332593953683 0.635608707637683 0.632502828869125
"DCTD" 112.572381435945 -0.108958027074509 0.122919054508868 -0.886420966300618 0.375390725311547 0.635612381945222 0.632505332553
"ENSG00000279912" 51.0250581148502 -0.178275843954065 0.201194433976262 -0.886087355553279 0.375570456136317 0.635821916946831 0.632712690588129
"PLEKHB2" 157.427126284601 0.0901139274347871 0.101711668721446 0.885974328880388 0.375631360641864 0.635830252484396 0.632719832995482
"PXMP4" 15.4310834937693 0.269058640454371 0.303776993690976 0.885711051338132 0.375773251588401 0.635975650654308 0.632863367607253
"TSC1" 73.3322808517182 -0.127683758158682 0.14419430521217 -0.885497925669162 0.375888137892444 0.636075308430032 0.632961385568848
"NT5E" 21.7297035036481 -0.291906027318683 0.329877229976619 -0.884892926193702 0.376214383587732 0.636355564976533 0.633332281955669
"USP3" 73.5233108092187 -0.130618948297338 0.147612195782696 -0.884879109105769 0.376221836486831 0.636355564976533 0.633332281955669
"DUSP10" 28.6296702166478 -0.211590880110243 0.239198907368397 -0.884581298627612 0.376382496784668 0.636485748634419 0.633459515394442
"PPP6R2" 38.8868825339638 -0.193685109619226 0.218969843405599 -0.884528694028712 0.376410879871227 0.636485748634419 0.633459515394442
"PRKACA" 63.4575897510206 -0.152659978684342 0.172673090861949 -0.884098257130246 0.376643173966273 0.636783740683079 0.633754924729868
"NAP1L2" 14.0438533114449 -0.321578785508971 0.363961436925607 -0.883551807645768 0.376938204002659 0.6371876947555 0.634155791154692
"PLCXD1" 25.5803824333915 0.217025360814971 0.245751407403201 0.88310933031159 0.377177203497778 0.637496826983298 0.634462285968091
"BAALC" 45.4119470366048 -0.17340566623015 0.19652817522821 -0.882345068480843 0.377590231514831 0.63772042372423 0.634678989175764
"DGKQ" 12.0620751080721 0.323912524555815 0.366986756286946 0.882627285608499 0.377437681203626 0.63772042372423 0.634678989175764
"ENSG00000288473" 57.4313130274937 0.154723945255813 0.175311619263063 0.882565262395084 0.377471204120165 0.63772042372423 0.634678989175764
"PSMC3IP" 114.968994094762 0.107693394645135 0.122046466217579 0.882396664014375 0.377562339105528 0.63772042372423 0.634678989175764
"TEN1-CDK3" 18.301341267959 -0.275454576916559 0.312140423093775 -0.882470056862212 0.377522665313493 0.63772042372423 0.634678989175764
"ESRRA" 19.6586958462031 0.241758966191271 0.274090664611725 0.882040132719388 0.377755104912159 0.637904026403851 0.634860551091085
"ARVCF" 58.8379966135474 -0.162259455205269 0.18411841809707 -0.881277695530297 0.378167535348203 0.637934022336302 0.634875288479849
"CREG1" 41.8077156053715 -0.1838979447064 0.208587521174827 -0.881634450951966 0.377974518651751 0.637934022336302 0.634875288479849
"FAM171B" 33.2909169962104 -0.183485640880173 0.208171879066439 -0.881414154990707 0.378093699016913 0.637934022336302 0.634875288479849
"FOXP1" 130.019356163196 -0.102361534881127 0.116110832599316 -0.881584711689768 0.378001425626181 0.637934022336302 0.634875288479849
"KIF3B" 119.16076403824 -0.105310344063834 0.119497867098516 -0.881273838779191 0.37816962231205 0.637934022336302 0.634875288479849
"KRBA1" 15.003497084061 0.306852296644863 0.34829573076141 0.88101078923377 0.378311980332885 0.637934022336302 0.634875288479849
"NR1H3" 10.834700621008 -0.351175330477934 0.398688491235078 -0.88082635490692 0.378411812787781 0.637934022336302 0.634875288479849
"PKN3" 27.2574858099719 -0.232528011143865 0.264038986419154 -0.880657869117608 0.378503026635353 0.637934022336302 0.634875288479849
"SLC25A29" 77.9796302263874 0.134558254181291 0.152604239547496 0.881746500492283 0.37791390860317 0.637934022336302 0.634875288479849
"TRAPPC10" 37.9592354559919 0.175296907205627 0.198789487183408 0.881821819097976 0.377873170486287 0.637934022336302 0.634875288479849
"TRIM39" 19.7347557463711 0.241915590971076 0.274674018075355 0.880737073954726 0.378460145499703 0.637934022336302 0.634875288479849
"UBTF" 148.427110027987 0.101367949807225 0.11508456702315 0.88081271389616 0.378419197174539 0.637934022336302 0.634875288479849
"ZNF577" 15.7772227921148 0.276310469180518 0.313648617985593 0.88095548118503 0.378341916323315 0.637934022336302 0.634875288479849
"KHDC1-AS1" 27.1001683159965 -0.242598388818671 0.275608426790703 -0.880228488089372 0.378735543614905 0.638145377971756 0.63508330973655
"TIPRL" 116.500988716584 0.103492624440593 0.117576023325304 0.880218785374763 0.37874079881208 0.638145377971756 0.63508330973655
"DUSP12" 82.4611315832585 0.139096690410359 0.158111528093092 0.879737816008351 0.37900135833269 0.638489680798382 0.635424799871294
"OSTM1" 51.2909755360321 0.151224413007886 0.171947419184088 0.879480562868955 0.379140767472562 0.638629814170749 0.635563100074858
"ANKRD54" 70.5537103680549 0.135466792591563 0.154072726228172 0.879239278150666 0.379271551766094 0.638717013643669 0.635647560542324
"PHF1" 36.8091853126535 0.182106681587911 0.207132993945655 0.879177566639573 0.379305005901263 0.638717013643669 0.635647560542324
"GCNT1" 74.4174808066376 -0.133697711058821 0.152131165034802 -0.87883183585846 0.379492461947289 0.638937945863817 0.635866271023924
"EXOG" 30.33995480066 -0.216694450472173 0.2467023770051 -0.87836385325016 0.37974629396294 0.639175816068624 0.636100677826311
"RNF121" 27.8952437750921 0.22858075985433 0.260224697371591 0.878397639282968 0.379727965049797 0.639175816068624 0.636100677826311
"DUS3L" 39.7369068610909 0.171718702654072 0.195527479637159 0.878233090165796 0.379817238025414 0.639200502221464 0.636124085764478
"PBXIP1" 37.9677332734777 0.182070345522658 0.207378806683563 0.877960233421911 0.37996529966677 0.63926023901869 0.636181216985928
"ZNF682" 22.8774613091234 0.235655279867031 0.268403342896634 0.87798936229265 0.379949491628239 0.63926023901869 0.636181216985928
"CDH10" 12.5127324719637 -0.361362288175352 0.411667817708041 -0.877800674794632 0.380051898212728 0.639311235174787 0.636230808912042
"GDAP1" 72.534183362414 0.12455143327339 0.14196432859881 0.877343164319618 0.38030027383072 0.639317940375303 0.636231693926074
"HIVEP2" 15.5947192637583 -0.286572116054011 0.326587423357227 -0.877474438874986 0.380228996629548 0.639317940375303 0.636231693926074
"STARD3" 21.4113308318432 -0.260111918217381 0.296480265419406 -0.877332991622301 0.380305797569762 0.639317940375303 0.636231693926074
"TRPS1" 48.3041519642068 0.151926220576653 0.173179712238043 0.877274933727941 0.38033732374678 0.639317940375303 0.636231693926074
"TSPAN14" 117.640287443436 0.0979005023538228 0.111574392207141 0.877445983950044 0.38024444589858 0.639317940375303 0.636231693926074
"GNPNAT1" 60.3546028312831 0.142088060161987 0.162011930767976 0.877022201318478 0.380474579376958 0.639454020799569 0.636365960653552
"TTC8" 33.9587869340614 0.181071017047432 0.20654256098113 0.876676536725886 0.380662354512152 0.639674955252112 0.636584671331839
"CMPK1" 148.739064322018 -0.102729246531278 0.117205274175888 -0.876489963899693 0.380763729987506 0.639704486728165 0.636611747404017
"TERF2" 66.7368514138601 -0.132892692201549 0.15162836484209 -0.876436887913067 0.380792572175482 0.639704486728165 0.636611747404017
"ABHD10" 70.6149661631023 0.134120077599857 0.153289375578007 0.874946988949047 0.381602750216736 0.640042251684987 0.636928266558575
"BLCAP" 100.075830457294 0.11102459979831 0.126920115477184 0.874759681559451 0.381704679118616 0.640042251684987 0.636928266558575
"EIF2B4" 86.7468911409814 0.118666488460559 0.135634991825477 0.874895827864604 0.381630589388509 0.640042251684987 0.636928266558575
"F2RL1" 20.5023966756989 0.23345783034723 0.266667823725938 0.875463065192151 0.381321998351439 0.640042251684987 0.636928266558575
"LMAN1" 176.442499502239 -0.084869702442992 0.0969499724352342 -0.875396870274386 0.381358002116651 0.640042251684987 0.636928266558575
"LOXL1-AS1" 13.5443544070306 0.307115458997332 0.351267684432933 0.874306042393629 0.381951609607399 0.640042251684987 0.636928266558575
"MAN2B1" 10.3235448462633 1.17366925045297 1.34168425104699 0.874773069399223 0.381697393172108 0.640042251684987 0.636928266558575
"MICALL2" 13.8141533488479 0.312354635420061 0.357021529765631 0.874890193947431 0.381633655146134 0.640042251684987 0.636928266558575
"MPRIP" 200.821136258143 0.0878878817293719 0.100499235275688 0.874512940205757 0.381838976277129 0.640042251684987 0.636928266558575
"MTSS1" 16.6298347621296 -0.281766771592185 0.321782374229987 -0.87564389524579 0.3812236545656 0.640042251684987 0.636928266558575
"NFS1" 27.1152734597238 0.215067063737938 0.245962389161273 0.874390041791806 0.381905878624444 0.640042251684987 0.636928266558575
"PDCD10" 142.956870547905 -0.090785897442737 0.103658058116092 -0.87582093560986 0.381127386873769 0.640042251684987 0.636928266558575
"PDXK" 117.370606359176 0.0995780038344727 0.113869609075308 0.874491487615595 0.38185065392969 0.640042251684987 0.636928266558575
"PLSCR1" 41.4900090407781 0.166789592202068 0.190753426648589 0.874372718395942 0.38191530955902 0.640042251684987 0.636928266558575
"PLXNB1" 65.7880877387987 -0.148025146100746 0.169149244230815 -0.875115622147013 0.38151099772136 0.640042251684987 0.636928266558575
"POP4" 88.2715221941438 0.115961845217295 0.13260529105485 0.874488825406894 0.381852103110223 0.640042251684987 0.636928266558575
"SLC35A5" 63.0967063862239 0.146477371436133 0.167426482242193 0.874875763227494 0.381641507849085 0.640042251684987 0.636928266558575
"PLAA" 89.9760266685978 0.113013566400021 0.129344771594168 0.873738961437203 0.382260427899073 0.640465251523481 0.637348057028677
"CISD3" 45.3710850234999 0.166150575816135 0.19024799751144 0.873336791921527 0.382479532252345 0.640643345719236 0.637618163202401
"C1orf159" 10.2195058100144 0.364846813121346 0.417938992554146 0.872966676049206 0.382681241601519 0.640886691552648 0.637859194465228
"ADCY3" 28.372073175298 0.20996892424339 0.240646371858687 0.872520631088876 0.382924418135729 0.641092591193458 0.638060626015857
"RFC3" 70.7867484197475 -0.144067519946731 0.165133503791599 -0.872430588819493 0.382973519215321 0.641092591193458 0.638060626015857
"VMP1" 341.816093125547 -0.0721869904018373 0.082724929842107 -0.872614706831629 0.38287312167744 0.641092591193458 0.638060626015857
"XPNPEP1" 100.719892587124 0.106580391428984 0.122198154588622 0.872193134076244 0.383103024502191 0.641214876554065 0.638181168371097
"LUZP1" 284.587624403065 0.0749829353434484 0.0859934618721205 0.871960887619042 0.383229715193428 0.641332415672161 0.638296986851106
"ENSG00000291176" 12.7962029428673 0.304218262630805 0.349110578664283 0.871409465146436 0.383530619523595 0.641741422591189 0.638702893005289
"ZNF503-AS2" 10.7260009943813 0.3193092313203 0.366527337167593 0.871174395306556 0.38365893815697 0.641861573072156 0.63882130979134
"ACAD10" 11.5149789325444 0.330810982395692 0.379901417696308 0.870781121064785 0.383873675302855 0.641883160775685 0.638838139340618
"ESCO2" 66.9726420234044 -0.138807073683353 0.159413359454121 -0.870736769858369 0.383897896737914 0.641883160775685 0.638838139340618
"SLC25A22" 15.4153575960172 -0.306289462967288 0.351736645577311 -0.870792016750401 0.383867725007137 0.641883160775685 0.638838139340618
"STT3B" 148.361853690825 -0.0941327301948521 0.108085146642309 -0.87091273055649 0.383801805182594 0.641883160775685 0.638838139340618
"CRELD2" 68.3037887035703 0.134873668091961 0.155054820968853 0.869845047378787 0.384385089796697 0.642555748811683 0.639505208387985
"SENP3" 16.2396042499658 -0.362720462881392 0.417019089704729 -0.869793426335031 0.384413304558495 0.642555748811683 0.639505208387985
"RFX2" 19.5221333159589 -0.270960267208991 0.311568510569969 -0.869665123453294 0.38448343716816 0.642578410735133 0.639526599049557
"MTERF2" 31.8088965572888 -0.196180614295945 0.225653617528453 -0.86938829718167 0.384634781930377 0.642667490042066 0.639612928659169
"SH2B1" 40.344202863376 0.177570193391499 0.204253775280803 0.869360642893284 0.38464990291477 0.642667490042066 0.639612928659169
"BBS4" 55.2581478373899 -0.153489490020199 0.1766022886008 -0.869125146883879 0.38477868362147 0.642788099510612 0.639731801863808
"MPP2" 35.6745765622315 0.187454708578676 0.215744848990623 0.868872232434263 0.384917018938733 0.642830098677567 0.639866522773544
"ZNF24" 200.42477976625 0.0753195386814331 0.0867080782222627 0.868656533804879 0.385035022531278 0.642932635388158 0.639967410179257
"CPNE1" 132.114793327387 0.105011950876515 0.12091054026336 0.868509483522156 0.38511548292125 0.642972461416957 0.640005876216502
"RNF103" 23.6256453998339 -0.2429434638871 0.280164131743869 -0.867146919824853 0.385861515305815 0.644123323169231 0.641150249985823
"ARFGAP3" 98.3083295821436 -0.115028551734882 0.132674036879839 -0.867001219229214 0.385941341661959 0.644161904275758 0.641187475226519
"CWC15" 287.862619560116 0.0659347297258621 0.0760613886781523 0.866862029102041 0.386017610485152 0.644194537156973 0.641218779928177
"FXN" 34.2306750295557 0.185948804275228 0.214643730072245 0.866313701372226 0.386318154596221 0.644601380917274 0.641622566446736
"ARAF" 29.0796576521535 0.210507943121834 0.243185681043951 0.865626389753551 0.386695078893881 0.644788944765695 0.641796326068097
"ARHGEF7" 119.046660403424 -0.106185572019449 0.122690875703501 -0.865472443737873 0.386779534222916 0.644788944765695 0.641796326068097
"E2F3" 112.668595055068 -0.103350657532986 0.119474233246115 -0.865045581167992 0.387013771399494 0.644788944765695 0.641796326068097
"FAM169A" 26.4838594744919 -0.220410999439771 0.254771149223111 -0.86513327789227 0.386965641512568 0.644788944765695 0.641796326068097
"MECR" 18.9596008012742 0.266535928638396 0.30786166019744 0.865765254651909 0.386618906773225 0.644788944765695 0.641796326068097
"MRPS31P5" 15.4845920824297 -0.318177230983628 0.367827811169236 -0.86501678590376 0.387029575668762 0.644788944765695 0.641796326068097
"PARP9" 12.2730302160667 -0.298630419187591 0.344936981761544 -0.865753557831138 0.386625322524147 0.644788944765695 0.641796326068097
"RPS6KB2" 15.223585766582 0.279193830707132 0.322652912819554 0.86530702068471 0.386870298438269 0.644788944765695 0.641796326068097
"YIF1B" 73.8945800671281 0.167464016580628 0.19360664193481 0.864970410658824 0.387055029530948 0.644788944765695 0.641796326068097
"ZNF268" 89.8507289488666 -0.119340215798703 0.13791858240187 -0.865294681255987 0.386877069348907 0.644788944765695 0.641796326068097
"ZNF692" 15.5813123592833 0.273391666318169 0.315939113440644 0.865330231957908 0.386857562108019 0.644788944765695 0.641796326068097
"RASD1" 14.1948086792013 0.293401163515877 0.339249915152134 0.864852577440745 0.387119708941379 0.644802119688544 0.641808265781654
"GLYCTK" 11.668965095302 0.311634286382969 0.360539045133393 0.864356553303874 0.387392052051636 0.645161133020892 0.642164437827875
"ACYP1" 61.8109360458709 -0.150273009217764 0.174005859768531 -0.863608900399458 0.387802773155212 0.645750461442149 0.642749853800074
"PTN" 276.577057525124 0.0663601769520624 0.0769225342515235 0.86268838641062 0.388308819393741 0.646484107247327 0.643476563393759
"RMND5A" 74.626131266274 0.127187205449201 0.147463950209343 0.862496937513496 0.388414117613643 0.646484107247327 0.643476563393759
"ZBTB18" 82.8157787021331 -0.122541032173265 0.14206759007976 -0.862554451050149 0.388382482942702 0.646484107247327 0.643476563393759
"PPIF" 150.855543399471 0.0924545741965422 0.107280355573761 0.861803390770595 0.38879571871601 0.647024435630248 0.644013202074317
"CIR1" 129.193983854403 0.0974981651357709 0.11320399027853 0.861260852165053 0.389094391644856 0.647245320032471 0.644229531341601
"NDUFAF1" 40.449959797542 0.176640409756 0.205097302103168 0.861251747071478 0.38909940528101 0.647245320032471 0.644229531341601
"SLC12A9" 26.2327424866683 -0.22302010933328 0.258922272348609 -0.861339997174941 0.389050812828252 0.647245320032471 0.644229531341601
"ZC4H2" 13.9503268377855 -0.318902069572586 0.370607574480556 -0.860484489610229 0.389522029790557 0.647853450631299 0.644833652281892
"NUP98" 128.598160001277 0.0975515953903049 0.113400052971253 0.860242943758006 0.389655137028489 0.64797994822395 0.644958384236601
"CLMN" 11.8152738473575 -0.370919030406003 0.431281877288529 -0.860038526863158 0.389767805442465 0.648014814256718 0.64499073660099
"ZFP64" 30.9827882188155 0.189718344085831 0.220603269208435 0.859997881112894 0.389790210512581 0.648014814256718 0.64499073660099
"FAM76A" 28.9747497959326 -0.204869669490582 0.238349377291261 -0.859535157250413 0.390045332006417 0.648154335176136 0.645126081644742
"FASTKD2" 77.7856777141558 0.119006066950194 0.138437418648873 0.859638009085076 0.389988616165417 0.648154335176136 0.645126081644742
"INPP5A" 100.737536117731 -0.118731571692223 0.138107304785159 -0.859705226142265 0.389951553207024 0.648154335176136 0.645126081644742
"AIF1L" 169.860712298471 0.0991307868155428 0.115347378935302 0.859410831269474 0.390113896082681 0.64817343939542 0.645143922342893
"FBXO10" 31.8789519340769 0.195802411389384 0.227870135746082 0.859271930252278 0.390190506756793 0.648205905476621 0.645175062704924
"GABARAPL1" 50.4987679913543 -0.17760266958388 0.206756878047176 -0.858992799955879 0.390344488357771 0.648237148421923 0.645202639556902
"PPIL1" 180.074719009823 0.087059587708007 0.101358485792452 0.858927469440261 0.390380533122553 0.648237148421923 0.645202639556902
"SCYL2" 137.717914951122 -0.0982048889018463 0.114333321319026 -0.858934978612438 0.39037638998877 0.648237148421923 0.645202639556902
"ZNF521" 54.4964241340645 0.143367879692959 0.166949322539901 0.858750892257702 0.390477966063233 0.648304157074433 0.645268161767361
"MIRLET7A1HG" 26.555359858136 -0.210124203950245 0.244859469351274 -0.858142037581572 0.390814037278907 0.648672488004358 0.645632421993827
"TPCN2" 10.7089419288011 -0.356128331439662 0.414986944311976 -0.85816755519888 0.390799948721894 0.648672488004358 0.645632421993827
"PLEKHM1" 18.4869345062549 -0.274676053843892 0.320169141641347 -0.857909205227477 0.390942600830568 0.648758875253343 0.645714887788534
"PTPN4" 21.9443731996635 -0.227665695057097 0.265421214204355 -0.857752443562446 0.391029174730204 0.648758875253343 0.645714887788534
"SCNM1" 94.2517365339396 0.109460148171249 0.127614976898265 0.857737475896035 0.391037441449585 0.648758875253343 0.645714887788534
"ALKBH1" 25.1818961045603 0.207164409587697 0.241610946862596 0.857429732707894 0.391207433123275 0.648946111496153 0.64590007367359
"FBXO38" 46.2503311148986 -0.172837314589637 0.201659182189586 -0.857076343923415 0.39140269391987 0.649175204080299 0.646126919028573
"ENSG00000214719" 16.6964816370056 -0.329042131069749 0.383994544684536 -0.85689272315071 0.391504174760105 0.649248710311764 0.646198908406701
"ARL5A" 109.51609623928 -0.104515332133932 0.121995257792101 -0.856716351319507 0.391601664396919 0.649315577258424 0.646264289780668
"CSK" 41.0581733398064 0.191861735607834 0.224192303385187 0.855790911243704 0.392113443390809 0.649500436055535 0.646440086948438
"DNPH1" 69.2091771293486 0.133355734741737 0.1558090697023 0.855891990091049 0.392057525899657 0.649500436055535 0.646440086948438
"ENSG00000293550" 23.3691660159519 -0.517933144965016 0.605184914067065 -0.855826265536454 0.392093884610662 0.649500436055535 0.646440086948438
"EPS8L1" 27.8942729798649 -0.234498080761153 0.273966654360073 -0.855936578518616 0.392032860822323 0.649500436055535 0.646440086948438
"GSDMD" 19.6165539688436 -0.288061883985996 0.336563332923781 -0.85589205895828 0.392057487803495 0.649500436055535 0.646440086948438
"MID1" 396.96250596394 0.064137306421785 0.0749160287962569 0.856122614243396 0.391929961193465 0.649500436055535 0.646440086948438
"TRPC1" 19.2245262994155 -0.256721235111398 0.299792750237842 -0.856329030330878 0.391815808006544 0.649500436055535 0.646440086948438
"SMAD5" 148.508628624133 0.0862874016596795 0.100882635781386 0.855324615493444 0.392371463930181 0.649784647737148 0.646720620715352
"TPRA1" 22.6365358525354 0.236876836143347 0.276960155303043 0.855274058769073 0.39239944522179 0.649784647737148 0.646720620715352
"KPTN" 18.284468515438 -0.293209713059319 0.342929879688421 -0.855013606063498 0.392543615408192 0.649928627377004 0.646862752309308
"ALDH4A1" 12.0490107462712 0.312050663915273 0.365201559201091 0.854461477650616 0.392849345042218 0.650245243513482 0.647175536550812
"PI4KAP1" 107.84750557092 0.127641153891069 0.149369974031756 0.854530200721144 0.392811283208662 0.650245243513482 0.647175536550812
"PSIP1" 469.698433970376 0.075713710751287 0.0886469442765368 0.854104011922801 0.39304736120017 0.650478206106882 0.647406230293716
"PGM2L1" 105.809685224805 -0.103189806343938 0.12087830740916 -0.853666870058425 0.393289595695724 0.650784269800705 0.647709679282958
"MRS2" 109.884055306186 -0.108585787302855 0.127281102742662 -0.85311790173907 0.393593924921685 0.651192978770649 0.648115287667827
"RANGAP1" 166.681846372083 0.125839183791346 0.147535016700836 0.85294451856481 0.393690072236985 0.651257186202692 0.64817802220557
"LPCAT4" 32.6880863264141 -0.204837477796372 0.240215059371261 -0.852725380051168 0.393811612906307 0.651363375475438 0.648282540131479
"GFUS" 54.9978080063086 -0.187058451589555 0.219443638132535 -0.852421392487937 0.393980250963856 0.651547421439644 0.648464470058897
"SLC9B2" 14.0753276706341 -0.30344696355286 0.356026022999003 -0.852316808183735 0.394038279540535 0.651548519292677 0.648464470058897
"RABGAP1" 99.7527846132305 -0.113232124219558 0.13287533139421 -0.85216814160655 0.394120776058878 0.651590069065028 0.648504654505369
"ATP6V1A" 76.9401187105424 0.122780398442702 0.144160142839528 0.851694483817038 0.394383683033752 0.651659656403211 0.648569240662114
"HYAL2" 52.9945392868122 -0.159309299050356 0.187035663328229 -0.851758943805196 0.394347897842971 0.651659656403211 0.648569240662114
"LINC01089" 13.5085946362614 -0.329049323129743 0.38628820037258 -0.851823386819403 0.394312124039273 0.651659656403211 0.648569240662114
"WDR4" 23.8394254499129 0.220903266539375 0.259373903158169 0.851678846058255 0.394392364687064 0.651659656403211 0.648569240662114
"CDC25C" 61.2354907260875 0.145182267263365 0.170636139843453 0.850829533512423 0.394864053297354 0.65177470534806 0.648763960730095
"ELOVL4" 42.6751743355671 0.154565174422671 0.181646842163088 0.850910330078284 0.39481916606981 0.65177470534806 0.648763960730095
"EPS15" 87.7175337310519 -0.124512117592243 0.146380389704031 -0.850606545343926 0.394987952303782 0.65177470534806 0.648763960730095
"GFOD2" 46.2121055221228 -0.168082029473981 0.197690713662979 -0.850227238091342 0.395198760936989 0.65177470534806 0.648763960730095
"KIF3C" 56.0574609678871 0.153815213627457 0.180801941047474 0.850738729553071 0.394914503901298 0.65177470534806 0.648763960730095
"NAALAD2" 15.2533504028263 0.276389898155523 0.324941651143549 0.850583165263179 0.395000944348861 0.65177470534806 0.648763960730095
"PNRC2" 327.781068513427 0.0623360543775497 0.073318366452802 0.85021062788787 0.395207993989442 0.65177470534806 0.648763960730095
"PTPRA" 141.198388160642 -0.0950731039207424 0.111750868367502 -0.850759419677051 0.394903008142843 0.65177470534806 0.648763960730095
"SLC9A3-AS1" 23.1432044443953 -0.23388331136307 0.275027034054135 -0.850401169352077 0.395102086241041 0.65177470534806 0.648763960730095
"TIPIN" 47.9098712305095 0.156795627474389 0.184373287079729 0.850424863372889 0.395088917706618 0.65177470534806 0.648763960730095
"UBE2V1" 530.626473098782 0.0700388182054353 0.0823153670414804 0.850859574860928 0.394847363207258 0.65177470534806 0.648763960730095
"VPS26B" 59.3612657902403 -0.152705469020373 0.1794061959324 -0.851171656735376 0.394674004928484 0.65177470534806 0.648763960730095
"CNTRL" 87.4451662648349 -0.118592530928647 0.139552288021223 -0.849807141181456 0.395432318707213 0.652049981979751 0.649036788282337
"FAAP20" 83.019518082178 0.155322691776118 0.182833366780733 0.849531431329996 0.395585648137892 0.652113467568966 0.649097626320015
"RASSF1" 12.6018368800406 -0.360334774758121 0.424131084503853 -0.849583508314747 0.395556684018553 0.652113467568966 0.649097626320015
"ARFGEF1" 200.42259666372 -0.0792509786484553 0.0933187514537801 -0.849250310509218 0.395742023731486 0.652276578949676 0.649258806492179
"ARHGEF4" 15.5568384901638 -0.294229527419284 0.346667926043489 -0.848735938098793 0.39602824395269 0.652653626641707 0.649632932565849
"ZNF559" 20.7253364509987 -0.247715095441907 0.292040985523247 -0.848220310577567 0.396315288013866 0.65296305758328 0.650008299935785
"ENSG00000267547" 10.0764942102028 -0.388470659134645 0.458138231771274 -0.847933292169751 0.396475122348184 0.652981398731757 0.65004873085849
"LRP10" 60.6389191054185 0.149433471163493 0.176247308197642 0.847862430874235 0.396514589457028 0.652981398731757 0.65004873085849
"TMEM126B" 153.573833834285 -0.0890707129118736 0.105050596970269 -0.847883929084969 0.396502615501808 0.652981398731757 0.65004873085849
"NAA16" 58.7841743666448 -0.134586833306369 0.158785222845307 -0.8476030130177 0.396659095795289 0.653105149931761 0.650169546371157
"RABEP1" 193.790190117053 -0.0767828133179793 0.0905969357294107 -0.847521085561983 0.396704739336082 0.653105149931761 0.650169546371157
"DNAJC9" 288.258748396621 0.070115431076513 0.0827562485924556 0.847252410169122 0.396854446392776 0.653224723559131 0.650286203599156
"GABPA" 44.5709674207144 -0.158312788511898 0.186869357294637 -0.847184315309044 0.396892394548473 0.653224723559131 0.650286203599156
"PARP1" 454.228519095595 0.0858634942730026 0.101406284770836 0.846727542252847 0.397147003321866 0.653454391384869 0.650512459893202
"TMTC1" 25.5502410364123 -0.214252919196977 0.25303525613777 -0.846731488991886 0.397144802957672 0.653454391384869 0.650512459893202
"BNIP3" 95.4647460480624 -0.113522555443868 0.134119793158263 -0.846426562184677 0.39731482573195 0.653462592138088 0.65051468381464
"C11orf58" 581.47586654674 0.0573524396723521 0.0677762396196854 0.846202739989343 0.397439653679337 0.653462592138088 0.65051468381464
"NSF" 61.0542449678927 0.134412338817975 0.158805521164505 0.846395879893485 0.397331936163742 0.653462592138088 0.65051468381464
"SLC37A1" 10.4369484403431 0.33140552037632 0.391599461393686 0.84628696678198 0.39739267675337 0.653462592138088 0.65051468381464
"ZFYVE19" 27.092769678953 0.207759367490285 0.245500724877241 0.846267837270837 0.397403345815412 0.653462592138088 0.65051468381464
"SYT11" 125.109627670985 0.091995415498115 0.108741821763324 0.845998476081652 0.397553594403575 0.653555322801534 0.650605809044455
"MOB1B" 103.975958252382 -0.132144335492246 0.156282099873422 -0.845550038035542 0.397803807298259 0.653872017842782 0.65091988749888
"CORO1B" 85.8305104371383 0.132693160200686 0.157077892493899 0.844760252979839 0.398244710721697 0.654218024931592 0.651259584053671
"SAMD4B" 90.2495361713512 0.121017191919556 0.143254786612738 0.844768923824534 0.398239868559984 0.654218024931592 0.651259584053671
"SF1" 197.890048085407 0.0803968312776987 0.0951519262385308 0.844931200616545 0.398149252967281 0.654218024931592 0.651259584053671
"TFE3" 79.3376779276579 0.122861878445642 0.145439027345207 0.844765539816376 0.398241758327212 0.654218024931592 0.651259584053671
"CDH6" 309.606279193382 -0.0756785816459248 0.0896363925817433 -0.844284106780739 0.398510665087393 0.654560250768273 0.651599075467247
"OGFOD3" 34.6302729965692 0.183615630130219 0.217513839433165 0.844156080407185 0.398582193242508 0.654583075599828 0.651620610504516
"SFRP4" 16.6099249414832 0.273317517300068 0.323833769859457 0.844005606390856 0.398666272746919 0.654626503666258 0.651662655759347
"SLC25A10" 15.1961976897343 0.28755267171115 0.34080860745441 0.843736529599286 0.398816649866 0.654778766865861 0.651813043384625
"FOXRED1" 38.2912502499233 0.177176168119555 0.210137377711453 0.843144470770173 0.399147649976069 0.655227490739731 0.652258548168123
"F11R" 75.3886436942496 0.121752239755528 0.144449150282113 0.842872661540363 0.399299664700042 0.65538231093397 0.652411480251781
"CD47" 177.825623166519 -0.0862867825653638 0.102445674657276 -0.842268674143926 0.399637581363979 0.655747421140143 0.652772561952924
"FOXP4" 33.6688345096179 -0.196750218145868 0.233587502647013 -0.842297708209109 0.39962133355671 0.655747421140143 0.652772561952924
"OPA3" 26.5359157432994 0.205406638777767 0.243937367940636 0.842046630706268 0.399761852644094 0.655856582743265 0.652880041922474
"WDR73" 75.0449965657756 -0.12614150580802 0.149865120527709 -0.841700225935476 0.399955771763205 0.65607996182647 0.653101220752844
"AGPS" 89.740218017644 -0.118452034192042 0.14078301495069 -0.841380149683049 0.400135002311875 0.656178298784666 0.653287009528301
"NCKIPSD" 24.0473046759634 -0.224715669104567 0.267109058010228 -0.841288089511221 0.400186561452049 0.656178298784666 0.653287009528301
"PHKA2" 26.2458776421272 -0.241360625504289 0.286942904424663 -0.841145126025093 0.400266637374272 0.656178298784666 0.653288651374642
"ZSCAN12" 37.8144171447921 0.154118459016687 0.183239332069802 0.841077389203638 0.40030458111278 0.656178298784666 0.653288651374642
"CNOT9" 98.3173770755422 0.107160431859746 0.127448058011118 0.840816514053097 0.40045073421261 0.656270865496344 0.653378413075377
"CPT2" 46.8442862391738 -0.175961696839993 0.209286283021229 -0.840770328087599 0.400476612850428 0.656270865496344 0.653378413075377
"CCP110" 77.941433852586 -0.133416860951656 0.158754764859005 -0.840395946982429 0.400686420869241 0.65633059824529 0.653434288801803
"FEM1B" 118.996122924384 0.0986708267493105 0.117398436488006 0.84047820142299 0.400640318756144 0.65633059824529 0.653434288801803
"ZNF471" 26.1711778433545 -0.195643222034799 0.232758613622895 -0.840541275743165 0.400604968909525 0.65633059824529 0.653434288801803
"GLTP" 71.5802553068537 0.124766594929296 0.148518217206357 0.840076034281643 0.400865756401781 0.656340386508784 0.653440443209093
"LINC00869" 25.0712254167176 0.237493714370368 0.282669705815286 0.84018099387545 0.400806913209825 0.656340386508784 0.653440443209093
"TMEM39A" 44.1489579690826 0.159869625701905 0.190294452828487 0.840117109698391 0.400842727792331 0.656340386508784 0.653440443209093
"CYB5A" 35.879742554671 -0.206229334239066 0.245594069613205 -0.839716262546015 0.40106749355701 0.656576043790793 0.653673862656192
"GMEB2" 25.5158477971464 0.224965436287007 0.26801064442191 0.839389930844911 0.401250532383525 0.65668843222435 0.653783361715522
"NRAS" 212.984268462517 -0.0733141781567007 0.0873424492553457 -0.839387706456074 0.40125178021104 0.65668843222435 0.653783361715522
"LATS2" 78.7116982980129 -0.123327257453848 0.146962656768093 -0.839174115152654 0.401371610539783 0.656695297106144 0.653787805001782
"PTDSS1" 72.4081506493795 0.126063380032594 0.150219854422354 0.839192532287764 0.401361277197218 0.656695297106144 0.653787805001782
"ZNF410" 38.237590298673 0.853994138443828 1.01784888878603 0.839018588960067 0.401458878331912 0.656743474016111 0.653834573432633
"FBXO22" 221.931839843074 -0.0751461134688897 0.0896046073541381 -0.838641178035577 0.401670695913087 0.656900757981403 0.653988770861115
"ZFAND2B" 35.0633309688915 -0.203989932949796 0.243221742297955 -0.838699414873451 0.401638006776054 0.656900757981403 0.653988770861115
"APH1A" 59.1492535501207 -0.172186682973563 0.20570728797627 -0.837047071435926 0.402566109714886 0.657240433840387 0.654309051937898
"C6orf132" 10.523076674569 0.301900155728095 0.360800456610099 0.836751035640581 0.402732525437466 0.657240433840387 0.654309051937898
"DELE1" 60.1101393914054 0.137998729328226 0.164871621045777 0.83700717232537 0.402588536488096 0.657240433840387 0.654309051937898
"DYRK1A" 80.6090679001946 -0.120484215915713 0.143906568221853 -0.837239171251509 0.40245814338115 0.657240433840387 0.654309051937898
"GASK1B" 17.1413005659017 0.24017841890849 0.286894414048569 0.837166592124129 0.402498933166605 0.657240433840387 0.654309051937898
"GSS" 52.5968328474437 0.152288350428855 0.18169872987873 0.838136571072873 0.401954005579293 0.657240433840387 0.654309051937898
"MMS19" 90.4813629191758 0.111174038840312 0.132867853204466 0.836726387602801 0.40274638312459 0.657240433840387 0.654309051937898
"NPHP3-ACAD11" 36.7886110088092 -0.186379028429297 0.222417069793888 -0.837970883269042 0.402047056505789 0.657240433840387 0.654309051937898
"PDK2" 27.8039269572842 0.206403689153595 0.246460110754821 0.83747300332477 0.402326745594661 0.657240433840387 0.654309051937898
"PSMA6" 101.915924023774 0.217796990826641 0.260253286015412 0.836865478861786 0.402668186601301 0.657240433840387 0.654309051937898
"RAB33A" 11.0093773418464 0.334004135313526 0.398632113231013 0.837875635774396 0.402100553724378 0.657240433840387 0.654309051937898
"RUSF1" 25.2192414944884 0.218799458188481 0.261469138732803 0.836807966128933 0.402700518915234 0.657240433840387 0.654309051937898
"TIMM9" 69.7520126838865 0.129005043136847 0.154052635518013 0.837408868099261 0.402362782686605 0.657240433840387 0.654309051937898
"TMLHE" 18.5240760224525 -0.261246830538803 0.311817515786739 -0.837819613435307 0.402132021525919 0.657240433840387 0.654309051937898
"ZNF528-AS1" 10.6197121993795 0.306531893375355 0.36631339626163 0.836802302355392 0.402703703040483 0.657240433840387 0.654309051937898
"SFI1" 28.6541759386121 0.188457043168642 0.225318657475494 0.836402299215455 0.402928619566398 0.657443364607837 0.654509887413209
"ABITRAM" 37.2759179016853 0.161891387090668 0.193691730425506 0.835819819127131 0.403256275080041 0.657614337747217 0.654675339130224
"IRF1" 17.5946815679348 -0.264496538194833 0.316394957165555 -0.835969512802425 0.403172054463601 0.657614337747217 0.654675339130224
"NPIPA9" 19.8015011167163 -0.298518087872125 0.357055493367832 -0.83605516065985 0.403123872028258 0.657614337747217 0.654675339130224
"TMEM237" 93.8706298400285 -0.121295565774815 0.145124359594736 -0.835804313717807 0.403264999331693 0.657614337747217 0.654675339130224
"GNAI1" 45.0244752756583 0.148176946180867 0.177385916758326 0.835336586402999 0.403528223263473 0.657886785156513 0.654944190737684
"PPP2R5A" 50.6012558938933 0.143239698454302 0.171482609729388 0.835301601021494 0.403547916198752 0.657886785156513 0.654944190737684
"CHML" 167.049636258019 -0.0950702423407107 0.11384733975675 -0.835067754273759 0.403679561066401 0.657945981282079 0.655000745074774
"STIM2" 46.9010576614875 -0.156053532128649 0.186883451363908 -0.835031304215242 0.403700083074028 0.657945981282079 0.655000745074774
"COL4A2" 282.139971920956 -0.0797545935357157 0.0955839034228361 -0.834393560837372 0.404059244590204 0.658322500504714 0.655370826234634
"MAN2A2" 42.8092873594914 -0.170097122951688 0.203894871361414 -0.834239340185183 0.404146126606227 0.658322500504714 0.655370826234634
"NFIB" 42.5970336568871 -0.174158335268013 0.208744778342479 -0.834312295861501 0.404105024775653 0.658322500504714 0.655370826234634
"TMEM184C" 50.5269067979502 -0.143916987117663 0.172519002529146 -0.834209478421656 0.404162950873338 0.658322500504714 0.655370826234634
"CLASP1" 46.7423482550742 -0.163890618978425 0.196566093634675 -0.833768509858174 0.404411443559212 0.658443975909622 0.655488195497483
"DNAJC24" 52.8514185729747 0.142079070475086 0.170403750990944 0.833779008084376 0.404405526582567 0.658443975909622 0.655488195497483
"TIGAR" 91.2116659762005 0.10880886065562 0.130470814324843 0.833970886275845 0.404297389934808 0.658443975909622 0.655488195497483
"ATPAF2" 31.4219069684913 0.192872692514053 0.231472543358804 0.833242205383651 0.404708143980561 0.658832607041881 0.655873894874738
"DNAJB14" 90.0387116872511 -0.109574446132563 0.131535952450778 -0.833037995247475 0.404823301045247 0.658844596468869 0.655883457099741
"LYN" 45.3674877223665 0.154506509205153 0.18547678993453 0.8330234163514 0.40483152304598 0.658844596468869 0.655883457099741
"GMPPB" 40.1653050282193 0.169334329416947 0.203308071294136 0.83289526253959 0.404903801726746 0.658867819486014 0.655905389537334
"MAVS" 68.1773056477721 0.139335621967539 0.167352093467156 0.832589656220137 0.405076194662287 0.659053920494808 0.656089467594879
"EIF3J" 242.20898846996 0.0700440049611342 0.084139650526036 0.832473209993426 0.405141893678193 0.659066403379679 0.656100708456955
"ESPL1" 28.5594964863599 -0.213086302839794 0.256044439918206 -0.832223901865882 0.405282574855849 0.659200842791455 0.656233357140431
"FEM1C" 36.6905953244485 -0.178008573552984 0.213989562730557 -0.831856335802332 0.405490040619833 0.65934944615033 0.656378920493049
"SLC39A6" 282.212102198415 -0.0665283201006361 0.0799660879754504 -0.831956667944795 0.405433403729805 0.65934944615033 0.656378920493049
"APOLD1" 124.777559043589 -0.387902876204552 0.466542087728067 -0.831442406608017 0.405723751135697 0.659380524805465 0.656403937245116
"ATOSB" 25.2699477899696 0.213885845222029 0.257288200980754 0.831308409817165 0.405799424933104 0.659380524805465 0.656403937245116
"CLCN6" 41.7561192491133 -0.178891156741758 0.215190499839067 -0.831315308415307 0.405795528789802 0.659380524805465 0.656403937245116
"TRIM65" 13.9038416547863 -0.314992525098541 0.378796314904823 -0.831561746258504 0.405656361958522 0.659380524805465 0.656403937245116
"UMAD1" 13.4134105990711 -0.335819759846728 0.403883080450791 -0.831477662970942 0.405703841739837 0.659380524805465 0.656403937245116
"BTN3A2" 15.3736318109215 -0.28087432502686 0.337963390592006 -0.831079143024505 0.405928921381931 0.659496594057498 0.656518298978946
"SMIM12" 94.3486491474965 -0.119240673515434 0.14357477241271 -0.830512711332552 0.406248964010445 0.659922158642825 0.656940757732169
"MAP7D1" 180.703994727305 0.0976245889231131 0.117566893743489 0.830374825893706 0.406326894199031 0.659954363551064 0.656971633452994
"TMBIM4" 87.6763011571193 -0.11921934257555 0.143607102472061 -0.830177202403649 0.406438602740609 0.660038919883676 0.657052258150389
"UTP18" 123.048721715981 0.0955100209539609 0.115065181868669 0.83005144912535 0.40650969550954 0.660038919883676 0.657052258150389
"VAMP3" 163.909376880646 0.0815718137521391 0.0982823320756963 0.829974340548952 0.406553291381071 0.660038919883676 0.657052258150389
"SLC27A4" 13.923393308614 -0.352138654186798 0.424463886820734 -0.829608042333924 0.406760428240551 0.660280826633726 0.657291887371055
"SSR3" 392.13818784563 0.0653030041373996 0.0787469254602167 0.829276873423978 0.406947754124986 0.660490510338896 0.657499438946548
"DERA" 43.2350136879158 -0.17126565419399 0.206556321365022 -0.829147484144691 0.407020957224097 0.660514935298085 0.657522570654552
"TEAD3" 67.435061221807 0.128967455251969 0.155597098089338 0.828855144701481 0.407186379699822 0.660683103766195 0.657687612402248
"ZNF614" 17.8826299644027 0.237647973751535 0.286751685418996 0.828758768773368 0.407240923531179 0.660683103766195 0.657687612402248
"ERLIN1" 63.8003177852814 0.129697683393377 0.156602539535787 0.828196552736866 0.407559195800298 0.66110501940871 0.658106432437618
"RAPGEF6" 43.8364655046267 -0.166015165984163 0.200552790446421 -0.827787863806934 0.407790648932617 0.661386004651815 0.658384960379063
"GYG1" 111.056995001838 0.105532520513179 0.127510185192873 0.827639928163775 0.40787444875064 0.66142746843372 0.658425053455204
"PPP1CC" 322.488009419665 -0.0623762099395557 0.0753804156369124 -0.827485619607159 0.407961869510979 0.661474791421227 0.658470979323445
"SLC44A2" 93.7085769922711 0.128098605914491 0.154969205159487 0.826606846067633 0.408459935776685 0.662187831937138 0.659179598624435
"BLOC1S3" 13.2808774856902 0.285960285923413 0.34602046059826 0.826425944376222 0.408562511133149 0.662259597752291 0.659249855392015
"XPO6" 151.857895492358 -0.0882486102098942 0.106802880400855 -0.826275563717733 0.408647792046081 0.662303313650026 0.659292189855012
"FUOM" 30.822989881491 0.1924197190969 0.232958910266302 0.825981366743772 0.408814661876204 0.662384726047065 0.659370867327704
"TMEM170A" 48.7836575933148 -0.172068925903993 0.208317486765649 -0.825993672329416 0.408807681280673 0.662384726047065 0.659370867327704
"RPRD1B" 34.650617145728 -0.18793448369298 0.227613476519432 -0.825673798260076 0.408989159447199 0.662572938667992 0.659557041361557
"ARSB" 34.0968827109411 0.199932465522013 0.242519482968947 0.824397541485823 0.409713711332706 0.663088334133961 0.660060638045546
"DUSP1" 123.732404209942 0.103472960254976 0.125511910042925 0.824407502201091 0.409708053517728 0.663088334133961 0.660060638045546
"E2F7" 69.4007504042626 0.122789183396729 0.148960652926378 0.824306157260307 0.409765620921987 0.663088334133961 0.660060638045546
"PIP4P1" 34.2294635249901 -0.194092228516037 0.235277198070241 -0.824951291956868 0.409399244418777 0.663088334133961 0.660060638045546
"PPM1F" 59.4966937856391 0.138134446487801 0.167579750647491 0.824290798584437 0.409774345596608 0.663088334133961 0.660060638045546
"SEMA5B" 12.6947326632486 0.296963274985072 0.360166952338402 0.824515611599075 0.409646648971419 0.663088334133961 0.660060638045546
"STX2" 73.490615314123 -0.12136992978865 0.147223100425465 -0.824394605451858 0.409715379046802 0.663088334133961 0.660060638045546
"TMC6" 22.0518034831021 0.225736292195247 0.273840431819665 0.824335145453992 0.409749154142088 0.663088334133961 0.660060638045546
"RAB18" 140.152566774046 -0.0932794485096661 0.113182050497487 -0.82415407831595 0.409852016004628 0.663119543843385 0.660090525127315
"DDX3Y" 85.0086134935044 -0.109729298555241 0.133197600756574 -0.823808371411868 0.410048450188746 0.663342870993274 0.660311651976859
"COPB2" 283.628446285663 -0.0637549507984212 0.0774384646572105 -0.823298228866484 0.410338420578131 0.663528442614808 0.660492836121581
"DLG5" 86.0508520390196 -0.11764580871558 0.142862760800183 -0.823488276837431 0.410230381073765 0.663528442614808 0.660492836121581
"FRMD6" 86.2000976139618 0.106788741090088 0.129693347814811 0.823394128452693 0.410283900946548 0.663528442614808 0.660492836121581
"ELK4" 39.0827213745407 -0.173127945424794 0.210371001439789 -0.822964877477876 0.410527966821602 0.663653162600474 0.660614627119412
"PPRC1" 62.6847680629045 0.133895615591463 0.162700609265809 0.822957063256685 0.410532410673616 0.663653162600474 0.660614627119412
"PDE3A" 29.6719476945617 -0.193055844586941 0.234723104821299 -0.822483345787026 0.410801861379819 0.663994242429485 0.660952966018308
"MON1B" 76.8711025247196 0.114313630215387 0.139025144013118 0.82225147851385 0.410933785864868 0.664112968106599 0.661069968731756
"ENSG00000290921" 11.5092043828541 -0.303835565752772 0.369699943865324 -0.821843689171494 0.411165864962904 0.664393497545692 0.661348033445086
"ASB13" 15.9538213984833 0.273100741977201 0.332477891009045 0.821410233168772 0.411412636636591 0.664564880917025 0.661511560576677
"FAM156B" 20.5148976947335 0.370088832800685 0.450742001596692 0.821065779292136 0.411608801002788 0.664564880917025 0.661511560576677
"NPTX2" 25.0753444855832 0.206306826602691 0.251258110564429 0.821095192267589 0.411592048327166 0.664564880917025 0.661511560576677
"NTM" 17.7457348627831 -0.256370260347948 0.31225030465849 -0.821040865367103 0.411622991481887 0.664564880917025 0.661511560576677
"PPT2" 63.5953250304471 0.12921637288342 0.157322588104065 0.821346600260262 0.411448871008243 0.664564880917025 0.661511560576677
"ZNF100" 34.1122947173099 -0.181804884738529 0.221357255636837 -0.821318841415352 0.411464678270217 0.664564880917025 0.661511560576677
"COL26A1" 26.8200391977872 0.226458584082456 0.275930888590046 0.820707624433118 0.411812826835532 0.664776874246443 0.661721402280263
"CAPNS1" 245.696232100132 0.133838339739094 0.163253887646824 0.819817167408805 0.412320342856514 0.665501556652591 0.66244157530012
"LRWD1" 12.917560405389 -0.333728980539211 0.407467855844096 -0.81903142972559 0.412768481899792 0.666096934367468 0.663031857224307
"SLX4IP" 19.0524199095667 -0.238439258294254 0.291147145892217 -0.818964780037804 0.412806508277215 0.666096934367468 0.663031857224307
"IER5L" 19.9810477247437 0.233464604769831 0.285110374451133 0.818856925916057 0.412868047869468 0.666101603366678 0.66303532611973
"DHODH" 22.2201708635614 0.214733367804727 0.262293791594087 0.818674992266069 0.412971868204674 0.666174475084318 0.663106683976616
"BAG4" 56.6597434225989 0.126857813282707 0.154987792822565 0.818501966977092 0.413070619336015 0.666239150016821 0.663169882890862
"NUCB2" 167.592710361141 0.081883501219824 0.100111940158112 0.81791943189295 0.413403193765213 0.666647627528996 0.663574121809219
"TMEM234" 26.6773499564002 0.205846428882511 0.251691304216137 0.817852764216848 0.413441265039113 0.666647627528996 0.663574121809219
"SRRD" 82.9587429614736 0.115167377612932 0.140853000767599 0.81764234333178 0.413561441702549 0.666746750157211 0.66367160937779
"BAIAP2L1" 11.318506314229 -0.339944806734793 0.416105934829089 -0.816966974706623 0.413947301406207 0.667104413343782 0.6640240889047
"KCTD10" 130.526098176426 0.0889818404462793 0.108920147940824 0.816945644387323 0.413959491569552 0.667104413343782 0.6640240889047
"MEIS1" 30.4567066707759 -0.204104088463644 0.249832887765434 -0.816962451537908 0.413949886355178 0.667104413343782 0.6640240889047
"SH3BP5L" 11.488415172141 0.302289688665913 0.370164792505799 0.816635441257363 0.414136795005367 0.66729546285586 0.664213078573675
"SMIM29" 26.9908358549122 -0.209647101694716 0.256778303092147 -0.816451776377238 0.414241793887913 0.667369970918995 0.664286064993887
"PPP5C" 36.2785447697768 -0.195940818543131 0.240250697601267 -0.815568156510931 0.41474716824635 0.667994659237386 0.664905510500897
"ZNF232-AS1" 53.9577054130111 0.142839650179535 0.175121904813715 0.815658385691271 0.414695546190244 0.667994659237386 0.664905510500897
"SHPK" 13.9653321345542 -0.274151581352421 0.336295248062479 -0.815210987761228 0.414951549456397 0.668229079643522 0.665137668853019
"CAAP1" 43.2759708210247 -0.159630542010208 0.196010109999301 -0.814399532813777 0.415416106194625 0.668419377648761 0.665411896459302
"CUTALP" 26.4689937729499 0.212530727044615 0.260985640404539 0.814338776321882 0.415450901553991 0.668419377648761 0.665411896459302
"ELL" 11.0805337348309 0.297638474199447 0.365526231804124 0.814273910603886 0.415488052175206 0.668419377648761 0.665411896459302
"GRAMD1A" 53.2277995605932 -0.151436710355444 0.185892092528208 -0.814648478565408 0.415273552465326 0.668419377648761 0.665411896459302
"LZTR1" 48.9223479856307 -0.167727227140036 0.206016293732928 -0.814145445007721 0.41556163422312 0.668419377648761 0.665411896459302
"NIP7" 80.0242325932767 0.116747741944776 0.14341072610796 0.814079567918006 0.41559937004363 0.668419377648761 0.665411896459302
"NUP43" 78.2960225193663 0.12117430752101 0.148838452236421 0.814133079861189 0.415568717091964 0.668419377648761 0.665411896459302
"SORT1" 82.6200289400714 -0.126499165477572 0.155338973292963 -0.814342742171988 0.415448630251513 0.668419377648761 0.665411896459302
"ARAP1" 21.5492445408035 0.218886422556628 0.269033357899625 0.813603280520678 0.415872257963294 0.668598720325461 0.665586865930095
"INPPL1" 39.7891719122744 0.170201615847064 0.209201678008581 0.813576723988237 0.415887476589134 0.668598720325461 0.665586865930095
"ZMIZ1" 60.4961747641319 -0.14414962823816 0.17716582775961 -0.813642394027319 0.415849843970719 0.668598720325461 0.665586865930095
"ATP5MC1" 239.606369936564 0.0797662253224722 0.0980940636349997 0.813160576355324 0.416125999280664 0.668733888393189 0.665717861175047
"PACS2" 63.1201230188383 -0.155572471352547 0.191327372919369 -0.813121870533965 0.416148188339766 0.668733888393189 0.665717861175047
"TMEM141" 15.0052830792638 0.268735647864358 0.330445595656296 0.813252321704043 0.416073406804366 0.668733888393189 0.665717861175047
"PFDN5" 75.2344527942491 0.246159520407805 0.302931857854846 0.812590402841538 0.416452935821264 0.6690342920874 0.666014534715015
"SPINT2" 59.2088063369076 0.136120781739167 0.167496629348358 0.812677737269954 0.416402848578738 0.6690342920874 0.666014534715015
"MCPH1" 60.4289638252587 -0.130603553777459 0.160779341256543 -0.812315517383948 0.416610608815743 0.669192942289521 0.666171281402919
"NCAM1" 74.1137337277478 -0.130721228422575 0.16098403616877 -0.812013610377684 0.416783821815618 0.669281867408708 0.666257430836534
"TAB3" 18.878324557477 -0.248915011005927 0.306513215120885 -0.812085739623846 0.416742435267419 0.669281867408708 0.666257430836534
"BEND5" 17.1702719221791 0.238304584150167 0.293538843485564 0.811833218801541 0.416887338079821 0.669353461395336 0.666327514600527
"SEC22B" 96.4878155442806 -0.11215924378362 0.138221161082117 -0.811447703850395 0.417108613573305 0.669614082397965 0.666585770596755
"STK10" 39.3991060498411 -0.175168660611119 0.216048737643689 -0.810783078492272 0.417490253690445 0.670132038074629 0.667100196437823
"EPDR1" 44.5103055440854 -0.167465053641009 0.206607957325248 -0.810545033255332 0.417626993684306 0.670185815570109 0.667151356669692
"ZNF248" 51.1098957765095 -0.148663187637881 0.183417205182946 -0.8105193157294 0.417641768146261 0.670185815570109 0.667151356669692
"EMC8" 116.535909617669 0.0973683760971711 0.120189027430001 0.810126998938229 0.417867188407939 0.670319621447415 0.667280997596501
"NUP160" 79.2829533450951 -0.131169201239898 0.161924077929298 -0.810066068723709 0.41790220456675 0.670319621447415 0.667280997596501
"STEEP1" 32.6967077891518 0.180092179119805 0.222292599234984 0.810158231716166 0.417849239823742 0.670319621447415 0.667280997596501
"RALB" 88.2889266047041 -0.115733492276858 0.14290742281913 -0.809849411554607 0.418026729892466 0.670363629855217 0.667322435312994
"TAF1C" 36.3810555360471 0.180442667885868 0.222820178349643 0.809812958693186 0.418047683594339 0.670363629855217 0.667322435312994
"CYP51A1" 274.497555968967 0.162285264805185 0.200449930545956 0.809604993941264 0.418167236970849 0.67046068287901 0.667417862781089
"TFPT" 54.3651328322237 0.147550703708938 0.182302084128313 0.80937474968791 0.418299621718366 0.670483644295399 0.667438350401154
"TOMM70" 131.392855336191 -0.087283771036066 0.107828974971611 -0.809464905504722 0.418247781415732 0.670483644295399 0.667438350401154
"GLOD4" 185.778425433792 0.0797296159791198 0.0985887201121211 0.808709311658032 0.418682370806697 0.670623941280844 0.667572090879277
"GORASP1" 53.2362666533251 0.142890605057234 0.176601599425974 0.809112745986936 0.418450297374528 0.670623941280844 0.667572090879277
"GPR153" 21.8552660932704 0.220969869031341 0.273229439912529 0.808733748098601 0.418668311720727 0.670623941280844 0.667572090879277
"HIBCH" 69.4875542022016 -0.128780296102906 0.159214208799074 -0.808849267124295 0.418601853596609 0.670623941280844 0.667572090879277
"SCARB2" 180.167405774123 -0.0780195587262075 0.0964484390289339 -0.808925053756465 0.41855825690144 0.670623941280844 0.667572090879277
"DCHS1" 40.8176197955643 -0.175709081796772 0.217373312300373 -0.808328676309498 0.418901398678409 0.670785575382682 0.667730623503657
"PABIR1" 30.9716480707731 0.184803807939312 0.228619160297525 0.808347855441371 0.418890360874744 0.670785575382682 0.667730623503657
"SYNC" 14.3992023545626 -0.316769251276641 0.392025238877307 -0.808032799581512 0.419071700707359 0.670936353487817 0.667878349821687
"VPS18" 35.8141447777488 -0.186400751681116 0.230705466697889 -0.807959838789643 0.419113702059875 0.670936353487817 0.667878349821687
"PPM1D" 144.070960464598 -0.0850409893687865 0.105277680659841 -0.807777952893539 0.419218419127214 0.671009414380904 0.667949895544303
"ADA2" 11.810464600992 0.281884906960957 0.349022767869684 0.807640454751666 0.41929759106946 0.671041572406217 0.667980725050876
"SCN8A" 29.5079688526243 -0.199531355157152 0.247159148078637 -0.807299089304467 0.419494188576131 0.671261622125626 0.668198589107144
"MTHFSD" 19.4879721238869 0.230692926945863 0.286117198300669 0.806288221456153 0.420076680387703 0.672099018994722 0.669030981772799
"FBXW7" 163.820838948922 -0.0849343255508664 0.105459356665437 -0.805374963743756 0.420603334746652 0.672468000570449 0.669392365419201
"LPL" 19.7313053554531 -0.249921722007907 0.310252508392575 -0.80554295371456 0.420506429771583 0.672468000570449 0.669392365419201
"PPP1R16A" 36.1945339201429 0.163407655680817 0.202860744848342 0.805516394031679 0.420521749845734 0.672468000570449 0.669392365419201
"SLC38A7" 45.6837886511716 0.144501029928977 0.179415070251516 0.805400737666053 0.420588466214116 0.672468000570449 0.669392365419201
"UVRAG" 43.099840399226 0.153009934345474 0.189946573246092 0.805541957038818 0.420507004665084 0.672468000570449 0.669392365419201
"ASPHD2" 17.6616104769844 0.247971853461159 0.308122789090222 0.804782580974722 0.420945155238839 0.672635772819743 0.66955431520045
"BAG5" 75.8193806120017 -0.11694677048527 0.145283043600419 -0.804958153319773 0.420843828364217 0.672635772819743 0.66955431520045
"COQ8B" 16.5499712996695 -0.279002891168122 0.346638146411385 -0.804882249851998 0.420887632259809 0.672635772819743 0.66955431520045
"DVL3" 74.8806442153018 0.116698327860617 0.144952459347087 0.80508001303506 0.420773508713 0.672635772819743 0.66955431520045
"POC1B-GALNT4" 10.3485276085884 0.748022733096181 0.92961367734343 0.804659775697164 0.421016037524405 0.672637813988669 0.66955431520045
"RAB7A" 207.957600587967 0.0708531282189374 0.08806278257225 0.804575169548007 0.421064875634745 0.672637813988669 0.66955431520045
"GKAP1" 29.3008653106229 -0.193382911328709 0.2406051137456 -0.803735665955878 0.421549651390345 0.673317527842995 0.67022973194142
"DUSP18" 19.9798347468399 -0.245217479597746 0.305165439529826 -0.803555867845182 0.421653519300967 0.673388733439312 0.670299430027705
"ENSG00000261067" 20.9157353804686 -0.257927306779375 0.321032585717543 -0.803430300394206 0.421726067499707 0.673409907867521 0.670319326647933
"ACBD7" 32.3702163558442 0.199588205599488 0.248505273142955 0.803154810661392 0.421885260856171 0.673501959774328 0.670400049804102
"GCDH" 26.0342245814848 0.195618526016827 0.243571611805282 0.80312530909066 0.42190231059996 0.673501959774328 0.670400049804102
"ANKRD13D" 46.1622147795192 -0.164036572188443 0.204522972164324 -0.802044730978424 0.422527083821814 0.673507575759802 0.670400049804102
"CDKL5" 16.3473053524042 -0.252873355522039 0.314984070424541 -0.802813155538983 0.422082737204393 0.673507575759802 0.670400049804102
"DCAF10" 55.9307229906567 0.137751981025535 0.171714375470327 0.802215776333408 0.422428152001404 0.673507575759802 0.670400049804102
"ENSG00000264772" 54.675879679366 0.324128143465637 0.404205954039514 0.80188859225451 0.422617405567891 0.673507575759802 0.670400049804102
"ENSG00000290012" 12.9275287625515 -0.273150346221178 0.340312952431055 -0.802644578379709 0.422180194607715 0.673507575759802 0.670400049804102
"GAS6" 22.7624284229117 0.224248798653962 0.279363737352582 0.802712623975745 0.42214085467159 0.673507575759802 0.670400049804102
"PTX3" 152.812596262691 -0.0836940621329567 0.104364767764566 -0.801937894613634 0.42258888435408 0.673507575759802 0.670400049804102
"RRN3" 59.0436834480058 0.132423745847827 0.165065250923503 0.80225089839894 0.422407839245382 0.673507575759802 0.670400049804102
"TUSC1" 27.4653662071546 0.209116952668325 0.260632339613598 0.802344609185309 0.422353644654569 0.673507575759802 0.670400049804102
"WDR55" 40.935730500747 -0.163225560643539 0.203415619534007 -0.802423928985704 0.42230777580735 0.673507575759802 0.670400049804102
"ZNF394" 24.2134368758976 0.193737300191061 0.241387491735791 0.802598754384152 0.422206688540414 0.673507575759802 0.670400049804102
"ZNRF1" 72.4630254538217 0.120495823458517 0.150264017771089 0.801894061172243 0.422614241765669 0.673507575759802 0.670400049804102
"INTS3" 85.8309002850138 -0.117307864530001 0.146335354083377 -0.801637206981181 0.422762848456094 0.673540026316047 0.670428824036071
"TRIM24" 465.731113928147 -0.058991818866811 0.0735975535851347 -0.801545920932979 0.4228156706844 0.673540026316047 0.670428824036071
"ZSCAN16" 23.5790694152507 -0.231032989707433 0.288173806901175 -0.801714049558509 0.422718386868351 0.673540026316047 0.670428824036071
"CLTB" 101.793298677715 0.164571889348565 0.205383576882759 0.801290404259097 0.422963544716671 0.673655691317416 0.670540430559191
"SMIM8" 38.6182151013175 -0.172401913959517 0.215202982933438 -0.801113031099765 0.423066212904308 0.673655691317416 0.670540430559191
"SNAP23" 72.213295834836 -0.123423304807977 0.154059346188473 -0.801141299515731 0.423049849434205 0.673655691317416 0.670540430559191
"MYO1E" 22.6127662285811 -0.224665297833881 0.280569568206073 -0.800747206015118 0.423278008031513 0.673669927379912 0.670549906420892
"PHLPP1" 63.5018002181408 -0.135271232909642 0.168935782111496 -0.800725762292112 0.423290424840989 0.673669927379912 0.670549906420892
"PKNOX1" 36.3795557305296 0.163640930939316 0.204346904160053 0.800799657875636 0.423247637116449 0.673669927379912 0.670549906420892
"PPM1H" 27.1539405959572 0.19037649136174 0.237766192536286 0.800687807341181 0.423312402862338 0.673669927379912 0.670549906420892
"CCDC40" 11.2742412241064 -0.340424402695688 0.425609496622537 -0.799851519754977 0.42379682922147 0.674251910113105 0.671126846558918
"CRYZL1" 88.2716103445626 -0.11534220691565 0.144192441319584 -0.79991853844827 0.423757996151508 0.674251910113105 0.671126846558918
"TTC13" 22.921080125688 0.199901080318093 0.250076607023892 0.799359375101386 0.424082059512471 0.674611208955553 0.671483306369293
"CRCP" 33.4334401786723 -0.174121475605907 0.21787953681879 -0.799163969908397 0.424195340840316 0.674664617792795 0.671534120919572
"FAM172A" 64.4455596698064 -0.135410050579286 0.16945393110374 -0.799096543215559 0.424234433903516 0.674664617792795 0.671534120919572
"MRPL38" 92.9721522374447 0.108229708682511 0.135485546596536 0.798828446290359 0.424389893627541 0.674817361307799 0.671684982600301
"PRNP" 65.5861003088292 0.124283553235055 0.155660015388683 0.798429531981727 0.424621271258615 0.675090761331936 0.671955940316567
"IFI27L1" 33.3133134611597 0.173186431099818 0.216971175133818 0.79820018024516 0.42475433285271 0.675207797416527 0.672071259831849
"PPIE" 91.6566625869043 0.108788597048278 0.136457823482194 0.797232392193869 0.425316076782177 0.675911571301521 0.672769416822466
"SMCR8" 39.9970743053556 -0.178539359909048 0.223948307121499 -0.797234693148114 0.425314740699559 0.675911571301521 0.672769416822466
"CSRNP2" 60.1526166980418 0.12708831368261 0.159440866388339 0.797087450422335 0.425400244273938 0.675950751883518 0.672807241864418
"STARD10" 33.0188677665958 -0.195261987792438 0.245110697028303 -0.796627769247831 0.425667244837533 0.676280398218591 0.673134181540277
"CBFB" 48.1246176608651 0.150918318810146 0.189602191417769 0.79597349419666 0.426047441679346 0.676695125520068 0.673640007617046
"SALL1" 62.6792281534231 -0.125250267123619 0.157428486111016 -0.79560103903492 0.426263962479574 0.676849725407941 0.673791535255793
"ZBTB5" 55.6905982658589 0.126282584835163 0.15872439083431 0.795609195104658 0.426259220392739 0.676849725407941 0.673791535255793
"API5" 166.787589186194 -0.0849021119174815 0.106766824069844 -0.795210615817709 0.426490997607245 0.677054357863361 0.67399286948575
"ZNF197" 63.0454844661324 -0.133484096314397 0.167867696466656 -0.795174408918577 0.426512055864796 0.677054357863361 0.67399286948575
"C6orf118" 25.2052468265309 -0.202295900157263 0.254451612754748 -0.795026991447074 0.42659780144906 0.67709583969514 0.674032977356757
"ENY2" 420.354875554664 0.0680024546890535 0.0856128530421717 0.794301933327189 0.427019678807671 0.67767074359334 0.674604093600234
"DRAXIN" 11.4480432855163 0.284664346777554 0.358671314712612 0.79366354403235 0.427391328834619 0.678165788335233 0.675095710534355
"GGCT" 221.425415458952 0.0719968208565309 0.0907313892182579 0.7935161301602 0.427477175291878 0.678207257573005 0.675135804711331
"TRAM2-AS1" 15.6631023279131 0.261913874164012 0.33021085156102 0.793171614215146 0.427677843285582 0.678336118424472 0.675357205222289
"CHD9" 162.503129240913 -0.0864934533734619 0.109175726157724 -0.79224069687896 0.428220343018123 0.678375654923653 0.675385777712014
"DHCR7-DT" 23.4527760497941 0.201793048050077 0.254693222472941 0.792298460441031 0.428186669178366 0.678375654923653 0.675385777712014
"PLAAT3" 63.6441346898043 -0.128016714383938 0.16143214842691 -0.793006322665021 0.427774139063622 0.678375654923653 0.675385777712014
"PPIG" 446.667554131902 -0.062602061926544 0.0790224091386522 -0.792206446360081 0.428240310424598 0.678375654923653 0.675385777712014
"PRKCQ-AS1" 11.8831207470592 -0.331574515596266 0.418187426917991 -0.792884946446009 0.427844858625798 0.678375654923653 0.675385777712014
"RPTOR" 13.599438822891 -0.294175488856077 0.371299465499627 -0.792286324625404 0.428193743744228 0.678375654923653 0.675385777712014
"TBRG1" 66.7815756958925 0.119131439364186 0.150373912643238 0.792234751827102 0.428223808832361 0.678375654923653 0.675385777712014
"YEATS2" 95.5694420443181 -0.108031730550081 0.136334855447684 -0.79239993467068 0.42812751750425 0.678375654923653 0.675385777712014
"ZNF544" 45.8822472351336 0.145396240994331 0.183514533447505 0.792287336936839 0.428193153615332 0.678375654923653 0.675385777712014
"NT5DC2" 146.567893948488 0.135446605458797 0.171047304471926 0.791866354614367 0.428438606895233 0.678595132773122 0.675603090607566
"NRP2" 517.073450593773 -0.0590711740746681 0.0746693210174922 -0.791103672428332 0.428883496328815 0.679121079330139 0.676123124544253
"STYXL1" 38.5051453056976 0.175380511342148 0.221722897362334 0.790989624565231 0.428950046056913 0.679121079330139 0.676123124544253
"VCPIP1" 47.184087496856 -0.142060814711487 0.179592683655565 -0.791016715268537 0.428934237422738 0.679121079330139 0.676123124544253
"DYNLT1" 297.924218575785 0.0655398665458046 0.082922924728775 0.790370898761385 0.429311192382956 0.679224567176522 0.67624872618388
"FLOT2" 107.202281402018 0.111118157153009 0.140547733976035 0.790607959370981 0.429172800731035 0.679224567176522 0.67624872618388
"MBTPS1" 71.3518763314116 -0.12403225074694 0.156925905329571 -0.790387351829839 0.429301586544766 0.679224567176522 0.67624872618388
"PRDX5" 374.877309500665 0.0588844612919138 0.0744678454104806 0.790736739693913 0.42909763200294 0.679224567176522 0.67624872618388
"SLC17A5" 21.6664313898839 0.210646464111101 0.266528300754469 0.790334322902366 0.429332547010346 0.679224567176522 0.67624872618388
"GRK2" 18.3946760959959 -0.254611331696526 0.322241132327929 -0.790126728568658 0.429453761590103 0.679224567176522 0.676311948589577
"SLC35B4" 81.5166682410073 -0.120319332415097 0.152291747189017 -0.7900581261686 0.429493822984837 0.679224567176522 0.676311948589577
"ZNF345" 13.7138085619647 -0.265662509339298 0.336303268080169 -0.789949234974335 0.429557416080484 0.67923056269555 0.676316710089493
"GPATCH2" 68.347663775116 0.116863712173286 0.147962428342595 0.789820182612155 0.429632790499784 0.679255182975578 0.676340016737712
"PCGF6" 33.4844344443063 -0.179588033112718 0.227424023609599 -0.789661664860007 0.429725385011543 0.679307017809479 0.676390421347461
"SLC46A1" 14.8685089828459 -0.275472808531449 0.349007277892636 -0.789303908488095 0.429934402795589 0.679542853736751 0.676624036873227
"C10orf95-AS1" 14.3665383061136 0.258971724621186 0.328290624314004 0.788848981485028 0.430200277403642 0.679868477911586 0.67694705432484
"NIBAN2" 64.8078615743436 0.16319556487182 0.206981800202175 0.788453693573126 0.430431374411333 0.680044449932386 0.677119854420533
"SELENOW" 193.192534585271 0.101133469110645 0.128252978909633 0.788546745428066 0.430376967060687 0.680044449932386 0.677119854420533
"INO80B-WBP1" 98.7121849621425 -0.306039732091605 0.388703303797191 -0.787335042182413 0.431085761453131 0.680983599246824 0.678053755794571
"SNAI2" 99.6745153924628 -0.117585428495879 0.149446995715281 -0.786803561577757 0.431396868266731 0.681380285047078 0.678447525502298
"CHAF1A" 122.218185011544 0.124240769432584 0.158011086687619 0.786278811424182 0.431704163013844 0.681581301572316 0.678644049586454
"GOLT1B" 67.6733672928914 -0.132893770893903 0.168976373248934 -0.786463624107525 0.431595921865786 0.681581301572316 0.678644049586454
"PTGFRN" 42.8560117775799 0.14963748815574 0.190300560444131 0.786321846906334 0.431678956574655 0.681581301572316 0.678644049586454
"HK1" 146.664047635968 0.0836455434405485 0.106449996472888 0.785773097342022 0.432000430198299 0.681859489465297 0.678918621195525
"ZRANB2" 307.118207539184 0.0607933071533046 0.0773581596757669 0.785868063667868 0.431944786211452 0.681859489465297 0.678918621195525
"ENSG00000271741" 29.7367609452777 -0.341564989432232 0.43492439572727 -0.785343367233 0.43225227552961 0.682067427822356 0.679123245893292
"SYNGR1" 45.6545091133777 0.148423587988847 0.188969608903865 0.785436287082302 0.432197812215305 0.682067427822356 0.679123245893292
"CALU" 503.506089464026 -0.046775574717214 0.0595868619812074 -0.784998121430965 0.432454670022821 0.682292004739436 0.679345645114634
"FLRT3" 50.0327275371856 -0.136089971386734 0.173515496274272 -0.7843101873254 0.432858123275061 0.6827388646241 0.679788158156024
"USP36" 60.041928458944 0.134555106606671 0.17155740457134 0.784315354635231 0.432855091987106 0.6827388646241 0.679788158156024
"FOXJ2" 28.9482877474165 -0.194944165561086 0.248673801791342 -0.783935276481842 0.433078089203351 0.682990966005507 0.680037961474422
"KRI1" 40.4646245059567 0.154626948279432 0.197293349084333 0.783741312097331 0.433191916455622 0.68307563336151 0.680121054435247
"BNC2" 10.4454980284079 -0.343609370016584 0.438729147203227 -0.783192482667259 0.433514088645588 0.683139499438649 0.680178607173095
"KIAA0232" 103.02409126363 -0.107683724705894 0.137455261563165 -0.783409259720557 0.433386820283996 0.683139499438649 0.680178607173095
"PWWP3B" 17.5433804544329 0.213361803039827 0.272350061824065 0.783410150931618 0.433386297104534 0.683139499438649 0.680178607173095
"SCYL3" 18.0286333233319 0.220027248395748 0.280910806880727 0.783263737123401 0.433472253245602 0.683139499438649 0.680178607173095
"TRIM61" 16.6412627696974 -0.251897764216835 0.321642777961324 -0.783160019365101 0.433533149494082 0.683139499438649 0.680178607173095
"MFAP1" 143.585630215016 0.10412928445431 0.132998947960601 0.78293314384078 0.433666373129856 0.683159870458933 0.680196477365918
"P3H2" 130.455629017595 0.0936770279524385 0.119635007588486 0.783023546708536 0.433613284801852 0.683159870458933 0.680196477365918
"LINC00938" 22.7868793132912 0.201122329575712 0.256930000223202 0.782790368586741 0.433750224357256 0.683197205415297 0.680232444546787
"ZNF212" 12.7559583450111 0.27206206082105 0.347602685120146 0.782681125512636 0.433814388623768 0.683203525511475 0.68023753171928
"RAPGEF3" 16.9773777920501 0.242948688375286 0.310631523141138 0.782112149850614 0.434148666981663 0.68363518086479 0.680666107205455
"MICAL3" 36.1010415993259 -0.174731117022032 0.223560024097273 -0.781584801341786 0.434458621868484 0.683933614301073 0.680960832647879
"PCCA" 52.3140120226259 0.144489375533643 0.184846020826336 0.781674254537466 0.434406035768659 0.683933614301073 0.680960832647879
"COG1" 42.2473691092739 0.144926574094772 0.185522852695746 0.781179094590836 0.434697167443123 0.683991711650493 0.681013857368034
"PTRH1" 16.0957200669826 0.233768117491724 0.299259410240634 0.78115544404686 0.434711075712908 0.683991711650493 0.681013857368034
"SPDL1" 199.037395336026 0.0700522584441229 0.0896826908230225 0.781112361830916 0.434736411903936 0.683991711650493 0.681013857368034
"WDR20" 32.6548175728286 -0.184693670733124 0.236368447194145 -0.78138039541895 0.434578798063235 0.683991711650493 0.681013857368034
"LRPAP1" 243.454323147909 0.0807782587574624 0.103506569020515 0.78041673607645 0.435145619994543 0.684540713559283 0.681559263972376
"BRAF" 35.8186062292748 -0.159467397595452 0.20450477909441 -0.77977345224697 0.435524235239232 0.684991550065282 0.682005726037103
"HOMEZ" 31.1887899564953 -0.176174543289848 0.22594449033102 -0.779724891860579 0.435552823962975 0.684991550065282 0.682005726037103
"CNN1" 138.418270305966 0.108173511998625 0.138794512635724 0.779378881372165 0.43575656039556 0.68515259310346 0.682158840908111
"CSNK2A2" 180.668881290501 -0.0784985373870148 0.100776564662547 -0.778936428820223 0.436017163492852 0.68515259310346 0.682158840908111
"ENSG00000269958" 25.7386816153564 0.201240857309416 0.2583446732914 0.778962673182063 0.436001703143736 0.68515259310346 0.682158840908111
"GPR161" 109.870406782906 -0.0983426661572837 0.126233543657441 -0.779053358623565 0.435948283489539 0.68515259310346 0.682158840908111
"HERC2P7" 20.4241778569532 -0.22708963485281 0.291408125006894 -0.779283813199914 0.43581254765807 0.68515259310346 0.682158840908111
"KTI12" 31.8310697256809 0.199352066088904 0.255898078046166 0.779029165091814 0.435962534692449 0.68515259310346 0.682158840908111
"DIXDC1" 70.2354776346793 0.1189239363155 0.152807907689333 0.77825773622448 0.436417085771769 0.685436547832944 0.682436742196796
"NUP88" 134.334991575855 -0.0899879383783651 0.11562406682038 -0.778280342951089 0.436403761267079 0.685436547832944 0.682436742196796
"TMEM268" 10.3125126054912 0.27968295606092 0.359387980803518 0.778220115863659 0.43643925989856 0.685436547832944 0.682436742196796
"ZNF606-AS1" 17.5287176384145 0.231256541550284 0.297141796918222 0.778269984057238 0.43640986681585 0.685436547832944 0.682436742196796
"SUN1" 124.47645458429 0.238162357982946 0.306092132092396 0.77807409277366 0.436525334721219 0.685476946186037 0.682475761340959
"ZNF761" 13.0723720166858 -0.287929187653814 0.370156365857547 -0.777858262647364 0.436652575934943 0.685581968132304 0.682579121222116
"SLC49A4" 37.4605367531367 0.165192040911951 0.21240988233657 0.777704121365687 0.436743461978301 0.685629888203116 0.682625629402255
"PPID" 90.6119680815937 -0.105528591480214 0.135711288425857 -0.777596268551142 0.436807061516141 0.685634964718122 0.682629481999892
"ACBD3" 99.8593893725156 -0.0995151457082521 0.128046236159753 -0.777181342402716 0.437051788323374 0.685924307278829 0.682916354382703
"BORCS7-ASMT" 14.3766085742239 -0.94583200218648 1.21747043109695 -0.776882935328689 0.437227840031497 0.686011024599772 0.683000288443158
"OSBPL1A" 225.756492569969 -0.0694588356771032 0.0893974975016618 -0.776966219617189 0.437178700557364 0.686011024599772 0.683000288443158
"BARD1" 130.2260250257 0.0883565001301119 0.113783961027638 0.776528601501665 0.437436939947119 0.686054786511927 0.683040256110968
"GMCL1" 36.5776210799926 -0.176186821381932 0.226840717515461 -0.776698395736311 0.437336733582752 0.686054786511927 0.683040256110968
"PIK3R2" 43.4624909328509 -0.185709802009903 0.2391281799175 -0.776611949599473 0.437387749288598 0.686054786511927 0.683040256110968
"DPH2" 46.5317380175072 0.145532234970885 0.187502693501289 0.7761607700312 0.43765406598011 0.686205809138886 0.683188214837678
"KHDRBS1" 662.327718047211 0.0786023813426237 0.101260600520574 0.776238546271051 0.43760815052942 0.686205809138886 0.683188214837678
"DHX37" 36.126203715775 0.159058624864231 0.205010081137492 0.775857577255219 0.437833083263173 0.68639174046972 0.683372128559769
"MSH3" 50.1844756654754 -0.14586137374777 0.188109081961522 -0.775408461020536 0.438098337057638 0.686485926593117 0.683477943620008
"NPY2R" 54.376908952448 0.136079661234356 0.175496618947193 0.775397623331434 0.438104739077213 0.686485926593117 0.683477943620008
"PSMD3" 85.8172323726883 -0.148651141009912 0.191714646938083 -0.775377068909718 0.438116881094805 0.686485926593117 0.683477943620008
"TCEAL9" 436.630142201451 0.0653477605418582 0.0842885372150324 0.775286447018845 0.438170416048718 0.686485926593117 0.683477943620008
"ZNF77" 12.0216734538673 0.269861614909013 0.348107634215194 0.775224638544381 0.438206931611646 0.686485926593117 0.683477943620008
"GAK" 56.4055959005807 0.142813259423857 0.184265752974713 0.775039621407328 0.438316247548273 0.686485926593117 0.683552963704471
"CAD" 80.8957405050565 0.111580680960802 0.144015945903601 0.774780044395154 0.438469643032657 0.686631491185015 0.683696695168642
"G3BP2" 291.177435850652 -0.0623542957509928 0.0805299205061314 -0.774299730573375 0.438753562976487 0.686981385206361 0.684043882183113
"CYCS" 371.045928292867 0.0627303305300971 0.0810565463983834 0.773908256857934 0.43898504645951 0.687249091342125 0.684309231993144
"CHMP2B" 119.449068235837 -0.0919920271273463 0.119006002816333 -0.773003251519347 0.439520456334191 0.687426123151985 0.684477032411092
"CHSY1" 72.8056761121324 -0.11694422265712 0.151285992265614 -0.773000995702236 0.439521791365532 0.687426123151985 0.684477032411092
"MAGED4" 100.093114557348 -0.256539323777499 0.331866244215498 -0.773020240078753 0.439510402287501 0.687426123151985 0.684477032411092
"PDIA4" 349.694164962968 -0.0594654770028939 0.0768786662689917 -0.773497771082934 0.439227847353955 0.687426123151985 0.684477032411092
"RAB30-DT" 86.134219238571 0.1034438608304 0.133802580337108 0.773108116224508 0.439458398168658 0.687426123151985 0.684477032411092
"SMARCA5" 543.955074977186 -0.0606800537017179 0.07847150326017 -0.773275025719017 0.439359632727212 0.687426123151985 0.684477032411092
"SREBF1" 38.234016444691 0.153517241279631 0.198475373772063 0.773482565428677 0.439236842926136 0.687426123151985 0.684477032411092
"EFCAB11" 33.7085382434816 0.171090091479465 0.221653730650807 0.771880044505091 0.440185477490734 0.687966724987454 0.685006850818704
"EIF4E2" 200.254781763013 -0.0888206172072605 0.115087394416432 -0.771766687895218 0.440252624990044 0.687966724987454 0.685006850818704
"ERRFI1" 54.8186873065328 -0.136246169277722 0.176494341394537 -0.771957719444139 0.440139469645172 0.687966724987454 0.685006850818704
"PIGV" 11.7623748724839 0.289781619698994 0.375250624103547 0.772234877400314 0.439975327977598 0.687966724987454 0.685006850818704
"RWDD1" 254.52677798707 0.0772461330113113 0.100098503995383 0.771701173624677 0.440291435458162 0.687966724987454 0.685006850818704
"STX4" 48.8545591662402 0.145004936175282 0.187788522927797 0.772171450707001 0.44001288816287 0.687966724987454 0.685006850818704
"TARDBP" 410.773912216121 0.0546119436832707 0.070761999491005 0.771769368815147 0.440251036862471 0.687966724987454 0.685006850818704
"C1orf226" 21.1158952343111 -0.233442776402105 0.302618328128079 -0.771409907146483 0.440464004646996 0.688047058833803 0.685084423441755
"NOL4" 20.2202794562865 0.23038797380021 0.298621294863154 0.771505508024094 0.440407358886383 0.688047058833803 0.685084423441755
"FAM53C" 84.7285483833084 0.10731137465615 0.139213874442138 0.770838216278163 0.44080283206552 0.688413457907494 0.685446829312752
"GATAD2A" 141.52082207276 0.0830878942114623 0.107793016020202 0.770809624585424 0.440819781595457 0.688413457907494 0.685446829312752
"CWC22" 121.595160529524 -0.0904007498582774 0.117326143931003 -0.770508147880832 0.440998523668593 0.688597914741254 0.685629283665206
"AMFR" 81.1295799188333 0.107786376641859 0.139953205414768 0.770160114035407 0.441204920574072 0.688658634039528 0.685686120127181
"CSPP1" 98.8847775060909 -0.105650649190827 0.137184430288185 -0.770135859943324 0.441219306207576 0.688658634039528 0.685686120127181
"SMPD4BP" 30.2723804760157 0.28882669736385 0.374993249611958 0.770218391031646 0.441170356309076 0.688658634039528 0.685686120127181
"BBIP1" 73.6646366163877 0.114850888577361 0.149185770895705 0.769851493797308 0.441387990043441 0.688827258987827 0.685852810579608
"TBC1D10B" 25.2684376718128 -0.249476173093309 0.324180151798555 -0.769560294512827 0.441560765519155 0.689002222113829 0.686025811574633
"PTP4A2" 471.354915113551 0.0661608017268496 0.0859947965191266 0.769358198459536 0.441680696686936 0.689094691342063 0.686116674903496
"GTF2E1" 49.1918256646733 -0.140371479916166 0.182528033645734 -0.769040662480429 0.441869171785613 0.689294060313281 0.686313975818355
"OBSCN" 14.2395442185762 0.246606017384113 0.320765549517967 0.768804560697686 0.442009341039671 0.689418030146743 0.68643620334478
"SIK2" 70.3738390140538 -0.115070582558416 0.149714705615717 -0.768599063700369 0.442131361511292 0.689513662507929 0.686530215913654
"MT-RNR1" 3262.92304288209 0.184560806138632 0.240226782979136 0.768277391262659 0.442322403596358 0.68971689456994 0.68673136242449
"COL8A1" 263.141953817887 -0.0628493623239141 0.0818816779583056 -0.767563194734691 0.442746735535448 0.68990498315429 0.687008066841136
"DHFR" 395.464800228579 0.0633345577869438 0.0825063407820553 0.767632610858906 0.442705482505845 0.68990498315429 0.687008066841136
"SAMD5" 37.2315902967791 0.153800397262759 0.200313300008435 0.767799228789517 0.442606472775585 0.68990498315429 0.687008066841136
"STRN4" 66.1196763744263 0.122419170004497 0.159481672360145 0.76760651047129 0.442720993342486 0.68990498315429 0.687008066841136
"EXD2" 31.0721292684644 -0.175824194813925 0.22911619682807 -0.767401856560427 0.442842625042145 0.689959744201466 0.687061379911156
"B3GAT3" 31.775291231174 0.177289742508788 0.231094031971157 0.767175772548363 0.442977015476017 0.690041656072805 0.687140512345199
"SEPTIN6" 39.3707050519917 -0.160354523255177 0.209037466210102 -0.767109007597738 0.443016706821878 0.690041656072805 0.687140512345199
"SAAL1" 87.3124202693405 0.106886728701459 0.139481707884871 0.766313592816659 0.443489732295917 0.690683721296727 0.687778659835585
"ETS1" 126.268128246719 -0.0969494451520252 0.126600317086564 -0.765791487597424 0.443800380014499 0.69104347113124 0.688134459690378
"ZFYVE21" 57.1747224729615 0.127194699589836 0.166111054699056 0.765720859579609 0.443842412564043 0.69104347113124 0.688134459690378
"PIGU" 88.5655623722667 0.104633008292009 0.13670222892259 0.765408209629555 0.444028505892098 0.691238455307353 0.688327404802328
"ZRANB1" 87.7074030915479 0.108861043588215 0.14224793279665 0.765290865378248 0.444098362216439 0.691252459648391 0.688340132219428
"PI4KB" 62.1627362149633 0.133467231618746 0.174486118840485 0.764916043211215 0.444321539999944 0.691505076914136 0.688590467125521
"BCL7A" 66.9831467496379 -0.119986221590702 0.156961615803633 -0.764430341624486 0.444610833144173 0.691618751017021 0.688698792470469
"LINC00662" 120.27978096924 0.0879033490271169 0.114966554826971 0.764599314639071 0.444510177401049 0.691618751017021 0.688698792470469
"PPP1R14C" 18.3769858102387 0.228889509276403 0.29941349929318 0.764459551144949 0.444593432359372 0.691618751017021 0.688698792470469
"ZNRD2" 43.4940677111581 0.145313942253711 0.190105823550744 0.764384486175 0.444638151076447 0.691618751017021 0.688698792470469
"DNAJC3-DT" 14.1606607871726 -0.269482753144935 0.352818424020976 -0.763800115860485 0.44498636778137 0.691970860523111 0.689142549604269
"B4GALT3" 66.1785930853966 0.120388455366816 0.157756343781824 0.763129091869118 0.445386411736874 0.692498133402795 0.689666436479536
"ABRAXAS2" 41.3802456310981 0.145604606356307 0.190946882204891 0.762539847076788 0.44573787040998 0.692574761348999 0.689732915330618
"ENSG00000293164" 18.3979323871299 0.232426403584107 0.304770733793496 0.762627043256695 0.445685851754506 0.692574761348999 0.689732915330618
"IFT88" 40.9182559665096 -0.156000249282546 0.204663306490489 -0.762228715824037 0.445923510278679 0.692574761348999 0.689732915330618
"RNF152" 48.3196245037056 -0.149297471555834 0.195863615036634 -0.76225220048098 0.445909496364567 0.692574761348999 0.689732915330618
"SH2D3C" 24.2496533270389 0.202965073054039 0.266102100593105 0.762733825105693 0.445622153581325 0.692574761348999 0.689732915330618
"TMX4" 36.8745499745625 0.15479279226744 0.203056029411355 0.762315665859189 0.445871626154761 0.692574761348999 0.689732915330618
"ZDHHC8" 22.8271114033504 -0.214069515307388 0.280782433503467 -0.762403518754118 0.445819206776326 0.692574761348999 0.689732915330618
"ZNF780A" 26.4139141966817 -0.186499770463933 0.244450059772465 -0.762936080431021 0.445501517194944 0.692574761348999 0.689732915330618
"NPC1" 81.8978862581233 -0.116858308892798 0.153361384037605 -0.761980009675342 0.446071935191123 0.692710560555206 0.689866929133529
"HDGFL2" 153.144268806772 0.0880922995597038 0.115654467522036 0.761685228829743 0.446247893372315 0.692889073536945 0.69004348115154
"GALNS" 14.2612315075046 0.2747245836633 0.360792097747325 0.761448450170047 0.446389257976806 0.693013831615714 0.690166498832597
"ENSG00000260400" 12.3765350224908 -0.286090425253101 0.375883442738244 -0.761114730590374 0.446588542760188 0.693228463669567 0.690379020969162
"BLOC1S5" 35.3928712668081 -0.158842670395028 0.208852472752137 -0.760549627696007 0.446926116396383 0.693348969092465 0.690487991756307
"CXCR4" 12.08510993122 -0.296831179656767 0.390493200621771 -0.7601442974785 0.44716833653575 0.693348969092465 0.690487991756307
"GSK3B" 101.196848551676 -0.104015887671386 0.136732408184415 -0.760725924837779 0.446820786782776 0.693348969092465 0.690487991756307
"METTL16" 56.4685100957901 -0.130146756956446 0.171150360490081 -0.760423504711158 0.447001477874151 0.693348969092465 0.690487991756307
"MYLK-AS1" 12.0294758363795 0.2876442436302 0.378338238227579 0.760283298293459 0.447085263021147 0.693348969092465 0.690487991756307
"SH3KBP1" 28.0459033138172 -0.190681162223221 0.250874725024959 -0.760065256491066 0.447215579113524 0.693348969092465 0.690487991756307
"TMEM127" 51.2798792654676 0.138019696990861 0.181467586276498 0.76057493144017 0.446910997679087 0.693348969092465 0.690487991756307
"TMEM255A" 32.0684656761367 -0.186577614761474 0.245409883196537 -0.760269359698333 0.447093592994184 0.693348969092465 0.690487991756307
"UBE2G2" 193.93247286315 0.0697558402089604 0.0916935994475947 0.760749284892319 0.446806831260551 0.693348969092465 0.690487991756307
"CREB5" 81.5022233223334 -0.121355338172864 0.159719947222709 -0.759800765546517 0.447373685252016 0.693372028079344 0.690507281805314
"SLC9A1" 23.3544467573293 0.207709210995384 0.273397277847304 0.759734012828732 0.447413593396153 0.693372028079344 0.690507281805314
"SMG6" 51.6764980545816 0.133670806602106 0.175911146788691 0.759876841475398 0.44732820568951 0.693372028079344 0.690507281805314
"PHF21B" 21.6528796813553 -0.218898901577273 0.288208254305787 -0.759516420182132 0.447543695314809 0.693479030202675 0.690612617728739
"ME3" 42.028448226828 0.162117881369403 0.21363697765472 0.758847476448658 0.447943801500179 0.69400432375379 0.691134515344894
"RAP2C" 71.9394120230585 0.116757246299684 0.153916235011578 0.758576548412196 0.448105905795224 0.694160785327627 0.691289105292826
"FBXL17" 18.3868673138949 -0.217672139524257 0.287201814172886 -0.757906561806136 0.4485069217575 0.694592530313837 0.691716614412188
"WDTC1" 22.7834706102875 -0.21863094411939 0.288430045045402 -0.758003362947069 0.44844896949766 0.694592530313837 0.691716614412188
"MED21" 66.6408447014799 0.119964397259705 0.15832129342798 0.75772749617079 0.448614134782017 0.694663850423197 0.691786414718409
"EDC4" 81.8951145763385 0.245824091931537 0.324562041557718 0.757402469961421 0.448808776809886 0.694870513496004 0.691990997218888
"MRPL32" 142.666877214225 0.0911143557825994 0.120335467482851 0.757169583403032 0.448948270454852 0.694897036771084 0.692014962437725
"YRDC" 86.4073124848593 0.101249676546302 0.133709272164214 0.757237511710882 0.448907580433216 0.694897036771084 0.692014962437725
"KIAA0930" 61.8933681178243 -0.139425413260596 0.184183736144819 -0.756990905814663 0.449055310861764 0.694968009370203 0.692084416988607
"CHAF1B" 55.2471511541009 0.129752755599799 0.171443048248658 0.756827161703329 0.44915341778298 0.695025138852736 0.692140085973607
"SOX11" 463.663430723545 0.0547986960280399 0.0724262220889715 0.756614033529498 0.449281131267775 0.695128060065302 0.692241356662892
"CCDC117" 76.8059341507133 -0.108402060924374 0.143297053131725 -0.756484928023784 0.449358505594728 0.695153079071767 0.692265048768037
"DDX39A" 142.95900655486 -0.0926146683981464 0.122518490547965 -0.75592400774713 0.449694758923039 0.695483806079504 0.69259195560478
"FASN" 113.702596820459 -0.115030862602586 0.152169265903617 -0.755940182266804 0.449685060831423 0.695483806079504 0.69259195560478
"PI4KA" 43.5311968395116 -0.150064760387902 0.198585210314225 -0.755669368078581 0.449847454128116 0.695625239480891 0.69273157809882
"C9orf72" 38.7083936125999 -0.153094589798386 0.202798398214699 -0.754910251491768 0.450302834321581 0.695860104065854 0.692956912492393
"DDA1" 108.280142291011 -0.10395862349588 0.137748020816436 -0.75470139519766 0.450428169197005 0.695860104065854 0.692956912492393
"MRPS36" 121.852820659948 0.0918373108283929 0.121686957876123 0.754701345413558 0.450428199074851 0.695860104065854 0.692956912492393
"NMB" 33.6885810561482 0.168254291078138 0.222897345674067 0.754851030501589 0.450338370891297 0.695860104065854 0.692956912492393
"PDE6D" 74.5521200869466 0.10775938496156 0.142770960370299 0.754771031042093 0.450386378459986 0.695860104065854 0.692956912492393
"RIPK1" 44.6694944239987 0.138560096949349 0.183486044539898 0.75515332676551 0.45015698948275 0.695860104065854 0.692956912492393
"TMEM60" 64.6107439542637 0.116932823424711 0.154824743028806 0.755259276632257 0.450093428081018 0.695860104065854 0.692956912492393
"LINC02595" 18.0384243874811 0.211631929612457 0.280495059993017 0.754494320212718 0.450552454612301 0.695957402350947 0.693052584130177
"GPC3" 28.8328780858219 -0.188525592938952 0.249978350117975 -0.754167682321204 0.450748540586636 0.6961656138133 0.693258705811347
"SORD" 78.3959588065039 0.105186957720921 0.139527973163474 0.753877199933823 0.450922962415787 0.696340313680287 0.693431455493001
"DNAJC16" 29.128386511527 -0.189001762920475 0.250753217740521 -0.753736141946757 0.451007675279169 0.696376451307885 0.693466221725035
"RP2" 34.8406282331495 -0.194034663826865 0.257512951076539 -0.75349477770224 0.451152648304975 0.696505610907695 0.693593621227227
"TMED7" 121.513940778611 -0.0963500478906499 0.127908245827369 -0.753274718665822 0.451284847549769 0.696520355818762 0.693605864795695
"ZNF79" 11.6068040046563 0.253644347500164 0.336685162561528 0.753357663790164 0.451235016153034 0.696520355818762 0.693605864795695
"WASH6P" 23.6664597087038 -0.219899321478801 0.291991890154335 -0.753100784280588 0.451389353173343 0.69658699366071 0.693671004339877
"PHYKPL" 17.1896659359258 -0.229826384159986 0.305223355766216 -0.752977712282346 0.451463307236185 0.69660647243426 0.693689182413546
"ZNF793-AS1" 10.0946252494595 0.301722468421583 0.401018199690889 0.752390960445574 0.451815981106997 0.697055951292214 0.694135559306649
"HMGN5" 115.6531138406 0.0961204066157014 0.127818357093435 0.752007839886704 0.452046344121974 0.697221941409204 0.694298415194768
"SPTBN2" 17.0962090657227 0.250178464181396 0.332646330584537 0.752085446852139 0.451999675186304 0.697221941409204 0.694298415194768
"PHTF2" 28.2403072742245 -0.182310079213214 0.242526172618964 -0.751713009958903 0.452223664877498 0.697306052902338 0.69437973625167
"PVT1" 45.7818521637647 -0.139611859715019 0.18570347662155 -0.751799924562198 0.4521713873905 0.697306052902338 0.69437973625167
"AGPAT3" 55.9766064760403 0.124991451221781 0.166298673066977 0.75160822943813 0.452286692916296 0.697308573115691 0.69438102751318
"ATP6V1D" 275.624777939157 -0.0581527339549712 0.0773875306971355 -0.751448371993651 0.452382860631406 0.697318511594173 0.694388488485567
"PYGL" 63.4167710190574 0.125836356333553 0.167470668255886 0.751393409031373 0.45241592815086 0.697318511594173 0.694388488485567
"NUDT19" 13.7221477010198 -0.265686152207982 0.353755628922818 -0.751044309929411 0.452625989494239 0.697452989916643 0.694519966839724
"OIP5" 57.2165835172091 0.132284882333946 0.176123918101833 0.751089822209497 0.452598600535677 0.697452989916643 0.694519966839724
"ZNF75D" 12.3917659096187 0.248307176685824 0.330679890124652 0.750898933080639 0.452713482493949 0.697493181520113 0.694558772400032
"TMEM134" 24.1670303062394 0.200559454786785 0.267195795034905 0.750608574362424 0.452888259369644 0.697667821771384 0.694731460931645
"DDX20" 74.9976401383796 -0.109509721430091 0.146059128611582 -0.749762938277635 0.453397493762372 0.698330344820771 0.695388760242249
"DNAJC11" 74.0600482798643 -0.120500468039556 0.160733680706832 -0.749690217443234 0.453441300673815 0.698330344820771 0.695388760242249
"NCK1" 42.1395337017187 -0.145689923015693 0.19436648745094 -0.749562977272336 0.453517955689495 0.69835370671384 0.695410806540635
"ARHGEF17" 38.8142136815372 0.154499996871669 0.206211427502284 0.749231013736898 0.453717979386944 0.69835861941692 0.695410833099761
"CYP2U1" 21.593085978724 -0.212436503877857 0.283570232576722 -0.749149520905305 0.453767090270899 0.69835861941692 0.695410833099761
"DHRS7" 123.176815684582 0.0958320821361129 0.127891362857581 0.749324113801422 0.453661877183392 0.69835861941692 0.695410833099761
"MANEA" 29.1697476134328 -0.177342330134409 0.23666036009151 -0.749353757705075 0.45364401455518 0.69835861941692 0.695410833099761
"UBE2D1" 46.7855597749505 0.142271479071933 0.189968088813567 0.748923042604051 0.453903591021137 0.698474053220169 0.695524563927819
"CAMK2N1" 51.2746153484672 -0.133191499800646 0.178047695591536 -0.748066406353297 0.454420103702761 0.698890120224233 0.695934011513514
"LIPG" 42.3617156803475 -0.161934595226934 0.216409234631284 -0.748279506199616 0.45429158324729 0.698890120224233 0.695934011513514
"NUP42" 49.3886007690587 0.139598820369417 0.186588795432061 0.748162932539252 0.454361886249357 0.698890120224233 0.695934011513514
"UGDH" 73.3417066381314 -0.118544926064708 0.158438221767829 -0.748209142604624 0.454334017245079 0.698890120224233 0.695934011513514
"TRAF2" 43.4014776938844 0.144495078857919 0.193217316205452 0.747837107437482 0.454558416697211 0.69900819074559 0.696050367641396
"ZNF154" 16.0687942685211 0.224836661843187 0.300756224893013 0.747571099893833 0.45471890203751 0.699160320744827 0.696200638989557
"USP44" 41.1331442816691 -0.146998095742451 0.196729439894958 -0.747209445728809 0.454937143253176 0.699401201011041 0.696439284557851
"POLL" 20.2347359967295 -0.219112394039364 0.293316043382699 -0.747018102086838 0.455052633967954 0.699484073163895 0.696520590937104
"GIT1" 38.9594113435246 -0.172269150590562 0.230689178725383 -0.746758697319024 0.455209231207689 0.699630101225566 0.696664785590057
"MCCC1" 33.2409344872383 -0.170593105226084 0.228514065617898 -0.746532187262975 0.455345995408323 0.699745611669291 0.696778591849984
"MATN2" 149.450162166687 -0.0822361563591945 0.110181604498542 -0.746369203221059 0.455444417631151 0.699802177415397 0.6968337033803
"TRAPPC14" 15.6625800951901 0.247419713434792 0.3316220001755 0.746089563731757 0.455613313224791 0.699966997376867 0.696996609873684
"CCNY" 146.76873622613 0.0770716828731274 0.103381905769121 0.745504566778334 0.455966751425601 0.700415250566944 0.697441746084693
"RFX5" 63.4562010744882 -0.122355082080816 0.164295617931497 -0.744725170526654 0.45643787957481 0.700870572925497 0.697891490769994
"TMEM164" 21.4307901509298 -0.219759469858631 0.295094831054848 -0.74470796073614 0.456448285607493 0.700870572925497 0.697891490769994
"USP51" 27.2182867368174 -0.190225229651946 0.255376781821241 -0.744880675115955 0.456343858571728 0.700870572925497 0.697891490769994
"SLC30A6" 37.0344887576993 0.148376284475705 0.19933404158996 0.744359986343537 0.456658719618868 0.701098910169114 0.698117642834649
"ARL6IP6" 72.4432485981503 -0.142365277677063 0.191396633703225 -0.743823310381789 0.456983375872223 0.701369552608163 0.6983810639641
"EFHD1" 11.4325152367962 0.280473445052933 0.377182065356463 0.743602283390294 0.457117121421908 0.701369552608163 0.6983810639641
"ENSG00000289100" 13.53713136779 -0.288259148259907 0.387675263990216 -0.7435582690857 0.457143757524056 0.701369552608163 0.6983810639641
"OS9" 124.783315133995 -0.0929259940415442 0.124972742614769 -0.74357009454446 0.45713660103482 0.701369552608163 0.6983810639641
"WAC-AS1" 80.5999318012343 0.103464674995349 0.139118398156605 0.743716692876805 0.457047888401003 0.701369552608163 0.6983810639641
"MAGOHB" 148.624964528213 -0.0859497132330645 0.115614383317068 -0.74341713173655 0.457229175382171 0.701405858183508 0.698416001684996
"CCDC138" 39.2307043865799 -0.147459183097863 0.198421450576346 -0.743161501287006 0.457383908527043 0.701410520855959 0.698417006972072
"STAT6" 36.3960545000271 0.153926068444094 0.207138764576888 0.743106046608468 0.457417479131897 0.701410520855959 0.698417006972072
"TCIM" 118.072609992737 0.106761814879307 0.143644504625469 0.743236333040877 0.457338609813027 0.701410520855959 0.698417006972072
"PEX5" 22.4187108853953 -0.205334476862447 0.276381993958976 -0.742937243925251 0.45751967574548 0.701472526608689 0.698477536146299
"GLUL" 277.610443115252 0.0671112271147148 0.0903660087749266 0.742660077882468 0.457687505563772 0.701540443750786 0.698542740175653
"TRIM35" 27.2218743178602 0.183557032595365 0.247143895037695 0.742713197780463 0.457655337681456 0.701540443750786 0.698542740175653
"BMP1" 17.1747267296771 0.232871209306471 0.313784434354554 0.742137543519266 0.458004004978935 0.701922788340396 0.698930260980564
"TMEM70" 80.0935548361181 -0.117660084893902 0.158565171119237 -0.742029816909948 0.458069270322921 0.701922788340396 0.698934336215597
"NTRK2" 73.5265714318459 0.11066010005614 0.149183569596738 0.741771365005327 0.458225872709543 0.701986709230509 0.699077755796524
"INPP5B" 18.8822357187386 0.211158483969583 0.284727195470491 0.7416168435216 0.45831951543189 0.70201866782276 0.699107134719907
"LYRM2" 160.202551940591 0.0735333063922781 0.0991639072680524 0.741532967166253 0.458370350464306 0.70201866782276 0.699107134719907
"DUSP23" 44.9524099201599 0.139191689143026 0.187740295793893 0.741405506763633 0.458447606580065 0.702042323788105 0.699129469417237
"CEP85" 43.490182127411 -0.151529089544409 0.204453002384204 -0.741143870607772 0.458606211984506 0.702163196302635 0.699247394683002
"EZH1" 21.0863645498291 -0.219871719164517 0.296694400100348 -0.741071348465463 0.458650180786164 0.702163196302635 0.699247394683002
"LIMD2" 182.313997417842 0.0821938233978249 0.110940406967509 0.7408826562345 0.458764592385641 0.70224369815581 0.69932633973762
"NT5DC1" 48.497976279897 -0.145309301614981 0.196292477794372 -0.74026933302661 0.459136585108282 0.702718411758506 0.699797858219912
"MAP3K11" 55.0100454342216 0.155012291044586 0.209500029520316 0.739915366119572 0.45935134996241 0.702952389231076 0.700029640191111
"NUP35" 43.7369660962222 -0.139468826106232 0.188521921038879 -0.739801638651185 0.459420364578077 0.702963289893278 0.700039272772763
"TATDN3" 18.1117287263373 -0.231843992010244 0.313458758201462 -0.739631565378806 0.459523583034601 0.703026516178206 0.70009522120708
"ABCC5" 38.6667754001083 -0.159764795859814 0.216091180838394 -0.739339732607116 0.459700728294206 0.703026832843728 0.70009522120708
"CACNG4" 48.735309132243 0.14463359598499 0.195683135992357 0.739121413051348 0.459833275329816 0.703026832843728 0.70009522120708
"LEPR" 12.1585507134457 -0.30357831889731 0.410514166538329 -0.73950753382579 0.459598866692205 0.703026832843728 0.70009522120708
"PLXNA1" 127.262044700306 0.0861109674344626 0.116489773460546 0.73921482441227 0.459776560435169 0.703026832843728 0.70009522120708
"ZNF767P" 18.5639513259867 -0.238781859751953 0.32298516115141 -0.739296687503285 0.459726860315497 0.703026832843728 0.70009522120708
"CTPS2" 46.6558677038918 -0.142044650428957 0.192363144995017 -0.738419256103536 0.460259716655508 0.703489417544511 0.700648942900532
"ZBTB48" 22.0435100664775 -0.213978410363213 0.289847910569095 -0.738243756675981 0.460366337360249 0.703557704485698 0.700715720142386
"SMN1" 113.359277819105 0.209090576640219 0.283374456529043 0.737859647624201 0.460599742324361 0.703819705814622 0.700975429030096
"DCAF11" 41.2956247044673 -0.160866659750507 0.218162247171497 -0.737371666437088 0.460896360903519 0.703988820218151 0.701140158834972
"MAPK8IP1" 39.4282033229557 0.154827373913843 0.209949425189989 0.737450811183386 0.46084824564329 0.703988820218151 0.701140158834972
"PANX1" 43.9258483428558 0.130580513186481 0.177058458646577 0.737499434845582 0.460818686764729 0.703988820218151 0.701140158834972
"DCAF17" 17.2967880532332 -0.234861753193101 0.318850071018379 -0.736589935335353 0.461371757362799 0.704525466540289 0.701672165991966
"ST3GAL3" 17.7783449411197 0.225102966969027 0.305593079815196 0.736610158532239 0.461359455519178 0.704525466540289 0.701672165991966
"CKS2" 335.752670308391 -0.087187112622203 0.118434909800614 -0.736160586173308 0.461632975247657 0.704640146870432 0.701782682316588
"LUC7L" 164.798464411606 -0.0773168519970155 0.104999069387804 -0.736357497716987 0.461513163161198 0.704640146870432 0.701782682316588
"NUP155" 99.4685379511012 -0.09207726584941 0.125062016601175 -0.73625284760157 0.461576836029675 0.704640146870432 0.701782682316588
"SRP72" 411.582057493462 -0.0622346533966052 0.0845525293329383 -0.736047210977532 0.461701966989058 0.704650758003456 0.701792017887261
"RAB40C" 24.5231557933762 -0.21581976425005 0.293440543729326 -0.735480385590909 0.462046981250601 0.705082575983383 0.702220851047259
"AUTS2" 114.131021801217 0.0879429449268349 0.119605864443308 0.735272850843519 0.462173339111121 0.705177784410712 0.702313207821983
"USP11" 107.098621818157 0.108611058805006 0.147735178510183 0.735173977520322 0.462233545072878 0.705177784410712 0.702313207821983
"FBXO28" 52.7393357553773 -0.130814960592606 0.177987209751538 -0.734968320337272 0.462358787900287 0.705274122075136 0.702407921863212
"CLDN12" 45.3996003922311 -0.143680812838866 0.19558637468955 -0.734615655445977 0.462573600775614 0.705317620836277 0.702447548791039
"DPYSL5" 207.215649297534 -0.071386223260827 0.0971692166738654 -0.734658832338071 0.462547298166131 0.705317620836277 0.702447548791039
"ZFTA" 50.9129100750796 -0.13603080255244 0.185133164183788 -0.734772741297709 0.462477910818987 0.705317620836277 0.702447548791039
"VPS36" 60.214803253279 -0.122023992994769 0.166159753730261 -0.734377550853015 0.462718664925793 0.705444106876129 0.70257228889875
"KANSL1-AS1" 30.4671712748165 0.166459122645536 0.226815858108495 0.73389543409223 0.463012470070678 0.705797293660282 0.702922806364268
"ZNF845" 11.8731902195285 0.237732988422789 0.324051904231181 0.733626265788548 0.463176548247423 0.705952661700782 0.703076310186341
"FAS" 40.3183146981424 0.138432463467315 0.188760494742245 0.733376248331765 0.463328981580704 0.705995515534429 0.703116527362074
"TMEM11" 12.6669661739665 0.254543677712278 0.347040282786074 0.733470119574522 0.463271745873857 0.705995515534429 0.703116527362074
"HSPA14" 63.7769743905729 0.110540103474789 0.150792391804273 0.733061543438274 0.463520893981959 0.706193201052594 0.703312175866633
"AATF" 106.751820036065 0.0999241885796949 0.136362867699405 0.732781513512647 0.463691698227371 0.706263954467814 0.703380179650431
"TMED8" 27.4152761495405 -0.18754414090929 0.255914432795346 -0.732839249669316 0.463656479191476 0.706263954467814 0.703380179650431
"RSPH3" 26.0654697493007 0.185109278797372 0.252749768048621 0.732381597128758 0.463935687988457 0.706446111298148 0.703654698733919
"ARMCX2" 164.748950414636 -0.0739971907538234 0.101090010319929 -0.731993107129356 0.464172774929341 0.706617662196416 0.703823085939845
"FXR1" 337.779390883061 -0.0501902308119439 0.068566286573677 -0.731995756515305 0.464171157838725 0.706617662196416 0.703823085939845
"AARS2" 52.4901241547586 0.122965062918667 0.16804051828428 0.731758412638571 0.464316036512416 0.706646327577116 0.7038491533665
"HACD2" 59.1410563393552 -0.124032897038319 0.169477223649309 -0.731855846865736 0.464256557984814 0.706646327577116 0.7038491533665
"INO80E" 63.2035255581682 0.123411084053589 0.168723246556047 0.73144090439603 0.464509888204708 0.706846638562309 0.70404742930552
"TRIM45" 77.0928341614578 -0.109194521434845 0.149401860934884 -0.730877920472736 0.464853723472616 0.707275095941323 0.704472947379917
"FAM228B" 38.1280578279057 -0.153259542847111 0.209816798665514 -0.73044457746891 0.465118478582316 0.707309605662956 0.704502353286934
"PARS2" 14.8333535542386 0.227598570640688 0.311507348475987 0.73063628114774 0.465001345021679 0.707309605662956 0.704502353286934
"TRUB1" 80.7291525997865 0.110244296038431 0.15093004185811 0.730433084634484 0.465125501381988 0.707309605662956 0.704502353286934
"ZNF214" 13.9182029403057 0.220584913453039 0.301942601958835 0.73055246931704 0.465052553174389 0.707309605662956 0.704502353286934
"ENSG00000280649" 13.941939324152 -0.272924316869249 0.374138707991111 -0.729473617778497 0.465712000083314 0.707546013012287 0.704726662356278
"FAM86DP" 36.8123842702018 0.153103975845127 0.209865565704409 0.729533572271549 0.465675339332414 0.707546013012287 0.704726662356278
"GALNT4" 13.4424145105969 -0.338062974972767 0.463519778473781 -0.729338834441754 0.465794422751781 0.707546013012287 0.704726662356278
"GSK3A" 22.6371872853938 0.204585948317836 0.280538465268653 0.729261665140708 0.465841616948924 0.707546013012287 0.704726662356278
"IMMP1L" 146.027800841163 0.088111060578132 0.12079527010228 0.729424757306524 0.465741878289191 0.707546013012287 0.704726662356278
"INPP5K" 17.0906840735634 0.221523497985397 0.303717702614777 0.729373020005911 0.465773516838159 0.707546013012287 0.704726662356278
"RWDD4" 74.3167338800394 -0.111241245789348 0.152477411987143 -0.729558852944911 0.465659881280698 0.707546013012287 0.704726662356278
"SYT14" 16.6984759910901 -0.210553156916633 0.288550871488838 -0.729691634027097 0.465578696002924 0.707546013012287 0.704726662356278
"TMEM33" 116.515365614949 -0.0857040370435534 0.117505136789825 -0.72936417406881 0.465778926451619 0.707546013012287 0.704726662356278
"NDRG4" 46.3896403955128 -0.145943995163076 0.200201631510161 -0.728985044038808 0.466010811106924 0.707708355736388 0.704887119590885
"NUP188" 70.7094894306711 0.108068988630771 0.148310788670931 0.728665726878121 0.466206162561429 0.707815745805736 0.704991604978456
"PTGES3L-AARSD1" 52.8152077156868 0.647042137893871 0.887975834075073 0.728670886148427 0.466203005868138 0.707815745805736 0.704991604978456
"NME6" 39.4779064723348 -0.152350827198536 0.209131786766636 -0.728491969365422 0.466312482815051 0.707882542076096 0.705056896833156
"FGFR1" 340.343957001791 0.0614011878557146 0.0843052203490417 0.728320115901488 0.466417651241362 0.707890401499348 0.705059776569009
"JPH1" 14.0061051858284 -0.271278619910144 0.37259420454624 -0.728080621223076 0.466564235726834 0.707890401499348 0.705059776569009
"TYRO3" 42.0858261477344 0.150841952432172 0.207178807571111 0.728076168603288 0.466566961227692 0.707890401499348 0.705059776569009
"ZFP37" 15.0725676296778 0.212285226189367 0.291564230251152 0.728090774394739 0.46655802088428 0.707890401499348 0.705059776569009
"LGMN" 82.4066410051267 0.102312105826718 0.140669942590925 0.727320306970239 0.467029761048384 0.708119613668074 0.705281892327057
"MSX2" 13.3671630818111 -0.262558380647275 0.360952621007967 -0.727404000874342 0.466978504317676 0.708119613668074 0.705281892327057
"SLX1B" 83.2193517889627 0.103665193603273 0.142508374437415 0.72743229310218 0.466961177989591 0.708119613668074 0.705281892327057
"TMEM230" 156.792641084188 0.0752135513862067 0.103405842324606 0.727362687594579 0.467003805455672 0.708119613668074 0.705281892327057
"ZNF530" 12.4847386863912 -0.292311661330721 0.401875882638498 -0.727368010768803 0.467000545387014 0.708119613668074 0.705281892327057
"PIGC" 66.089144119077 0.112524613525284 0.15473801811645 0.727194356596982 0.467106902826271 0.708142045154937 0.705302998912528
"AP3S1" 163.55405842062 0.0766279464926958 0.105458724810141 0.726615523093518 0.46746151620515 0.708585066202868 0.705743008375704
"FNIP2" 61.9463295254908 -0.120638696825332 0.166062439458595 -0.726465883667879 0.467553214750983 0.708622057773023 0.705777381554087
"RBPJ" 194.86636792757 -0.0799643274981288 0.110087280536423 -0.726372085026409 0.467610699331644 0.708622057773023 0.705777381554087
"PINX1" 54.5405110057949 0.124500672354955 0.171554249182814 0.725721880676259 0.468009285308712 0.709036876422082 0.706188064832038
"ZNF562" 22.6575304943149 -0.195409562496639 0.269228729108433 -0.725812446330483 0.467953755792217 0.709036876422082 0.706188064832038
"RFX4" 73.9064801260923 0.112721546261548 0.155367508533929 0.72551556837852 0.46813579746606 0.709083928993956 0.706232459391643
"SPSB2" 13.1388619190239 0.256310242429381 0.353303491529096 0.725467617996276 0.46816520369129 0.709083928993956 0.706232459391643
"ZNG1B" 71.2909636296012 0.130819533514477 0.180400231397985 0.725162781115693 0.468352172983754 0.709272530766597 0.706419068423152
"CTNS" 25.3124129442666 -0.186483839388031 0.257268228398031 -0.724861521180586 0.468536988995625 0.709399648515331 0.706543206707002
"MAP2K3" 20.3666621723054 -0.223015467416504 0.307682938380453 -0.724822340134907 0.468561028628457 0.709399648515331 0.706543206707002
"CCDC152" 58.3430019311843 -0.119846686913811 0.165423940720511 -0.72448211783502 0.468769801609341 0.709621139101546 0.706762571532528
"LINC01206" 14.7863240298732 -0.546590401862054 0.754566160324834 -0.724377040214408 0.468834291524705 0.709624184853091 0.706764371427684
"EPHB2" 110.873555228179 -0.106066593685811 0.146481226896043 -0.724096841167815 0.469006283755151 0.709751274948544 0.706887249918769
"SH3BP2" 21.2923341755862 0.192144166639535 0.265390942631289 0.724004235918797 0.469063134531768 0.709751274948544 0.706887249918769
"SLC39A13" 44.0910862786455 0.137845091003118 0.190410902743286 0.723934864113125 0.469105724690854 0.709751274948544 0.706887249918769
"LBH" 46.3103041602366 -0.139447564661999 0.192698548516248 -0.72365653885681 0.469276621335007 0.709820730473167 0.70695396031121
"RAD1" 69.2651361159971 -0.114784285079811 0.15859609669871 -0.72375227051061 0.469217836517319 0.709820730473167 0.70695396031121
"UBE4A" 66.6246385737489 -0.113393400899849 0.156730274575642 -0.723493921049203 0.469376487485979 0.709877249649234 0.70700901919175
"PLCB2" 15.5826209055352 -0.244911928889471 0.338587777177215 -0.723333638713382 0.469474930885357 0.709931602316055 0.70706192045669
"TM7SF3" 151.95026573369 0.0780171634426915 0.107873716939718 0.723226803117288 0.469540554307423 0.709936317335424 0.70706538494898
"AREL1" 48.7391187487674 -0.135692895634762 0.18772810043481 -0.7228161118153 0.469792867330629 0.710175595154176 0.707300001488587
"COPG2" 18.7744441793019 -0.229115256946634 0.317021790906259 -0.722711382998846 0.469857220696519 0.710175595154176 0.707300001488587
"MAU2" 41.8276598809859 0.13819952566869 0.191236233290897 0.722663918288273 0.469886388235925 0.710175595154176 0.707300001488587
```
