## Supplementary Tables 16-35 for "Transcriptomic Convergence and the Female Protective Effect in Autism": WAC_vs_NTC_withDedup_manual_adjustment_Cutoff_Of_10.txt (part 2 of 5)

```
"BROX" 89.6822581500428 -0.0996035709826448 0.137922563318504 -0.722170242389064 0.470189816327212 0.71044511558394 0.707565968882702
"PARP2" 95.2996373653104 -0.097386503006179 0.13483822088256 -0.7222470184548 0.470142620336718 0.71044511558394 0.707565968882702
"BCL7B" 47.0855699911567 0.132738591991577 0.183863859868737 0.721939548567846 0.470331644800422 0.710474173024126 0.707591218332776
"BLTP3A" 32.1975020179445 -0.159158147378522 0.220491422761902 -0.721833735684081 0.470396705506376 0.710474173024126 0.707591218332776
"CSNK2A1" 211.096572432124 0.0611119210466915 0.0846554455399279 0.721890017315755 0.470362099246506 0.710474173024126 0.707591218332776
"ZNF189" 50.0022196862266 -0.131185193041854 0.181805217394465 -0.72157001279683 0.470558881273722 0.71062462086251 0.707739826010558
"JUN" 282.940046196847 -0.0620672354696194 0.0860386427686078 -0.721387895861433 0.470670891669773 0.710699280455368 0.707812953048442
"RAP1GDS1" 93.8250520992342 0.0973436852272634 0.135047548122636 0.720810459578772 0.471026139170565 0.711021277128577 0.708129953910099
"ZNF274" 44.4814905818225 0.138186103456997 0.191684891319233 0.720902427447247 0.470969549249209 0.711021277128577 0.708129953910099
"ZNF581" 73.9255821170335 0.112270874566203 0.155772530044109 0.720736027940305 0.471071941397476 0.711021277128577 0.708129953910099
"ASH2L" 60.9447182748392 0.12149325819866 0.1686364834573 0.720444684968915 0.471251245737154 0.711108438009199 0.70820816530471
"CCDC28A" 29.1931294938908 0.162797250099915 0.226050990650333 0.720179326051872 0.471414591184456 0.711108438009199 0.70820816530471
"DRAM2" 51.6364525610964 0.123706642282455 0.171757171868724 0.720241495225631 0.471376319266767 0.711108438009199 0.70820816530471
"METTL3" 159.298468166258 -0.0781911299071415 0.10860931459918 -0.719930239829835 0.471567948149787 0.711108438009199 0.70820816530471
"STX18" 92.1419670212539 0.0943158009322508 0.130972066425732 0.720121499997354 0.471450190976022 0.711108438009199 0.70820816530471
"TPD52L2" 109.611369530749 0.0977751075987774 0.135757085672518 0.720221026507867 0.471388919809294 0.711108438009199 0.70820816530471
"ZNF200" 33.611787946673 0.143847856003902 0.199804388213183 0.719943427120442 0.471559828332452 0.711108438009199 0.70820816530471
"ZFC3H1" 104.093522130666 -0.0906041921799719 0.125870474802649 -0.719820850140031 0.471635305692505 0.711115598308173 0.70821406984434
"DHRSX" 55.8458440271562 -0.13157277794987 0.182878548302157 -0.71945440934101 0.471860983073849 0.711361434265036 0.708457676079413
"CDS2" 85.9087172631131 -0.10147423964361 0.14120205305154 -0.71864563900194 0.472359285492876 0.711936689638034 0.709028128981847
"RDH13" 12.138506770275 -0.279374297371998 0.388758703826452 -0.71863162064846 0.472367925084718 0.711936689638034 0.709028128981847
"COX18" 24.9701017512402 -0.189764386732601 0.264136447647318 -0.718433175061017 0.472490237577611 0.712010822598229 0.709116396880592
"TACC2" 46.652685490589 -0.149244990615385 0.207771689972701 -0.718312444948562 0.472564658452488 0.712010822598229 0.70913277466476
"PEX11B" 24.1306723224276 0.189715873679464 0.264324550669233 0.717738375792678 0.472918616453692 0.712010822598229 0.709187385350782
"PLEKHG4B" 124.734911327892 -0.0943090440955067 0.131350139269395 -0.717997290448867 0.472758957495713 0.712010822598229 0.709187385350782
"SRP19" 230.296874186046 -0.0680952007933598 0.0948676831973224 -0.717791333132101 0.472885958052703 0.712010822598229 0.709187385350782
"THUMPD3" 101.673601451413 0.0871070063468488 0.121343691788936 0.717853602957475 0.472847558298293 0.712010822598229 0.709187385350782
"ZNF426" 63.754367465848 0.112849864514609 0.157224739931441 0.717761495829585 0.472904358344624 0.712010822598229 0.709187385350782
"CENPA" 61.8856927804733 -0.13204358765599 0.184040110609418 -0.717471790354559 0.473083036580971 0.712013917091396 0.709278229513895
"CLOCK" 54.6705389140076 -0.132060782771504 0.184153016810008 -0.717125274726032 0.473296801729181 0.712013917091396 0.709278229513895
"LZIC" 118.640306173216 0.0836738572092494 0.116638777869455 0.717375976820499 0.473142138540612 0.712013917091396 0.709278229513895
"METAP2" 323.015840797592 0.0531976130461172 0.0741762541625892 0.717178477758012 0.473263977378875 0.712013917091396 0.709278229513895
"SERF2" 906.822067106889 0.153329842473771 0.213761011213668 0.717295645277929 0.473191693664667 0.712013917091396 0.709278229513895
"ENSG00000291100" 69.9552615229626 0.10643022388234 0.148459269706364 0.716898473856479 0.473436743727386 0.712058118500149 0.709319765172494
"PREB" 104.432529456399 -0.12070021862091 0.168370094023146 -0.716874450425365 0.473451568138151 0.712058118500149 0.709319765172494
"OSTC" 328.503570806192 0.0624898881621846 0.087182720378173 0.716769193380545 0.47351652330489 0.712061521474505 0.709321907596244
"ARFGAP1" 56.0597659085519 -0.146946540218955 0.205072906537816 -0.716557553602811 0.473647143144795 0.712163655260602 0.709422401120695
"ATMIN" 138.177755068628 0.0751646976564884 0.104920408988739 0.716397299447771 0.47374606198514 0.712171388583724 0.709426364718963
"PUS3" 45.4590471603224 0.132079641800194 0.1844048100788 0.716248354605029 0.473838010197104 0.712171388583724 0.709426364718963
"S100PBP" 39.8358446680271 -0.151333210529596 0.211287083653553 -0.716244494991169 0.473840392985315 0.712171388583724 0.709426364718963
"FNBP4" 171.177240532661 -0.075846229105728 0.105925393692354 -0.716034431989117 0.473970088340199 0.712272064483723 0.709525406409259
"FAM8A1" 48.5496756169505 0.129929813148772 0.181542163581751 0.715700477428005 0.474176315953526 0.712482133985561 0.709732173789658
"SDHAF3" 37.6516091236079 -0.165407052926409 0.231142978920526 -0.715604919945593 0.474235334823987 0.712482133985561 0.709732173789658
"APOE" 197.774559436706 0.0847957047518725 0.118584636619106 0.715064844565293 0.474568975758222 0.712797119245959 0.710134832097601
"FAM50A" 204.089733288514 0.0789567730829826 0.110466488632233 0.714757697656586 0.474758778578595 0.712797119245959 0.710134832097601
"YIPF5" 109.172226223313 0.0824778332108023 0.115390864085781 0.714769179208923 0.474751682751602 0.712797119245959 0.710134832097601
"YJU2" 16.5898022455502 -0.255210715365799 0.356969584983492 -0.714936863255734 0.474648057321836 0.712797119245959 0.710134832097601
"PTCD1" 29.4539850464715 0.16372421785617 0.229177181603888 0.71440017156312 0.474979765929916 0.713034652581547 0.710370220516132
"CTDSPL2" 119.041694198875 -0.0850677689200817 0.119273531237868 -0.713215816092765 0.475712220773047 0.714039831312312 0.711370383976409
"NPAT" 47.8026245249515 -0.128547057160354 0.18037787000287 -0.712654258298476 0.47605972789323 0.714372623782707 0.711699413797805
"RNF6" 58.1935355892182 -0.123522911452235 0.173307613994298 -0.712737938082162 0.476007935763691 0.714372623782707 0.711699413797805
"GMDS" 12.2304863946947 -0.311953810329922 0.438076420989348 -0.712099066243759 0.476403432464856 0.714793947943968 0.712117901861122
"SOCS5" 29.0071964268393 -0.176162966907538 0.247473278243578 -0.711846418966283 0.47655988464557 0.714934245120114 0.712256414395989
"TOR3A" 11.3234799185793 0.250965672038192 0.352717061845504 0.711521213986861 0.476761309706729 0.715141964560093 0.712462096384547
"CLIP2" 70.5659088178325 -0.112985578145792 0.158954431371137 -0.710804833631758 0.477205184915541 0.715634130453118 0.712948639119826
"HSPB8" 73.4079899370676 -0.110050081498551 0.154850359597371 -0.71068663827901 0.477278441467016 0.715634130453118 0.712948639119826
"PIAS3" 48.6965820935783 -0.13681374900917 0.192484913351812 -0.710776479188842 0.477222758215515 0.715634130453118 0.712948639119826
"POLR1F" 179.44883346244 0.0663292951779979 0.0933460260858341 0.710574386069809 0.477348020202234 0.715643982768872 0.712957195502695
"ATP6V1E2" 11.7657333790609 0.254638189057996 0.35843319385854 0.710420221734519 0.477443586916583 0.715692788728857 0.713004559517262
"ALDH6A1" 30.2878630850907 0.162760049226206 0.229168066992157 0.710221329535307 0.477566895967094 0.715737407538175 0.713045236386543
"BCOR" 36.7594199809285 -0.150667184786649 0.212167490979811 -0.710133225834236 0.477621524007216 0.715737407538175 0.713045236386543
"SUN2" 28.0221013070874 0.170351521022123 0.239908977889474 0.710067303527939 0.477662400875098 0.715737407538175 0.713045236386543
"DCAF5" 81.4128299742646 0.0943483492357664 0.132903304474677 0.709902207538738 0.477764781402019 0.715796384007931 0.713102733476132
"BBS9" 21.0353791005442 -0.209449352206732 0.295155573019421 -0.709623572626732 0.477937597728087 0.715944773484235 0.713229233152416
"CCDC191" 13.1707045130325 -0.293228245046896 0.413582520914925 -0.708995738983886 0.478327121064286 0.715944773484235 0.713229233152416
"CKLF" 95.838759871464 0.0979623067579184 0.138078174103692 0.709469888299306 0.478032931206337 0.715944773484235 0.713229233152416
"HDGFL3" 202.046556439007 -0.0669219465360925 0.0943714307286113 -0.709133537760419 0.47824161247792 0.715944773484235 0.713229233152416
"KAT8" 42.1843027827979 0.129463116440854 0.18279307579789 0.708249565120278 0.478790291101881 0.715944773484235 0.713229233152416
"LCLAT1" 26.3899805720473 -0.187352606251073 0.264506344090285 -0.708310444860724 0.478752492246746 0.715944773484235 0.713229233152416
"MAD2L2" 97.1840901476578 0.147275023884263 0.208010911593637 0.708015857225677 0.478935410189577 0.715944773484235 0.713229233152416
"MOSMO" 38.0264282239467 -0.148091138614871 0.208939428771803 -0.708775454615657 0.478463831973722 0.715944773484235 0.713229233152416
"MYO18A" 31.754655001118 -0.165999238154089 0.234302467375776 -0.708482672049109 0.478645569105241 0.715944773484235 0.713229233152416
"NCOA4" 178.681868699307 0.0744132192723043 0.105055826732507 0.708320724197192 0.478746110199852 0.715944773484235 0.713229233152416
"NEK6" 174.84647769161 0.0712463637681562 0.100480405143187 0.709057289992295 0.47828892564539 0.715944773484235 0.713229233152416
"PCSK9" 16.0912966158419 -0.236436439456377 0.333903528426249 -0.708098056258187 0.478884366605768 0.715944773484235 0.713229233152416
"RPUSD4" 47.1388760322324 0.139735659602898 0.197342188480521 0.708088121849781 0.478890535471986 0.715944773484235 0.713229233152416
"TOR1B" 26.7739340617648 -0.196146930611501 0.276850372889106 -0.70849437031486 0.478638306989147 0.715944773484235 0.713229233152416
"ZBTB21" 43.1756270066479 -0.13977881335301 0.197317037087111 -0.708397082261582 0.478698703852534 0.715944773484235 0.713229233152416
"ZDHHC5" 61.3692028244228 0.114394911536715 0.161371114152891 0.708893361350484 0.478390655097882 0.715944773484235 0.713229233152416
"ZNF850" 14.3111199944737 -0.241457491313826 0.340720364912343 -0.70866762359786 0.478530760875527 0.715944773484235 0.713229233152416
"CHMP4B" 122.738426172787 0.0839030320903597 0.118525774299703 0.707888495865916 0.479014504338661 0.715968777507371 0.713251894311973
"DPY19L1" 43.6434097727364 -0.138760656911822 0.196107478346511 -0.707574530465583 0.479209514075096 0.716166008008545 0.713447124555003
"PIP4P2" 29.5190360181667 -0.179862287881065 0.254249492256529 -0.707424373927915 0.479302794403559 0.716211174692227 0.71349086819226
"ABHD12" 30.4370809736144 -0.1766629803773 0.250159374186988 -0.706201720209169 0.480062700774212 0.716558388816279 0.713825508913122
"EXOC7" 134.788192383194 0.0863958027862048 0.122349918658867 0.70613698589446 0.480102952887117 0.716558388816279 0.713825508913122
"HAUS1" 181.716328887681 -0.0818473743391577 0.115787936693722 -0.706873070513879 0.479645360390461 0.716558388816279 0.713825508913122
"KLHL13" 13.5780354308611 -0.258478706078874 0.366011234822649 -0.706204295078866 0.480061099745716 0.716558388816279 0.713825508913122
"LIN7C" 81.9648413161895 -0.103243105946561 0.146193894783747 -0.706206685985623 0.480059613106161 0.716558388816279 0.713825508913122
"NMRAL1" 46.4978206181244 0.138446639467921 0.195872157000748 0.706821436940586 0.479677451025151 0.716558388816279 0.713825508913122
"VXN" 29.1763720297096 0.767292544302775 1.08646521538069 0.706228357282404 0.480046138246401 0.716558388816279 0.713825508913122
"ZNF594" 24.4258527502494 -0.181834805280332 0.257419415557534 -0.706375643369806 0.479954563617403 0.716558388816279 0.713825508913122
"ZNF771" 34.4036472453291 -0.168822855606003 0.239024368559366 -0.706299766101347 0.480001738863924 0.716558388816279 0.713825508913122
"ANKRD34A" 12.4665207734965 0.239929717530735 0.34005186374909 0.705568012142315 0.480456822694123 0.716898133494463 0.714161459292143
"NIT2" 64.2341395655159 0.119229142622473 0.168970294158595 0.705621915474475 0.480423291746636 0.716898133494463 0.714161459292143
"ENSG00000267102" 21.3371235809257 -0.192144666584197 0.272451686097208 -0.705243081210523 0.480658975281376 0.717105561703123 0.714366846531591
"ZC3H7B" 104.14431775839 0.0943296882885338 0.133806588852896 0.704970428565649 0.480828639194709 0.717264471233715 0.714523900086255
"GPSM2" 68.2663916837784 0.109281382367219 0.155091609696473 0.704624722001995 0.481043809356889 0.717491212958049 0.714748526317901
"CCNQ" 52.9769513983955 0.12183545174932 0.173035049481243 0.704108515093221 0.481365197687999 0.717767753108469 0.71511286102224
"HPS4" 67.6468014108354 0.103650204344524 0.147268163158221 0.703819495821133 0.481545190939121 0.717767753108469 0.71511286102224
"PHF8" 35.4917543742024 -0.151773706993536 0.215640570604136 -0.703827237000569 0.481540369468259 0.717767753108469 0.71511286102224
"RHBDD1" 21.4988512810616 -0.208069108395739 0.29559778380528 -0.70389265344696 0.481499626920873 0.717767753108469 0.71511286102224
"C19orf12" 41.8741485878566 -0.141234997245805 0.200792836542577 -0.703386633097625 0.481814834421067 0.717792876358142 0.715227923576926
"CHP1" 157.94412708275 0.0748829617113246 0.106442587673328 0.703505648896286 0.481740687639997 0.717792876358142 0.715227923576926
"GOLGA3" 105.985195398421 -0.0879417957125041 0.12501782013187 -0.703434083395009 0.481785272166217 0.717792876358142 0.715227923576926
"PDE7B-AS1" 15.7812075359964 -0.260657422961061 0.370711571003934 -0.703127291805778 0.481976425411411 0.717845297642644 0.715277613788386
"RAD51C" 66.1458403057727 -0.112358370186303 0.159778431144873 -0.703213627654322 0.48192262779262 0.717845297642644 0.715277613788386
"HYDIN" 11.1313579827272 -0.290879833014335 0.414038571643714 -0.702542837638425 0.482340696536844 0.718293645111509 0.7157230853861
"NRARP" 37.9721643841642 -0.166682571541999 0.237322622117831 -0.702345903877803 0.482463472595084 0.718382291784867 0.715810142837724
"VPS33A" 61.0804191982734 0.115234686521151 0.164179556722377 0.701882066328202 0.482752713812142 0.718718747342811 0.716144121486167
"ENSG00000291006" 30.8453017297298 0.156729419399798 0.223345867574467 0.701734135947431 0.48284498049443 0.718761898880174 0.716185846466632
"SYNJ1" 11.5627627769124 -0.279003854031459 0.397838598690287 -0.701299107100115 0.483116370847789 0.719071647240098 0.716493212496535
"TENM2" 35.95058911508 -0.168891063001347 0.24094494790798 -0.700952912554318 0.483332401583414 0.719204692412474 0.716623236765423
"ZNF350" 15.4142209557097 0.231514777974169 0.330272878245543 0.700980290007489 0.483315315721088 0.719204692412474 0.716623236765423
"EHMT2" 45.6690676457756 -0.146899314025294 0.209758285107741 -0.700326635249902 0.483723341485068 0.719692128973985 0.717107651489945
"NAGLU" 19.6476088806238 -0.220762777466752 0.315276842610069 -0.700218816070133 0.483790662555143 0.719698015101678 0.717112244536138
"GORAB" 20.7492180218254 -0.195180792361728 0.278819339382142 -0.700026019695206 0.483911055089783 0.719703350467884 0.717113746898561
"PALM3" 16.1417461873035 -0.255276496927926 0.364704866178756 -0.699953635394612 0.483956259976815 0.719703350467884 0.717113746898561
"TRIP4" 65.7056511811321 0.110805840396993 0.158314714147464 0.699908666062346 0.483984345032022 0.719703350467884 0.717113746898561
"RIT1" 132.508218096214 -0.0750686424653056 0.107361133251011 -0.699216189249744 0.484416934685406 0.720158055517911 0.717659478930243
"CYB561A3" 25.8487813652693 0.169682423582647 0.243061638163798 0.698104500835707 0.485111843555271 0.72100239716053 0.718593638251281
"SUPT3H" 45.0113140635444 0.141165178633835 0.202408742713903 0.697426290688274 0.48553605310561 0.721444072628665 0.719031242569926
"TSPAN12" 26.1039719214676 0.178520093844055 0.255955602686714 0.697465075857553 0.485511788193876 0.721444072628665 0.719031242569926
"LARP1B" 78.4404374405019 -0.10320717107501 0.148204378249394 -0.696384089958101 0.486188324056865 0.721778595421838 0.719449589786341
"LRRC2" 12.185956914052 -0.270977809229141 0.389013431891853 -0.696576999697209 0.486067553988255 0.721778595421838 0.719449589786341
"NDRG3" 56.1165306113791 0.119017200939657 0.170810948040572 0.696777357101182 0.485942138529942 0.721778595421838 0.719449589786341
"PDCD4" 58.4519440218705 -0.110278625506898 0.158364677031656 -0.696358730835246 0.486204201201296 0.721778595421838 0.719449589786341
"SLC25A4" 199.415070119678 -0.0709999771327562 0.101974199377406 -0.696254322821262 0.486269573179072 0.721778595421838 0.719449589786341
"TMEM198B" 15.193502694143 0.217340233747854 0.312124304667583 0.696325888428729 0.486224763986597 0.721778595421838 0.719449589786341
"TMOD2" 12.2681329207851 0.230337569169649 0.330670661213494 0.696576975787199 0.486067568955978 0.721778595421838 0.719449589786341
"CHCHD5" 70.7386717944535 0.116191829240834 0.16692637439555 0.696066332606644 0.486387289651512 0.721858988091189 0.719528414977316
"PROSER1" 97.3749867079024 0.0949076877787148 0.13640955235524 0.695755437504511 0.486582001005975 0.721960142732603 0.719626627565638
"ZNF629" 63.0654442829864 0.118634772534512 0.170512399234759 0.695754520298416 0.486582575507842 0.721960142732603 0.719626627565638
"NUDT4" 94.6239947804029 -0.0924246985874587 0.132885124420383 -0.695523287430372 0.486727422389142 0.721985119726556 0.719647603088383
"PTGES3" 573.872596783658 0.0744338811707449 0.107026363775116 0.69547239152351 0.486759307288711 0.721985119726556 0.719647603088383
"ZKSCAN4" 20.3121255250091 0.185957534473797 0.267401960428384 0.695423227922073 0.486790108017782 0.721985119726556 0.719647603088383
"PNPT1" 81.5837627555939 -0.103369375165012 0.148816506643175 -0.694609606801654 0.487299990119814 0.722552648535359 0.720210680301501
"VEZT" 101.505875291849 0.0877660968379944 0.126335415251113 0.694706996162116 0.487238942724282 0.722552648535359 0.720210680301501
"HGSNAT" 29.7131296195838 -0.172848828483136 0.24899146107039 -0.694195807920785 0.487559421216623 0.722842958644877 0.720498742364321
"SDK1" 36.2007426710599 -0.168636128405026 0.243055662048194 -0.693816910019518 0.487797036523929 0.723100853672512 0.720754493823765
"PIK3R3" 90.4957414893547 0.0913395283176461 0.131703556505294 0.693523627920971 0.487981003150527 0.723279164006745 0.720930918388302
"FNBP1" 131.242340041062 -0.0775165913821184 0.111814070496442 -0.693263298956501 0.488144330665232 0.723332460234273 0.720981428069839
"NIPAL3" 14.2239296346127 0.228382334271579 0.329383995943909 0.693361963798844 0.48808242596432 0.723332460234273 0.720981428069839
"JAZF1" 38.1251820431089 -0.15098310785504 0.217884624477832 -0.692949804130859 0.488341052977931 0.723462432372052 0.721108365164055
"REXO4" 94.7341144499711 0.0952733122706952 0.137495297714707 0.692920513313701 0.488359435551727 0.723462432372052 0.721108365164055
"DUSP16" 64.3840680373317 0.102865070091269 0.14851033522341 0.692645868292769 0.48853181769953 0.723529063167461 0.72117216769341
"MLF1" 69.3694269919501 -0.103809498160518 0.149852223271194 -0.692745799124048 0.48846909188063 0.723529063167461 0.72117216769341
"LDAH" 70.3462119824096 0.103727925202115 0.149779042472288 0.692539647002393 0.488598496751903 0.723533471461292 0.721175256408691
"TCEAL7" 152.041353085103 0.0763888916080214 0.110363477089256 0.692157347908149 0.488838520698221 0.723794540228183 0.721434168928937
"RHOT1" 55.2488493880164 -0.121177980703024 0.175105544315394 -0.69202823461011 0.488919597974613 0.723820228596931 0.72145846847952
"ZSWIM1" 18.542896950159 -0.198251251792584 0.286627994934418 -0.691667441060476 0.489146198312394 0.724061321573332 0.721697469655945
"TPST2" 50.8004151477459 0.134666811628758 0.194803107195394 0.691297041241149 0.489378890806577 0.724229785222809 0.721862773476767
"WDR77" 168.697228507781 -0.0705435365248992 0.102047218463428 -0.69128328617973 0.489387533155931 0.724229785222809 0.721862773476767
"PCBD2" 12.3390764595917 0.23976931379838 0.347116518998791 0.690745904257053 0.489725236257856 0.724635126813018 0.722265485147962
"C9orf78" 125.826826442144 0.0799029591398071 0.115783756425824 0.690105085604093 0.490128105263295 0.725026480349763 0.722651643463273
"HMGN4" 91.7102457515144 -0.0987697725684875 0.143120646156964 -0.690115474046728 0.490121572849962 0.725026480349763 0.722651643463273
"SPTLC1" 72.5579332232996 -0.109421127153425 0.158576606161197 -0.690020614025477 0.490181224036435 0.725026480349763 0.722651643463273
"DTNB" 10.7708005375114 0.28568369526118 0.414097987746501 0.689893947120717 0.490260882553856 0.725049883339413 0.722673665293248
"TRIM59" 86.300633169138 -0.0959283489123944 0.139137632277046 -0.689449341220536 0.490540542231475 0.725369024692761 0.722990455986886
"FGD4" 27.3872581971212 -0.168092410156792 0.243915178353182 -0.689142886849785 0.490733353716734 0.72555967606283 0.723179177458236
"ATG7" 11.5493879859798 -0.314268996985704 0.456154395775498 -0.688953126169973 0.490852765605537 0.725641769067771 0.723259696588998
"CHCHD3" 192.583060210941 0.0687635263008491 0.0998383377745478 0.688748709500042 0.490981417628529 0.725645853050905 0.723261159115283
"USP4" 70.7954221747478 -0.112704073914692 0.163636698126614 -0.688745710497576 0.490983305220656 0.725645853050905 0.723261159115283
"IP6K1" 43.3311547718048 0.137823133435165 0.200169150745539 0.688533337538962 0.491116984088769 0.725748985854833 0.723362649298931
"AP4E1" 21.092488643125 -0.197075445121758 0.28645967416461 -0.687969242779044 0.491472150332691 0.72579557146526 0.723386970012072
"ARL10" 66.4613485214846 -0.110076822281946 0.160169802029433 -0.687250785648831 0.491924706059288 0.72579557146526 0.723386970012072
"ATXN7L3B" 129.353200057199 -0.0796276023513737 0.115724311073362 -0.688080158895005 0.491402304260215 0.72579557146526 0.723386970012072
"CEMIP2" 157.387800047124 -0.072941528424015 0.106211300807148 -0.686758639332152 0.492234837735243 0.72579557146526 0.723386970012072
"FBXL18" 36.4805272766565 0.147418558001942 0.214622457899435 0.686873868861469 0.492162215117686 0.72579557146526 0.723386970012072
"FRAT2" 12.7311642376178 -0.260305830596384 0.378911514953884 -0.686983161828862 0.492093339288571 0.72579557146526 0.723386970012072
"FRMD3" 13.6035183738601 -0.283639161958096 0.412995192665184 -0.686785626069121 0.492217829014657 0.72579557146526 0.723386970012072
"HDAC7" 133.186583018294 -0.0886581355806974 0.128947753821616 -0.687550833210677 0.491735679087916 0.72579557146526 0.723386970012072
"HSPA1A" 111.562653879565 -0.0847717607436985 0.123361450590706 -0.687181938423845 0.491968084623298 0.72579557146526 0.723386970012072
"MTHFS" 54.6206443098601 -0.127152672918986 0.184958998908996 -0.687464106472309 0.491790312062136 0.72579557146526 0.723386970012072
"NADSYN1" 48.5177486475117 -0.134591648122733 0.195923894667863 -0.686958823225201 0.492108676895671 0.72579557146526 0.723386970012072
"PPARD" 17.3615495963527 -0.235525488496965 0.342921787031883 -0.686819844651826 0.492196262788242 0.72579557146526 0.723386970012072
"RABL3" 33.1201071996592 0.148385682288064 0.216033319548452 0.686864797514644 0.492167932063146 0.72579557146526 0.723386970012072
"RNF8" 88.0951922019911 -0.0979636229526487 0.142584922165021 -0.687054573970101 0.492048338541777 0.72579557146526 0.723386970012072
"SLC19A2" 23.1725177895859 -0.199400257345333 0.290122631433321 -0.68729645929453 0.491895929602441 0.72579557146526 0.723386970012072
"TMEM201" 21.7748124753339 -0.220993439713938 0.321189294739805 -0.688047339476132 0.491422970742298 0.72579557146526 0.723386970012072
"ZKSCAN5" 49.5448657614072 0.115755610637581 0.168406570539962 0.687358042304612 0.491857130958557 0.72579557146526 0.723386970012072
"CTNND1" 175.365627096368 -0.0643690319127015 0.0937452567840941 -0.686637747027038 0.492311035456057 0.725813699469093 0.723403740216125
"TMEM183A" 173.908651321351 0.0680988108230425 0.099216085481148 0.686368651744298 0.492480667365709 0.7259695548267 0.723557780500725
"RPS6KA6" 13.9140262471109 -0.234915331137602 0.34233618103759 -0.686212396322222 0.492579181821275 0.726020548549967 0.723607307488009
"DUSP5" 54.6548982710564 -0.126804883048278 0.185272537955537 -0.68442352249047 0.493707766669846 0.727117844117752 0.724693167166491
"H1-10-AS1" 13.1525479109241 -0.266423868144496 0.389117781767622 -0.684686952454931 0.493541484152681 0.727117844117752 0.724693167166491
"MBTD1" 42.3819261144974 -0.130729962719341 0.190869243799375 -0.684918953504909 0.493395065060898 0.727117844117752 0.724693167166491
"RNF113A" 33.3425913368652 0.147209509363162 0.215075528919986 0.684454945211028 0.493687930414709 0.727117844117752 0.724693167166491
"SDK2" 37.5007466949451 -0.14650647263127 0.214055844419139 -0.684431079323387 0.493702996220712 0.727117844117752 0.724693167166491
"ZNF397" 44.8517589090893 -0.12915579386342 0.188621963155194 -0.684733589360181 0.493512049084594 0.727117844117752 0.724693167166491
"DENND1A" 33.5622429806917 0.152285687843699 0.222688201888899 0.683851621019762 0.494068866065298 0.727286743465984 0.724856316542844
"RIOK3" 94.4433582723096 0.0868988350892432 0.127075504485826 0.683836239256764 0.494078580083072 0.727286743465984 0.724856316542844
"SLC16A14" 18.8725131394069 -0.211200104889954 0.308762451882296 -0.684021336151541 0.493961692949744 0.727286743465984 0.724856316542844
"TPT1-AS1" 25.1314478232328 0.173018568806353 0.252942660480087 0.684022886760037 0.493960713816013 0.727286743465984 0.724856316542844
"SP8" 22.5423558847581 -0.193144758078204 0.282486537254398 -0.683730842380867 0.494145143935707 0.727290468423191 0.724858733208894
"CDK2AP1" 315.752862134584 0.0597617523691326 0.0874681863092125 0.683239871441558 0.494455281968282 0.727558374478008 0.725123151885715
"RUVBL1" 156.872287870074 -0.0759555066526954 0.11115342685593 -0.683339315765265 0.494392456267392 0.727558374478008 0.725123151885715
"LRRN1" 27.684210044421 -0.159580932108435 0.233662648893507 -0.682954391145179 0.494635662883839 0.727635262146696 0.725197191670292
"ZBTB8OS" 128.121581457466 0.0842829508545832 0.123396572148065 0.683025058049836 0.494591008677085 0.727635262146696 0.725197191670292
"FUNDC2" 165.23039181449 0.0664774328787859 0.0974240899651404 0.682351078696987 0.495016981954227 0.727809532022919 0.725375278280958
"PNPLA4" 57.2056348468523 0.112362216196432 0.164597530270612 0.682648251232565 0.494829136673893 0.727809532022919 0.725375278280958
"TMEM87A" 100.269818808412 0.0846059098366565 0.123981950943581 0.682405053257767 0.494982861345142 0.727809532022919 0.725375278280958
"YTHDC1" 144.250459436037 -0.0732150313845439 0.107298138775014 -0.682351364342522 0.495016801376969 0.727809532022919 0.725375278280958
"TATDN1" 123.491301673862 0.0812237417041964 0.119061187827011 0.682201674505466 0.495111436001863 0.727809532022919 0.725418487652119
"RAB11FIP5" 24.6692136104432 0.168551774998863 0.24714651953008 0.681991295363348 0.495244455029179 0.727809532022919 0.725423007327274
"YPEL1" 13.799120221728 0.218899009723633 0.320958109389583 0.682017382704389 0.495227959426069 0.727809532022919 0.725423007327274
"NME5" 13.3006723204288 0.235826384801262 0.345860179909002 0.681854687241846 0.49533084015999 0.727809532022919 0.725454375816691
"PDCL3" 80.8633792697406 0.0970466267894966 0.142398646959 0.681513686133818 0.495546509781389 0.728032241378478 0.725675059438556
"XRCC4" 29.6313218334641 -0.170682356685028 0.250523639575114 -0.681302399144863 0.495680165540497 0.72813441803013 0.725775600370468
"HDHD3" 14.0407866927625 0.212290289870017 0.311848355331107 0.680748467134345 0.496030662760431 0.728530233455415 0.726167523349883
"POLD1" 51.812201016523 -0.143179819221489 0.210350118237476 -0.680673823343638 0.496077903287919 0.728530233455415 0.726167523349883
"JOSD2" 11.2755542806111 -0.283291789330453 0.416385738615351 -0.680359011027879 0.496277167966948 0.728634445936996 0.726268788665654
"SERTAD3" 43.0326204671575 0.128596763763256 0.189003791504216 0.680392508212661 0.496255963444984 0.728634445936996 0.726268788665654
"MFSD11" 24.5599184827517 -0.189128411598054 0.278063028106843 -0.680163820719752 0.496400737728975 0.728721672369871 0.726354427661084
"PLD3" 90.383766462997 0.118257551206908 0.173925609083987 0.679931792849451 0.496547649708905 0.728843138458741 0.726474195053673
"MTIF3" 131.108365086484 0.0756189353527162 0.111314231045825 0.679328551634929 0.496929709529402 0.729215457472215 0.726842695389744
"TKT" 231.777861941027 -0.0865778895459668 0.127443048121901 -0.679345722044827 0.496918832570147 0.729215457472215 0.726842695389744
"ADNP" 167.000337453643 -0.0674657476499025 0.0993579845025609 -0.679016870034875 0.497127172882599 0.729364344176805 0.726988489935758
"NSDHL" 129.703459607639 0.0807407249797012 0.118917238580313 0.678965690286959 0.497159601392571 0.729364344176805 0.726988489935758
"ENSG00000255339" 40.644789846581 0.279416551852073 0.411935296404795 0.678302039885167 0.497580205565056 0.729542375516044 0.727159426475967
"ENSG00000264058" 126.393546831986 -0.35034950578852 0.516375283298766 -0.678478457664315 0.497468378131736 0.729542375516044 0.727159426475967
"PATJ" 10.4175949442933 -0.269531617688298 0.397382484300631 -0.678267483688057 0.497602111562141 0.729542375516044 0.727159426475967
"WFS1" 46.70494668171 -0.12998799634617 0.191599661986439 -0.678435415796143 0.497495660211294 0.729542375516044 0.727159426475967
"ZNF721" 56.2828006841537 -0.127796427437205 0.188367626656551 -0.678441565069005 0.497491762447137 0.729542375516044 0.727159426475967
"SOCS4" 80.7120925886142 -0.0965525994244539 0.142387442956997 -0.678097712967667 0.4977097407261 0.729605993181084 0.727221534277366
"PLD2" 19.955565760879 -0.216340131380095 0.319124273328167 -0.677918132406132 0.497823602498859 0.729678729795075 0.727292731323075
"CNTNAP1" 14.1370191007657 -0.277921774165528 0.410043635460758 -0.677785850408903 0.497907483821346 0.729707509837787 0.727320115691935
"FAM110B" 27.2426056136823 -0.171235221561698 0.252774415459394 -0.677423074050013 0.498137562491356 0.729950514098417 0.727561023254216
"PRXL2A" 319.634804353122 0.0512015615079186 0.0756126768833895 0.677155784166748 0.498307118267403 0.730104779319035 0.727713481895608
"RFK" 71.7304319339659 0.100376016206148 0.148259470578054 0.677029371646806 0.498387318947468 0.730128101200225 0.72773542609748
"RNF145" 183.055259925497 0.0641077091154835 0.0947337473761783 0.676714591062446 0.498587056974698 0.730232339538184 0.727931887837275
"KDM7A" 19.4535229695218 -0.187137982181877 0.276740891175264 -0.676220927767988 0.49890038731105 0.73054529024408 0.728241225731113
"ZNF85" 31.6096034591183 -0.153181871417628 0.226541665422333 -0.676175268386309 0.498929372814169 0.73054529024408 0.728241225731113
"TONSL" 37.0935398870296 -0.155722994501618 0.230396761396331 -0.675890553139079 0.499110136024682 0.730702143729532 0.728394958403193
"UBE2B" 150.8605036169 0.0811469306024874 0.120074672102913 0.675803890873324 0.49916516404274 0.730702143729532 0.728394958403193
"ZFPM1" 10.3810120205138 0.268612780566972 0.397668415449998 0.67546923550117 0.49937769072085 0.730919047836007 0.728609864705215
"CNOT6L" 34.2590621765276 0.137815729710204 0.204261691820806 0.674701792987726 0.499865245174421 0.731349923314579 0.729035439866456
"PDCD6" 114.148598113473 0.0967375945801654 0.143357326505881 0.674800492852363 0.499802527225731 0.731349923314579 0.729035439866456
"POLR2B" 241.588287978298 -0.057121307869006 0.0846603632832799 -0.674711348424928 0.499859173074464 0.731349923314579 0.729035439866456
"ARHGAP19" 66.2789888030568 -0.110468707493641 0.163796919677355 -0.674424816481536 0.500041269730233 0.73141902660605 0.72910169989655
"OTUB2" 10.1534652272889 0.2626158466252 0.389386540690875 0.674434833210334 0.50003490330943 0.73141902660605 0.72910169989655
"FAM222B" 65.1989943195353 -0.117749424818821 0.174643512787994 -0.674227304175683 0.500166813155798 0.731440150230872 0.729177752657135
"NOMO3" 75.1789121485614 0.381667338544383 0.566156695537178 0.674137286643323 0.500224035944264 0.731440150230872 0.729177752657135
"TSKU" 23.4897904912383 0.186212690409418 0.27628124052152 0.673996866591142 0.500313305788312 0.731440150230872 0.729212684040242
"TMEM109" 128.131602876775 0.0805120574288269 0.119516466551426 0.673648240714879 0.500534975743456 0.731670045623445 0.729440555879852
"SMNDC1" 94.8179907860838 -0.0847551137705102 0.125901522749654 -0.673185771859482 0.500829111855197 0.732005797510143 0.729773960978093
"ADPRM" 16.4574909042434 0.206730451570737 0.307168937058529 0.673018741902753 0.500935367560204 0.732066894589398 0.729833548300788
"CETN2" 201.112530458377 0.059879343163466 0.0890301788340154 0.672573546944153 0.501218635607313 0.732198233212587 0.729960517176374
"ENSG00000291203" 13.0483254698237 0.220378150481725 0.327601557733813 0.672701778362084 0.50113703599438 0.732198233212587 0.729960517176374
"SIL1" 33.4040532702614 0.147207803268582 0.218858632573756 0.672615932656769 0.501191662829071 0.732198233212587 0.729960517176374
"NOG" 30.5156157948196 0.163675187620847 0.243568194451624 0.671989165044103 0.501590594087743 0.732647372382791 0.73040696056126
"B4GALT1" 57.9022602967601 -0.122622651484376 0.182628362698238 -0.67143268259481 0.50194493039769 0.732882185301063 0.730637086797107
"CDK7" 82.2478850914697 0.0922835338506234 0.137410293924994 0.671591124759522 0.501844029970241 0.732882185301063 0.730637086797107
"NPEPPSP1" 18.9517333548279 -0.202091634378316 0.300941679874521 -0.671530890844296 0.501882387356986 0.732882185301063 0.730637086797107
"WASHC3" 28.0696791352142 -0.180241472279175 0.268861524427129 -0.670387749467761 0.502610641990185 0.733571276243192 0.731415408375134
"WBP1" 14.9095669030788 1.05757795413869 1.57746541073978 0.670428617285953 0.502584596933355 0.733571276243192 0.731415408375134
"ACOT13" 69.6103576044702 0.103974464550139 0.155240341946773 0.669764464869503 0.50300794962415 0.733624414757716 0.731441754962355
"CHAMP1" 101.782756296384 -0.0837627523761914 0.125177612968015 -0.66915121953631 0.503399019717429 0.733624414757716 0.731441754962355
"CP" 14.3954414299844 -0.225237092533887 0.336186825056664 -0.669975964988881 0.50287311201532 0.733624414757716 0.731441754962355
"DLEU2" 24.0854963770935 -0.180607448360113 0.269798794527371 -0.669415327360886 0.503230576948491 0.733624414757716 0.731441754962355
"DPH5-DT" 15.1748349651401 -0.226741368397381 0.338731518160409 -0.669383733845533 0.50325072510248 0.733624414757716 0.731441754962355
"ENSG00000282936" 32.0499235608827 1.10611819974856 1.65440032852776 0.668591622399453 0.503756018109448 0.733624414757716 0.731441754962355
"EPS8L2" 28.1063509083761 -0.179995503630066 0.269328049416508 -0.668313248545859 0.503933658161543 0.733624414757716 0.731441754962355
"FAM234B" 14.9796328590296 0.20056177230985 0.299958060641993 0.668632714455453 0.503729798637218 0.733624414757716 0.731441754962355
"GATAD2B" 40.9595014104914 -0.140288972270705 0.209917560107325 -0.6683050822379 0.503938869866147 0.733624414757716 0.731441754962355
"GLIPR2" 124.406003405352 0.078717814399041 0.11776796563531 0.668414487542437 0.503869050206817 0.733624414757716 0.731441754962355
"LOX" 17.5728762705998 -0.212777955898594 0.318042952936286 -0.66902270254427 0.503480996092399 0.733624414757716 0.731441754962355
"MLLT6" 29.1931394290939 0.163207852037444 0.243974509553828 0.668954524535831 0.503524487257688 0.733624414757716 0.731441754962355
"NAE1" 259.134773440333 -0.0546284872729694 0.0815131454509647 -0.670180091453248 0.502742993448197 0.733624414757716 0.731441754962355
"PIP5K1A" 33.3796930142189 -0.159450997203448 0.238492387222813 -0.668578980906754 0.503764084369767 0.733624414757716 0.731441754962355
"PKIA" 47.8755198807377 -0.124768177521997 0.186216407147786 -0.670017102322128 0.50284688796265 0.733624414757716 0.731441754962355
"PPM1L" 18.8179484260992 -0.197830119336907 0.295685804135894 -0.669055181445188 0.503460278302007 0.733624414757716 0.731441754962355
"SGK1" 24.806567665227 0.16986171838519 0.253849167177778 0.669144280730418 0.503403445552555 0.733624414757716 0.731441754962355
"UBA3" 136.539433782599 -0.0733945887516861 0.109777791738518 -0.668574104009182 0.503767196229788 0.733624414757716 0.731441754962355
"ZNF277" 44.7615944099728 -0.140539899651053 0.209790935101542 -0.669904538930769 0.502918646112731 0.733624414757716 0.731441754962355
"ZSCAN2" 19.3536115055646 0.19048823375339 0.284958201012666 0.668477808592434 0.503828642669368 0.733624414757716 0.731441754962355
"IKBKB" 37.3500736961728 -0.145834709861564 0.218279801916861 -0.668109044359084 0.504063988981524 0.73371251914035 0.731528268906641
"ATAT1" 51.722935367695 -0.120876880936413 0.181150703284201 -0.667272490500759 0.50459809483907 0.734365801099274 0.73217694810183
"SMARCB1" 148.255254486716 0.0869640686361719 0.130341131526683 0.667203572790598 0.504642109313244 0.734365801099274 0.73217694810183
"SNCA" 64.9091472043761 -0.115063223418473 0.172634745773725 -0.666512543015462 0.505083549138392 0.734914034219043 0.732722217705507
"ZNF620" 14.1494346047094 -0.235070282244329 0.352994788665569 -0.66593131058101 0.505455006300835 0.735360312740474 0.733165835328023
"MAGI2-AS3" 78.2884774659999 -0.095045757736872 0.14282772298743 -0.665457347837413 0.505758015416806 0.735706908184437 0.73351006626108
"PIR" 86.3598700557958 0.0956850446768654 0.143832926071267 0.665251325203905 0.50588975755111 0.735804311213409 0.733605848417623
"IMPA2" 35.9490071121609 -0.160686934760357 0.241627313839607 -0.665019745520252 0.506037863816581 0.735831270929295 0.733630068472597
"TROAP" 66.2293077497844 0.11560720690275 0.173829332855561 0.665061557814356 0.506011121170391 0.735831270929295 0.733630068472597
"TANGO6" 19.8475757444825 -0.19493190026044 0.293168957651627 -0.664913167553293 0.506106033180488 0.735836191098821 0.733633644877753
"C5orf22" 51.8979396836803 -0.122470524723253 0.184267444136207 -0.664634630915728 0.506284213502213 0.736001036344316 0.733796667700637
"ATG4A" 21.2313772003469 -0.198007599833964 0.298070427357302 -0.664298037176997 0.506499577060807 0.736219886902565 0.734013533739256
"ECE1" 69.2469614816293 0.115147397404209 0.173570723246855 0.663403339285765 0.507072267812214 0.736395589470412 0.734176760967032
"FBXW11" 93.6944526840032 -0.0852803375246481 0.128563012352956 -0.663334935638564 0.50711606657131 0.736395589470412 0.734176760967032
"HCG18" 79.5755642934214 -0.0937874977834693 0.14141318319494 -0.663216085406847 0.507192170933806 0.736395589470412 0.734176760967032
"PAK1" 80.3999787154837 -0.0967495350790569 0.145790860550925 -0.663618656982014 0.506934413169221 0.736395589470412 0.734176760967032
"PCSK5" 73.6697749633335 -0.110347339228792 0.166283636699939 -0.66360912846713 0.506940513273205 0.736395589470412 0.734176760967032
"PTMS" 47.0087735550218 0.186760672007889 0.281288412974004 0.663947263356167 0.506724064740736 0.736395589470412 0.734176760967032
"WNK2" 12.0069883484889 -0.25920484077162 0.390841006692013 -0.663197659236089 0.507203970454924 0.736395589470412 0.734176760967032
"ZNF681" 11.132495923006 -0.270030659279755 0.406894496296639 -0.663638023461722 0.506922014971935 0.736395589470412 0.734176760967032
"ZNF688" 13.2223691996345 -0.234483634905601 0.353403187206223 -0.66350175491986 0.507009255906979 0.736395589470412 0.734176760967032
"AASDHPPT" 130.026478506311 0.0751115850629445 0.113323991682495 0.662803912461786 0.507456147555459 0.736667551627672 0.73444657726562
"CLUH" 29.1881728416201 0.158316208573351 0.239018212965308 0.662360439437851 0.507740250896056 0.736744375132023 0.734517866393632
"COL4A6" 18.5609875072229 -0.213126054128098 0.321732995205747 -0.662431448760187 0.507694754385916 0.736744375132023 0.734517866393632
"NPIPB12" 18.5613104230154 -0.480823868942801 0.72597317390178 -0.662316303450427 0.507768530422035 0.736744375132023 0.734517866393632
"RASSF7" 13.6464990006584 0.241882050445119 0.365103995525092 0.662501789653778 0.507649688255884 0.736744375132023 0.734517866393632
"ACAP3" 22.1145817752021 -0.211328616817176 0.320072588608603 -0.660252156349434 0.509092027117733 0.73697007953138 0.734719086829082
"CDR2L" 61.3003173125885 0.108551404195623 0.16402042314907 0.661816389151525 0.508088901326037 0.73697007953138 0.734719086829082
"CTIF" 16.8611410121751 -0.230225827175915 0.348213172653637 -0.661163463235544 0.508507489620962 0.73697007953138 0.734719086829082
"ESF1" 242.025112414873 -0.0597517687182006 0.09040157913287 -0.660959347074888 0.508638384794707 0.73697007953138 0.734719086829082
"FCHSD1" 11.7273397927911 0.244776440026065 0.370701444478106 0.660306140351503 0.509057390476562 0.73697007953138 0.734719086829082
"GUSB" 59.8130893588956 -0.111083323759923 0.168209744070197 -0.660385784271601 0.509006292446136 0.73697007953138 0.734719086829082
"MAP2K5" 13.7689929325943 0.228617279264783 0.345974588140372 0.660792113356099 0.508745641237538 0.73697007953138 0.734719086829082
"MXRA7" 471.966864856503 0.0481887326321684 0.072914727654756 0.66089162206485 0.508681819246025 0.73697007953138 0.734719086829082
"OTUD5" 57.7069761696406 0.10993639737835 0.166325004545377 0.660973361635211 0.508629397002827 0.73697007953138 0.734719086829082
"PATZ1" 135.498221870746 0.0749981540401034 0.113530233064447 0.66060072295923 0.508868405269402 0.73697007953138 0.734719086829082
"PER2" 11.6251637190517 -0.25903916984999 0.392008597196863 -0.660799716389645 0.50874076472488 0.73697007953138 0.734719086829082
"RNASEH1-DT" 26.8073107677932 -0.165479872178397 0.250039498856792 -0.66181492498181 0.50808983979734 0.73697007953138 0.734719086829082
"SEPTIN2" 550.733597621397 0.0392183675406931 0.0593714874755941 0.660558951918033 0.508895200638872 0.73697007953138 0.734719086829082
"SLBP" 148.191269795688 0.0683651758272789 0.103498130899216 0.660545028526661 0.508904132407588 0.73697007953138 0.734719086829082
"ST8SIA1" 10.9178168499702 -0.252155463792774 0.381183109708625 -0.661507441884089 0.508286943697815 0.73697007953138 0.734719086829082
"TRMT13" 50.7868806192785 -0.115814555640179 0.175018972502557 -0.661725720270055 0.5081470179871 0.73697007953138 0.734719086829082
"TUBD1" 40.2898361935462 -0.142536422034381 0.215762969391472 -0.660615778677797 0.508858747478789 0.73697007953138 0.734719086829082
"TUT7" 45.5308701055823 -0.124844941047755 0.188706871073138 -0.661581321007479 0.508239581781483 0.73697007953138 0.734719086829082
"ZNF143" 47.7247948677031 0.124577372141922 0.188914689438391 0.659437191000169 0.509615066483894 0.73763322608947 0.735378887614262
"HSPA5" 699.716038776107 0.0736452609866336 0.1117239942117 0.659171393810775 0.509785714174577 0.737786205605867 0.735530079399577
"ALG8" 72.7219907120362 0.0999343057135332 0.151740228857085 0.658588078232405 0.510160320519141 0.738119130979357 0.73585802636278
"HSPA13" 107.261922597877 -0.0828812425536608 0.125861854525276 -0.658509624431257 0.510210714678546 0.738119130979357 0.73585802636278
"KMT2B" 33.197258233752 0.14840256012724 0.225296767473536 0.658698133095369 0.510089632063542 0.738119130979357 0.73585802636278
"FBRS" 58.469404758663 0.107573716280787 0.163439114100323 0.658188322134171 0.510417127752635 0.738323705681918 0.736060654589426
"NSMF" 27.3176551186783 -0.173008407664344 0.26308634288963 -0.657610751527775 0.510788284115205 0.738766500825226 0.73650077226632
"CDK5R1" 21.5447226455976 -0.188812944107423 0.287263997685446 -0.657280221777646 0.511000751401905 0.738934918304135 0.736666033153399
"MIEF1" 89.3741142731346 -0.0895685357896271 0.136282456684426 -0.657227188067434 0.511034846212272 0.738934918304135 0.736666033153399
"TEK" 43.462401105443 0.128230372397533 0.195152849796555 0.657076607035006 0.511131659639852 0.738980828690101 0.736710482966127
"WNT5B" 16.4392946530644 0.225128833110247 0.342688828290272 0.656948270632135 0.511214178835301 0.739006063791695 0.736734321228055
"CHD1-DT" 11.683284532126 -0.251822672849648 0.383829529278799 -0.6560794666393 0.51177299521799 0.739719735261635 0.737444478591312
"RFXANK" 84.2082495970632 0.0977859062179059 0.14913011940976 0.655708629517172 0.512011615398574 0.739970470504772 0.737693122263287
"CFAP92" 11.0989102855851 -0.285160334969167 0.435321006984598 -0.65505760207721 0.512430668193772 0.740481873962451 0.738201630893002
"ROBO3" 20.1053900319256 0.181888987038153 0.277927705666108 0.654447121787373 0.512823784030548 0.740955672181525 0.738672648669388
"HIP1R" 11.649486954769 -0.260037742505579 0.397556587069356 -0.654089885473873 0.513053897495295 0.741099601647152 0.738813492317831
"NELL2" 100.361441237588 -0.0835144342727805 0.127671166307878 -0.654137004367815 0.513023542821149 0.741099601647152 0.738813492317831
"TBC1D7" 53.2221458224819 0.111714200213087 0.170822342045301 0.653978858242452 0.513125426545704 0.741108671758152 0.738821213772963
"CCDC157" 10.1766469037245 0.251545838344592 0.384837437091436 0.653641808462687 0.51334260194148 0.741328070292604 0.73903861439899
"C15orf61" 25.311402458051 -0.173671468838957 0.265929956547971 -0.653072226586958 0.513709716329595 0.74168440693965 0.739389888523299
"SCD5" 54.0454569356834 -0.118090035917132 0.180835189287604 -0.653025754458215 0.513739675183577 0.74168440693965 0.739389888523299
"TRIM9" 11.5920960044163 0.239201610746375 0.366337022313752 0.652955055526737 0.513785253900437 0.74168440693965 0.739389888523299
"OSGIN1" 10.0369955450514 0.261161634234409 0.400549058309071 0.652009108040123 0.514395296779934 0.742428688898561 0.740129225619106
"VASH1" 43.9865795529644 -0.132708551462265 0.203555434362617 -0.651952878967876 0.514431570842726 0.742428688898561 0.740129225619106
"ENSG00000260272" 59.5555803010308 0.59349345125114 0.910646579912543 0.651727535514533 0.51457695600553 0.742544157833923 0.740243016072887
"ELFN1" 30.2070841029698 0.149169404232417 0.229109400868247 0.651083734089982 0.5149924359391 0.743049299720058 0.740745271118896
"ATP6V0B" 164.842888453573 0.0697100096571889 0.107104564827847 0.650859370646214 0.515137270758855 0.743135942785355 0.740826362681526
"MOCS2" 87.7034519638921 -0.0896592961662137 0.137796704854202 -0.650663571825457 0.515263683352195 0.743135942785355 0.740826362681526
"RNF141" 82.0637076847502 -0.0973367685482611 0.149604426558936 -0.650627596970974 0.51528691136542 0.743135942785355 0.740826362681526
"SERPINB6" 51.0930218986739 -0.120365674152463 0.18501135495328 -0.650585333980489 0.515314200156494 0.743135942785355 0.740826362681526
"PRDM10" 14.5678462718575 -0.221194821696237 0.340070673450918 -0.650437802976746 0.515409465333983 0.743178964994716 0.740867931246042
"ZBTB14" 25.9013224660469 0.161979219749074 0.249120936247942 0.650203159110889 0.515561000722043 0.743303103097355 0.740990363503969
"ZNF319" 19.5525610721889 0.178890875295347 0.275422347198411 0.649514743865269 0.516005719675812 0.743849849483167 0.741534088275433
"ZNF749" 38.0266801876247 0.135403746685416 0.208529856502606 0.649325468095374 0.516128027432123 0.743931743093153 0.741614406679589
"BCORL1" 31.1519494727801 -0.148551924819495 0.228889918140135 -0.649010345351018 0.516331689356761 0.744091630414294 0.741769836379876
"FBXW5" 50.1887833839839 0.132045870134536 0.203494197408824 0.648892557212593 0.516407825814557 0.744091630414294 0.741769836379876
"PIK3C3" 64.9673751933854 0.108890414534653 0.167820690829046 0.648849757421012 0.516435492389142 0.744091630414294 0.741769836379876
"BMAL2" 25.7391895675114 0.161987557434167 0.250142043899675 0.647582289281747 0.51725515532388 0.744298150265445 0.741958400647331
"CYB5R2" 40.8751358838363 0.126092179136317 0.194793834948927 0.647310933476806 0.517430726756115 0.744298150265445 0.741958400647331
"EEF2KMT" 36.5209679156736 0.132148679893908 0.204034587022864 0.647677836498866 0.517193342129476 0.744298150265445 0.741958400647331
"ENSG00000276855" 58.5714823646733 -0.11176807556712 0.172593071847084 -0.647581472251363 0.517255683908965 0.744298150265445 0.741958400647331
"FAM13C" 11.0872369472299 -0.265431942649213 0.409493795098716 -0.648195273838583 0.516858658335914 0.744298150265445 0.741958400647331
"FAM86EP" 10.9919069230754 0.24344059574258 0.375856325075987 0.647695886701821 0.517181665183825 0.744298150265445 0.741958400647331
"FGFRL1" 73.924210783047 0.102329707236158 0.158072303230368 0.647360132957805 0.517398891636346 0.744298150265445 0.741958400647331
"MYADM" 114.428166204157 0.0757067100211532 0.116791578616364 0.648220624449596 0.51684226418356 0.744298150265445 0.741958400647331
"NCAPD2" 133.065194465065 0.0785951964766432 0.121268943246386 0.648106550388246 0.516916037605279 0.744298150265445 0.741958400647331
"PCDHGA8" 14.7836915626825 0.408789632683093 0.631333318831072 0.647502072977832 0.517307053310395 0.744298150265445 0.741958400647331
"PXK" 13.4675774789085 -0.235550848325405 0.363540981288125 -0.647934787133994 0.517027129790371 0.744298150265445 0.741958400647331
"SNTB2" 71.8820713737597 -0.0961915744164663 0.148523719903956 -0.647651260543902 0.51721053475979 0.744298150265445 0.741958400647331
"TEX2" 40.7923273609222 -0.138785997934645 0.214259562682346 -0.647747041939057 0.517148572839163 0.744298150265445 0.741958400647331
"PIK3CD-AS2" 15.005527264277 -0.222075919311902 0.343128896436224 -0.6472084444604 0.51749704677068 0.744299285452879 0.741958400647331
"R3HCC1" 66.1386557210622 0.119401448243906 0.184623258831631 0.64673026031241 0.517806534942859 0.744650116976576 0.742306813348564
"ETV3" 36.1599503590208 -0.133890582799459 0.207079759329617 -0.646565281092203 0.517913334257027 0.74470941264607 0.742364607229007
"CDK11A" 74.5758917672757 -0.109374316786073 0.169345252984216 -0.645865856046567 0.518366233640428 0.745266288821263 0.742918414173921
"CCDC102A" 11.1569625898635 -0.275947178620703 0.427653376659171 -0.645258972994444 0.518759375035089 0.745642746348841 0.743291053720237
"SLC39A4" 14.1000596693438 -0.242407983825558 0.375664132504235 -0.645278489084463 0.51874673003314 0.745642746348841 0.743291053720237
"SCCPDH" 134.674632439664 0.0722799892979519 0.112125220962775 0.644636315338441 0.519162895322482 0.74593233037235 0.743640530661431
"TRAPPC9" 12.7404897809909 0.244487610900028 0.379300884322631 0.644574323459969 0.519203078724388 0.74593233037235 0.743640530661431
"WWTR1" 159.319534830957 -0.0661497439359375 0.102617884071831 -0.644621983139252 0.519172185372852 0.74593233037235 0.743640530661431
"C4orf46" 56.7792277038519 0.108488186902117 0.168348748365972 0.644425265736312 0.519299705153028 0.74593233037235 0.743645395024433
"RALGAPA2" 26.4610971936413 -0.164079865251609 0.254638625688123 -0.644363614546724 0.519339673150683 0.74593233037235 0.743645395024433
"SHC2" 70.171284662918 -0.112195437739472 0.174151930028799 -0.644238842032464 0.519420567081785 0.74593233037235 0.74366586126878
"B4GALT4" 55.421403593571 0.111490030653571 0.173113105461432 0.644029984653067 0.519555990418413 0.745938179645093 0.74366904102192
"DCAF6" 49.6683386662943 -0.118187813129181 0.183498437197559 -0.644080761308815 0.519523065107126 0.745938179645093 0.74366904102192
"TAOK2" 21.1063552920543 -0.18329457899472 0.28488560627087 -0.643397121371034 0.519966450829317 0.746433133028233 0.744161162517323
"C14orf28" 10.641112141179 0.234737356104583 0.364934469174056 0.64323152766538 0.520073878653434 0.746493000599735 0.74421952185624
"MYPOP" 12.5147007234182 -0.259235413760925 0.403160420862641 -0.643008093915172 0.520218847961439 0.746606731759669 0.74433158077107
"AFG1L" 10.6611880906767 0.247981370239617 0.385919221032341 0.642573255554006 0.520501041486733 0.746696750243415 0.744406760990587
"ENOX1" 12.3526151108207 0.243018171724118 0.378652466006993 0.641797409341656 0.521004731966813 0.746696750243415 0.744406760990587
"FAM86B3P" 11.5634705182556 0.243869476117317 0.379637118436199 0.642375216422103 0.520629587474463 0.746696750243415 0.744406760990587
"GET1" 59.5565114019416 0.104565162658164 0.162685328616066 0.642744883928262 0.520389651790343 0.746696750243415 0.744406760990587
"HCFC2" 20.0608630075631 -0.174169147317716 0.271332218921492 -0.641903670747301 0.520935730708663 0.746696750243415 0.744406760990587
"NR2F6" 68.28070378703 0.108425781325508 0.168927591189013 0.641847673090834 0.520972092418712 0.746696750243415 0.744406760990587
"PAQR8" 21.1301448276162 -0.18418723973175 0.28677236958842 -0.642276799526043 0.520693475362262 0.746696750243415 0.744406760990587
"PTPRG-AS1" 11.1741759068495 -0.297176806003078 0.4629274038652 -0.641951207731079 0.520904863906503 0.746696750243415 0.744406760990587
"RASA3" 37.3968161211522 -0.141547818546668 0.22051423192615 -0.641898789526076 0.520938900245574 0.746696750243415 0.744406760990587
"TANC2" 44.3878088309988 -0.132557902537722 0.206280802932445 -0.642609009919035 0.520477835290412 0.746696750243415 0.744406760990587
"ZNF714" 66.3849968020553 0.102549551166886 0.15974955993878 0.641939490826672 0.520912471861057 0.746696750243415 0.744406760990587
"PMEPA1" 25.3972922814354 -0.160860525549721 0.25073261188284 -0.641562038307512 0.521157587821297 0.746821584970261 0.744529890687385
"SDF2L1" 41.0253013550147 -0.144954037440515 0.226101496559046 -0.641101627572201 0.521456656839277 0.74715588600738 0.744861843452394
"DIPK2A" 39.0260574744364 -0.153457451263268 0.23942044619068 -0.640953827063919 0.521552682343072 0.747199213679693 0.744903715917465
"NUDT21" 225.393420865533 -0.0578874315515708 0.0903503056296987 -0.640699897450516 0.521717680817522 0.747247089372688 0.744948801024099
"ZNF536" 61.3346103092421 0.109752710637314 0.171275949718297 0.640794640565872 0.521656115462372 0.747247089372688 0.744948801024099
"SRGAP2C" 80.3774620727885 0.0941169181364897 0.147058030711685 0.639998493662757 0.522173578692985 0.747805763055721 0.745504434175408
"TMEM38B" 41.1422232623137 0.115896997390529 0.181155241916952 0.639766181558576 0.522324621862573 0.747927767916679 0.745624741462221
"TKFC" 13.9978760823929 -0.259043852106651 0.405096562079025 -0.639461985994632 0.522522435696166 0.748116705488094 0.745811775148075
"EIF1B-AS1" 77.8925119662305 0.141076269773295 0.220868021497738 0.638735606977581 0.522994944764583 0.748585122980946 0.746266858245016
"FAM177A1" 124.058084820422 0.0710663302298655 0.111246826536142 0.638816696553381 0.522942185173417 0.748585122980946 0.746266858245016
"HECA" 21.6141236206203 -0.182544191988943 0.286098133501037 -0.63804747607094 0.523442775727652 0.748585122980946 0.746266858245016
"LMBRD1" 44.4837116033312 0.118561477939288 0.185790831980065 0.638144932533643 0.523379339760486 0.748585122980946 0.746266858245016
"PHTF1" 84.0746082627743 -0.0895423138962177 0.140314924257686 -0.638152458620685 0.523374441074387 0.748585122980946 0.746266858245016
"PPP2R2B" 75.0434156852087 0.0945500503735967 0.148128253978643 0.638298554354316 0.523279352876008 0.748585122980946 0.746266858245016
"TMEM101" 49.4550127352857 0.113509566744608 0.17774586974908 0.63860593163063 0.523079321563287 0.748585122980946 0.746266858245016
"YEATS4" 84.2154195695564 -0.0904119317790338 0.141590506628149 -0.638545153429513 0.523118870961408 0.748585122980946 0.746266858245016
"YPEL3" 20.8159989256665 0.178653136292569 0.279923870109459 0.638220442660748 0.523330191725938 0.748585122980946 0.746266858245016
"CHN1" 72.961392261273 0.0910382690116651 0.14272466260506 0.637859409509214 0.523565202405279 0.748665940944122 0.746346106224607
"TTC7B" 43.7573904147744 0.127781479800412 0.200449114418126 0.637475900910529 0.523814902522474 0.748928708818009 0.746606740051818
"ENSG00000263798" 13.7081947024275 0.632047322257399 0.991864996561594 0.637231200262595 0.523974257533967 0.748967986039618 0.746643256715706
"SLC4A3" 11.6981406234247 -0.283349829928913 0.444631589369378 -0.637268778700112 0.523949783926556 0.748967986039618 0.746643256715706
"ZNF587B" 26.1295130208514 0.149701532662982 0.235089717310677 0.636784689587879 0.524265100180989 0.749289418378718 0.746962371905184
"FAM53B" 15.7571935399873 -0.216808417883545 0.340654079355984 -0.636447443381353 0.524484826305721 0.74933528314814 0.74700413765353
"MFSD14B" 60.1341981063778 -0.115071350553932 0.180796933643465 -0.636467379368584 0.524471836093975 0.74933528314814 0.74700413765353
"NCAPG2" 92.2007884724359 -0.0840496710288217 0.132063938502545 -0.636431655619613 0.524495113666817 0.74933528314814 0.74700413765353
"EMC9" 44.7082056356253 0.123835759952348 0.194638069287046 0.636236068339332 0.524622567598696 0.749415597622345 0.74708156595246
"SLC2A6" 69.4024157832273 0.104691874476961 0.164572890794895 0.63614289067473 0.524683292154683 0.749415597622345 0.74708156595246
"LDLR" 176.529724232426 -0.0641546954156393 0.100878533288324 -0.635959835302886 0.52480260114245 0.749491757044631 0.747156170388448
"TMEM106B" 52.3967573526884 0.124346503203364 0.195709915893777 0.635361282720359 0.525192813400954 0.749954736561232 0.747616388887692
"ACAA2" 130.169056121683 -0.0737032256434659 0.116081756876127 -0.634925139202672 0.525477240378618 0.749983726592152 0.747640018612086
"CARHSP1" 92.0843137893902 -0.0918000887328729 0.144541240434031 -0.635113469742018 0.525354412686642 0.749983726592152 0.747640018612086
"PAPSS2" 36.362249368886 -0.137868060807611 0.217123712283566 -0.634974684973852 0.525444925593649 0.749983726592152 0.747640018612086
"TNRC6B" 213.830768731605 -0.0671502230401468 0.105731238384362 -0.635102965464541 0.525361263106724 0.749983726592152 0.747640018612086
"GPX7" 81.0849450628817 0.0937185206545963 0.147669909285592 0.634648731809986 0.525657537696922 0.750052551904729 0.747705995659087
"TFB1M" 34.7299989943831 0.140855097544461 0.221911272886734 0.63473610741873 0.52560054018702 0.750052551904729 0.747705995659087
"ACYP2" 25.6542926930681 0.166811050294267 0.262989302514695 0.634288348230233 0.525892659206726 0.75019955077493 0.747849902279967
"TCHP" 39.0858703388837 0.126163313947308 0.198899167711478 0.634307902838086 0.525879900007163 0.75019955077493 0.747849902279967
"BIRC2" 209.869316800917 0.0555542837647409 0.0876312393969683 0.633955244123398 0.526110030841783 0.750283676074522 0.74792850280737
"RMC1" 31.7997545930481 -0.143166060558535 0.225887694965474 -0.633793091652992 0.526215862265332 0.750283676074522 0.74792850280737
"SEMA3C" 68.4829894392032 -0.0968792973339728 0.152853741953311 -0.633803897084601 0.526208809587944 0.750283676074522 0.74792850280737
"VSIG10" 24.7035175915096 -0.167643856310637 0.26443513499146 -0.633969673946888 0.526100613511979 0.750283676074522 0.74792850280737
"GTF2H3" 33.7134773922785 -0.147012487034567 0.232033383288917 -0.633583344563459 0.526352773218378 0.750384686609055 0.748027881603208
"WASL" 105.370961281595 -0.0797677718878033 0.125935820045362 -0.633400186373272 0.52647234333446 0.750460953262148 0.748102594257137
"NAPEPLD" 14.9304781338226 -0.209489805825815 0.330793981096966 -0.633293886216165 0.526541745021502 0.750465697070425 0.748106009022788
"RBBP9" 44.538314313598 0.117189820314185 0.185128200070662 0.633019822314778 0.526720698547416 0.750626561367823 0.748265053432627
"CLSTN1" 140.289433826782 -0.0764115936294895 0.120747125770816 -0.632823291997215 0.526849044645325 0.750648443682506 0.748284239666319
"SLC7A6" 35.690152906615 0.126587570564004 0.200045493894493 0.632793911522787 0.526868233230933 0.750648443682506 0.748284239666319
"NAT10" 77.022850585744 -0.0955830480795061 0.151100632935088 -0.632578740557415 0.527008773709721 0.750754502921737 0.748388651563366
"COL1A2" 508.308675075649 -0.0599794683011364 0.0948420916747177 -0.632414018312138 0.52711637616921 0.750813619329055 0.748446268604451
"LLGL1" 27.9682539710146 0.170004359675633 0.268997611124833 0.631992079649879 0.527392052716596 0.7511120921323 0.748742487048126
"RFXAP" 30.3569139078842 0.149984763272241 0.2373774071491 0.631840936648335 0.527490820930256 0.751158568721897 0.748787504005497
"ZNF667-AS1" 49.8348790434261 0.118433888849407 0.187485705645977 0.631695565490426 0.527585826286066 0.751185004876903 0.748827168718725
"PPP1R35" 65.4261213238797 -0.109389195091349 0.173231231377613 -0.631463473540172 0.527737524927654 0.751227322738224 0.748947280546795
"ADISSP" 85.6172042532531 -0.0947870642369538 0.150206467670654 -0.631045158752992 0.528010997645683 0.751428256015495 0.749144955490686
"CDH8" 28.7807685685659 -0.162309648686567 0.257193399121074 -0.631080149184387 0.527988119931748 0.751428256015495 0.749144955490686
"DTD2" 34.733826454386 -0.139736447991225 0.221639295186013 -0.630467841336302 0.528388536688737 0.751682990945726 0.749394944832521
"GATB" 58.6949934495343 0.110575504821217 0.175343594611148 0.630621865979397 0.528287798208901 0.751682990945726 0.749394944832521
"POLR2C" 130.642369427073 0.0749082424665209 0.118803950957557 0.630519792168209 0.528354557604975 0.751682990945726 0.749394944832521
"NAB2" 71.0626779275007 0.0974562172841678 0.154632092903363 0.630245736537195 0.528533819627653 0.75179550699197 0.749505795016811
"HAUS5" 13.4807564880249 0.216912709843185 0.344289620551459 0.630029768239164 0.52867510806859 0.751902313729407 0.749610953230968
"NUDT3" 143.727515555821 -0.0692896903726771 0.110038242346609 -0.62968736045803 0.528899153781864 0.75212677959865 0.749833411773526
"PPME1" 120.164560985992 0.0740004749690918 0.117613789263552 0.629181964397638 0.529229934953443 0.752408762198173 0.750111888003319
"SLAIN1" 15.0020135308676 -0.232122800113494 0.36887670220387 -0.62926934318884 0.529172738106408 0.752408762198173 0.750111888003319
"AFMID" 15.0808565169222 0.216988983566414 0.345012954950453 0.628929958869443 0.529394911606765 0.752548436860319 0.750248490578934
"MITD1" 122.650658519484 0.0713128523385529 0.113405706762699 0.628829486401199 0.529460693691743 0.752548436860319 0.750248490578934
"CRIPT" 75.7965772013542 -0.0924821754372832 0.14718133312798 -0.628355331969076 0.529771191706621 0.752895544970445 0.750593214896096
"LACTB" 50.3891694052777 -0.115787049796281 0.184320049056826 -0.628184781789984 0.529882898393999 0.752960085069316 0.750656234898172
"ENSG00000267383" 27.7451107156101 -0.164281278669943 0.261576599634452 -0.628042718268847 0.529975956072039 0.75299811221744 0.750692823227247
"ARL6IP5" 172.892900827036 -0.0678191409705294 0.108220461931287 -0.626675766858121 0.530871791822686 0.754176586807012 0.75186636573974
"DLK1" 36.1670752545342 0.12658426319121 0.202099340177984 0.626346741556557 0.531087534226496 0.754388721078608 0.752076525957267
"ZNF589" 24.6273720859202 0.167995815112746 0.268514827682147 0.625648186965712 0.531545724962876 0.754945147446336 0.752629922005513
"RGS2" 31.7809428491099 0.141168727551608 0.225745522721036 0.625344528874915 0.531744960587027 0.755133691216235 0.752816562687301
"VEZF1" 175.480984642767 -0.0598687362153729 0.0957753868954367 -0.625095216589779 0.531908567220293 0.755271597260669 0.752951271689547
"APPBP2" 164.953178079888 -0.0599625842931573 0.0959568250398611 -0.624891291143162 0.532042408528616 0.755272800408451 0.752951271689547
"CDYL2" 11.4611737037673 -0.239720216475336 0.383587711929005 -0.624942376985484 0.532008878026915 0.755272800408451 0.752951271689547
"SWI5" 55.7369794387937 0.110907437524383 0.177604864521238 0.624461710682033 0.532324408603895 0.755484272513187 0.753159445827558
"WDSUB1" 15.7899210108393 -0.199338237849939 0.319175843516709 -0.624540490450694 0.532272687595241 0.755484272513187 0.753159445827558
"DYNLT3" 39.6796513153598 -0.127698805460153 0.204552873564856 -0.624282627932209 0.532441990647359 0.75548879074027 0.753161303524939
"TTC39C" 22.5724323893889 0.159172180970945 0.254979731368407 0.624254250001408 0.532460624218688 0.75548879074027 0.753161303524939
"HERPUD2" 37.1092394319397 -0.139553950588054 0.22363255068337 -0.624032369892529 0.532606326940845 0.755601131825396 0.753271975506203
"CTC-338M12.4" 11.1667023116787 -0.262322085449218 0.421089417309996 -0.622960527303167 0.5333104613077 0.755844799043281 0.753504316204198
"ENSG00000203620" 35.9966966610704 0.143439908422986 0.230173520718184 0.62318162391324 0.533165175975205 0.755844799043281 0.753504316204198
"FBXL3" 57.3949763293256 -0.109673975104596 0.175929701132624 -0.623396586241677 0.533023940746626 0.755844799043281 0.753504316204198
"HAPSTR1" 172.986265134142 -0.0617159479098449 0.0990667663114052 -0.622973275577077 0.533302083714631 0.755844799043281 0.753504316204198
"IMPDH1" 29.3425589620865 0.156825947788175 0.251536466350746 0.623472016059472 0.532974386094613 0.755844799043281 0.753504316204198
"PHF12" 56.0238610066136 0.0977963883658206 0.156965499389166 0.623043845599175 0.533255709469092 0.755844799043281 0.753504316204198
"TXLNA" 101.356469285402 0.0847290186834088 0.135882193045467 0.623547624485703 0.532924716442045 0.755844799043281 0.753504316204198
"XRCC2" 65.7607486198625 -0.0950365992610449 0.152550530404633 -0.622984390870125 0.533294779297539 0.755844799043281 0.753504316204198
"ZCCHC24" 46.807154126202 -0.122752027114398 0.197171829901765 -0.622563716001192 0.533571261135835 0.756120072860988 0.753777416731115
"METTL4" 17.0442640611304 0.191752286260431 0.308196165306084 0.622176093819962 0.533826083731494 0.756386808760268 0.754042005179742
"TIPARP" 19.8978556275022 0.164608318757506 0.264641619977437 0.622004652070755 0.533938809042659 0.75642005763292 0.754072509799738
"TOMM20" 372.776415166542 -0.0469526196299091 0.075494071884985 -0.621937835085135 0.533982745386578 0.75642005763292 0.754072509799738
"RPUSD2" 38.0726876760834 0.12590098991491 0.20253058382789 0.62163939655603 0.534179009659577 0.756603715140725 0.754254276916899
"TMEM242" 67.8977498593798 0.0994917700983015 0.160095232384453 0.621453672395325 0.534301167155849 0.756682376129193 0.754331373430549
"ENSG00000273329" 16.2540716004513 -0.194533012696441 0.313143865307595 -0.621225686491909 0.534451141006112 0.756800406376689 0.754447716874115
"RNF44" 80.2496220209624 0.0866643666864337 0.139544618559137 0.621051299443029 0.534565870758152 0.756868506615694 0.754514285537293
"GON4L" 95.8714989726602 -0.081162509759539 0.130786312867376 -0.620573422249789 0.534880331244732 0.75700978512469 0.754649847471396
"PANTR1" 14.8707648697767 0.22043164073348 0.355250717849825 0.620495975539909 0.53493130276631 0.75700978512469 0.754649847471396
"STK16" 21.1136750179911 0.168189782921623 0.270994430944999 0.620639259394073 0.534837002480564 0.75700978512469 0.754649847471396
"TOP1" 346.331646042991 -0.0490538377867645 0.0790560356878908 -0.620494530998577 0.53493225351389 0.75700978512469 0.754649847471396
"COPRS" 165.29156023561 0.0674484780553087 0.108738280674791 0.620282734256488 0.535071660089705 0.757051508682961 0.754687486391084
"DEPDC5" 15.421230990887 -0.20981063586745 0.33828504098947 -0.620218485729557 0.535113952685652 0.757051508682961 0.754687486391084
"MCM6" 157.906909478424 0.0666250395293801 0.107434449517384 0.620145957173632 0.535161697765055 0.757051508682961 0.754687486391084
"ELP2" 121.137122985563 0.071534778345881 0.115422168171529 0.61976637139213 0.535411611658009 0.757310720449772 0.754944570750515
"ELAVL2" 15.0187455085538 0.195779657181564 0.316130900187089 0.619299337918881 0.535719180548124 0.757485424713704 0.755114776327885
"MAPK9" 46.5637677161942 0.115141974114283 0.185922748398986 0.619300086222859 0.535718687674962 0.757485424713704 0.755114776327885
"WASF3" 118.410939321002 -0.0754599647432329 0.121852106038728 -0.619275014575861 0.535735201331677 0.757485424713704 0.755114776327885
"PPA1" 393.530627423622 0.0524620240796764 0.0847897174382752 0.61873096956441 0.536093604410927 0.757897829088787 0.75552457236557
"KANK2" 33.4385668912877 -0.148695158303783 0.240422368516441 -0.618474725215156 0.536262453505211 0.757947853025409 0.75557180515321
"OTUD3" 23.5621329020577 0.142255670625473 0.229978771715941 0.618560006926121 0.536206255188526 0.757947853025409 0.75557180515321
"RANBP17" 12.602033861281 -0.240055527943502 0.388452640046483 -0.61797888132457 0.5365892597891 0.758315392893443 0.755936875448535
"PDE9A" 101.640765556472 -0.0850388273028457 0.137701605808001 -0.617558719114841 0.536866263346277 0.758589090247258 0.756231701340296
"AK6" 109.583174966494 0.0757824783759985 0.1227544153562 0.617350326308818 0.537003678737572 0.758589090247258 0.756299818161416
"CDC123" 238.701667179084 0.054965539790037 0.0890447508038392 0.617279955234229 0.537050085814246 0.758589090247258 0.756299818161416
"CEBPZ" 297.783626282188 0.051737510804682 0.0838558984903351 0.61698117527946 0.537247142403581 0.758681698391126 0.756389490043478
"THAP9-AS1" 50.8898333243159 0.10863122926643 0.176069861282596 0.616977990867356 0.537249242838512 0.758681698391126 0.756389490043478
"ADD1" 222.499209419018 0.0546302990264379 0.0886398448700123 0.61631762901381 0.537684905975472 0.75886235112981 0.756562959281911
"CWF19L1" 23.1071570302242 -0.174806976906771 0.283504132401156 -0.616594105441188 0.537502483499973 0.75886235112981 0.756562959281911
"ENSG00000290872" 15.8748957198837 0.194224450560024 0.315157340879553 0.616277729777689 0.53771123453889 0.75886235112981 0.756562959281911
"ENTPD5" 13.97973855873 -0.218193331874829 0.35395131151328 -0.616450129657572 0.537597476575733 0.75886235112981 0.756562959281911
"USF2" 75.2802887871728 0.0999441547914228 0.162119598646222 0.616484099553695 0.537575062984645 0.75886235112981 0.756562959281911
"TWF2" 25.1036218379871 0.1587665653081 0.257676414790803 0.616147059625135 0.537797465217758 0.758889751514884 0.756588950059404
"GPC1" 122.176937058308 0.0860798179946431 0.139843018417166 0.615546052773677 0.538194165675815 0.759355196738622 0.757051657084423
"CUL2" 94.5953846126718 -0.0783099819590314 0.127285826943456 -0.615229392301618 0.538403239570812 0.759379761533765 0.757070842282611
"DHRS12" 11.9045822987855 -0.244700681119947 0.397813127432442 -0.615114646163865 0.538479010335706 0.759379761533765 0.757070842282611
"PPP3R1" 23.5709102369341 0.158952047305761 0.258374365555165 0.615200532623364 0.538422296091323 0.759379761533765 0.757070842282611
"ZNF445" 56.0586314867888 -0.100314318007783 0.163052681301394 -0.615226423798315 0.538405199706785 0.759379761533765 0.757070842282611
"BACH2" 15.52643277842 -0.194447014656213 0.316316762741005 -0.614722447749073 0.538738032622032 0.75965072309386 0.757339654067432
"PTDSS2" 50.7729630900227 0.108356813634965 0.176348701463938 0.61444633691915 0.538920423852979 0.75981357672817 0.757500686397579
"NELFCD" 130.725105338995 0.0723060425153291 0.117725778832576 0.614190394256464 0.539089520184921 0.759957648040255 0.757642993377574
"CSNK1G1" 68.5866904363714 -0.0971092970743445 0.158285487970139 -0.613507266646356 0.539540979438351 0.760441026226041 0.758118271217116
"ING5" 56.7658417975584 -0.104779967332439 0.170883773293175 -0.61316510815029 0.539767173220139 0.760441026226041 0.758118271217116
"INO80C" 47.1360615981916 0.120591583713878 0.196617556928245 0.613330699444543 0.539657698372547 0.760441026226041 0.758118271217116
"LINC02802" 45.6269768757101 -0.199977069592123 0.326108236801136 -0.613222994775415 0.53972890225443 0.760441026226041 0.758118271217116
"PSMD5" 33.1731550127242 0.131626094306302 0.214622529910246 0.613291131929847 0.539683856029415 0.760441026226041 0.758118271217116
"COG5" 38.0168751943095 -0.130321386517094 0.212723010431086 -0.612634177435698 0.540118254297242 0.760841266564315 0.758515963713118
"C14orf119" 127.315086245909 0.0709256718857762 0.115815848902898 0.612400397334579 0.5402728789936 0.760964702332503 0.758637697037542
"VPS52" 23.5705887025822 0.152820214096187 0.249603922564211 0.612250851373835 0.540371801926058 0.761009662278508 0.758681194556314
"DMKN" 20.4318070723382 0.163308717542475 0.266858730547242 0.611966927998127 0.540559638894366 0.761078461763557 0.758745810350688
"PLGRKT" 55.2116079960271 0.114772225768652 0.18754671793679 0.611966058544061 0.54056021415468 0.761078461763557 0.758745810350688
"RAB6A" 159.489050868716 -0.0626456405587856 0.102383376777983 -0.611873162716953 0.540621678949496 0.761078461763557 0.758745810350688
"FGFBP3" 147.453482298007 0.0659501530880121 0.107846155448645 0.61152066861963 0.540854939474673 0.761218141580339 0.758882414447625
"SOCS7" 65.3928476699783 -0.0964670670025069 0.157741969785013 -0.611549780530713 0.540835672964049 0.761218141580339 0.758882414447625
"FLYWCH1" 38.4026428326525 0.122799630317238 0.200901528632667 0.611242886766522 0.541038795119534 0.761288235253675 0.758949646520693
"MBD4" 93.5359889845928 -0.085329609413695 0.139599939909179 -0.611243883551874 0.541038135320785 0.761288235253675 0.758949646520693
"SOX1" 111.173973839682 0.0766434074251923 0.125495955238319 0.610724124770757 0.541382232025117 0.761677120195872 0.759336013414453
"MIF" 420.894581929304 0.127127831249047 0.208414374457531 0.609976310798812 0.541877500101782 0.7621850954992 0.759839779748399
"UFM1" 103.961733824621 0.0729405747317784 0.119574614070149 0.610000503024726 0.541861474347715 0.7621850954992 0.759839779748399
"LIPT1" 11.5138039932874 0.205231064853495 0.336554405243352 0.609800560195011 0.541993930384344 0.76225446524336 0.759907612590606
"ZNF883" 28.6552652844335 -0.140634401053985 0.230741673541423 -0.609488519761206 0.54220067994051 0.762450826143905 0.760102045475924
"TDRKH" 21.0654912625432 0.156448186192766 0.256821125016754 0.609171796839374 0.542410572200597 0.762651557199106 0.760300834696443
"DCTN1" 83.0524995241522 -0.109079205174471 0.179102461624964 -0.609032417448731 0.542502951747702 0.762687031309618 0.760334876266454
"C5orf15" 155.784136445208 0.0636783392395542 0.104650364976183 0.608486547123336 0.542864825729329 0.763011249801158 0.760655448330713
"PAFAH2" 14.5454748586201 0.196228978387586 0.322489441195892 0.608481870475845 0.542867926540162 0.763011249801158 0.760655448330713
"CLDND1" 92.6673457537507 -0.0864072336524972 0.142038936067372 -0.608334841451587 0.542965417367423 0.763035851789382 0.760677329077498
"NLRP2" 36.7860756154121 0.12438575078206 0.204496784519096 0.608252844046283 0.543019791337698 0.763035851789382 0.760677329077498
"NT5C2" 102.867665751729 0.0768678362806789 0.126434578072506 0.607965300731245 0.543210487966248 0.763209391677467 0.760849010114291
"FAM120A" 115.740451200459 -0.0714975323329774 0.117640774723639 -0.607761488318479 0.543345675062699 0.763304907527785 0.760942908284222
"LMOD1" 11.1409745225608 -0.281928107507712 0.464472148974678 -0.606986033780644 0.543860180717767 0.763933209571159 0.761567943051741
"ITPRIPL1" 10.6231266265626 0.233409922160726 0.384775536611922 0.606613206795784 0.544107633607302 0.764103149473416 0.761734711129108
"RBM38" 50.6705474687865 0.122356050127765 0.201707618560445 0.606601034710543 0.54411571341266 0.764103149473416 0.761734711129108
"PACC1" 49.6469610783612 -0.111260266326983 0.183878733977813 -0.605074137286632 0.545129737687567 0.765432508425687 0.763058624924078
"ACTR1A" 211.766063200531 0.0544280481259791 0.0899684055780541 0.604968463943254 0.545199950859634 0.765436469946072 0.76306124984942
"CHM" 25.6685726777047 -0.160656161893123 0.265664390371606 -0.604733519868435 0.545356072241101 0.765466419737323 0.763088458977962
"PAGR1" 149.804462781392 0.06434541579822 0.10640151026769 0.604741564629457 0.545350726094849 0.765466419737323 0.763088458977962
"CLU" 515.514463548291 -0.0621339382697619 0.102797948307649 -0.6044278051524 0.545559254239799 0.765625545749369 0.763244443707847
"RLIM" 83.8243604076661 -0.0835613220970056 0.138264128265944 -0.60436009791549 0.545604258434178 0.765625545749369 0.763244443707847
"APH1B" 15.4553598929421 0.193383933845833 0.320706265187186 0.602993938185028 0.546512721827194 0.765878789481707 0.763482360500615
"BBS5" 11.656832741143 -0.263456992509469 0.436793368846002 -0.603161612103948 0.546401182372768 0.765878789481707 0.763482360500615
"DACT1" 11.5807865009245 0.204464019201109 0.338762745552264 0.603561111384263 0.54613547432521 0.765878789481707 0.763482360500615
"GRPEL1" 64.3069570053958 -0.099572191725542 0.164974811518924 -0.603559966571747 0.546136235651588 0.765878789481707 0.763482360500615
"HECTD3" 27.1879571044817 0.173784960229167 0.288081925268183 0.603248399105171 0.546343454659197 0.765878789481707 0.763482360500615
"MICU3" 14.700464931919 0.193797435334226 0.32109372086871 0.603554111272909 0.546140129566802 0.765878789481707 0.763482360500615
"PER1" 26.0032021872877 0.153467515972407 0.254425057823244 0.603193401174444 0.546380037031067 0.765878789481707 0.763482360500615
"POM121C" 125.245223542042 -0.0704063964856876 0.116693878677659 -0.603342671299576 0.546280751478277 0.765878789481707 0.763482360500615
"RAE1" 127.781795756671 -0.0673101211833356 0.111630354848927 -0.602973279753777 0.546526464936541 0.765878789481707 0.763482360500615
"SNX19" 73.3735932070094 0.0950078352156715 0.157466450725279 0.603352871535951 0.546273967217928 0.765878789481707 0.763482360500615
"ZNF649" 35.2714646394597 -0.129307627898098 0.214188170519579 -0.603710408396612 0.546036192921991 0.765878789481707 0.763482360500615
"WDR62" 25.0656745226852 -0.171769691165897 0.285043569250595 -0.602608547238918 0.546769132984113 0.766124329192395 0.763725811721367
"FAAP24" 21.3591883233835 0.175673816306592 0.291761637927937 0.602114169478244 0.547098143252282 0.76649077476988 0.764089789562849
"POLH" 56.3855963342035 0.0977500510797065 0.162425394352991 0.60181507620213 0.547297238516809 0.766675139994317 0.76427225678823
"INTS12" 53.7332329828952 -0.110352614036721 0.183491402505879 -0.601404820769111 0.54757038858675 0.766913057739448 0.764506788059583
"ZNF232" 32.2846717986598 0.143478782074788 0.23859162270684 0.60135716605223 0.547602121699852 0.766913057739448 0.764506788059583
"SLC37A3" 53.633388189447 -0.108599953233779 0.180699365194439 -0.600997978697499 0.547841332587745 0.76705890724009 0.764649539959345
"TIAM2" 27.2632829234151 -0.138384957188572 0.230250691215376 -0.601018639545046 0.547827571517073 0.76705890724009 0.764649539959345
"STUB1" 108.050314008223 0.0846267285579337 0.140892506557991 0.600647476756344 0.548074808967287 0.767291221527234 0.764879804640511
"C1orf174" 53.9354213749606 0.105275849965217 0.175423993034637 0.600122298803396 0.548424732550309 0.767391872333495 0.764973543725048
"CTBP2" 237.177941285229 0.0531796467887417 0.0886279323399252 0.600032578722197 0.548484523648821 0.767391872333495 0.764973543725048
"KBTBD11" 23.3531451144342 0.158692857071088 0.264332559074242 0.600353046279541 0.548270973010873 0.767391872333495 0.764973543725048
"MAP3K3" 36.7769358754623 0.126481525517978 0.210789354417932 0.600037539216537 0.548481217800851 0.767391872333495 0.764973543725048
"PPP2R1B" 98.0782201386232 0.077347048774768 0.128876483592856 0.600164177501312 0.548396824924197 0.767391872333495 0.764973543725048
"HDHD2" 94.167856261733 0.0815091227778438 0.135892029917332 0.599807971280056 0.548634220260138 0.767506770995769 0.765086762011328
"ALDH1L1" 11.4305657329577 -0.263251874629335 0.439140159905198 -0.599471190897607 0.548858715805502 0.767726267748633 0.765304248337192
"CTTNBP2NL" 157.14062807033 -0.0627716537117346 0.104752388182036 -0.599238402113102 0.549013917744007 0.767848796667458 0.765425072484653
"UBE2E2" 43.7809113238133 -0.124874969306341 0.208566839289973 -0.598728780334665 0.549353761784799 0.768229503367612 0.765803258937461
"ENSG00000288674" 36.3028120547341 0.130250096549912 0.217662312716728 0.598404450105349 0.549570097160998 0.768437420110134 0.766009200461828
"HEBP1" 62.721362771823 0.101500821108138 0.169871350534028 0.59751583059208 0.550163040954569 0.769101635088284 0.766668678127097
"TCTN1" 46.8953797319142 -0.145519156375074 0.243550950657251 -0.597489584755771 0.550180558645211 0.769101635088284 0.766668678127097
"TMEM209" 52.5586559295739 0.104276732219794 0.174604124639727 0.597218034997489 0.550361819694348 0.769260343107113 0.766825565099462
"SEMA5A" 25.264688739553 -0.158275020961751 0.265319980601416 -0.596543918791866 0.550811923255793 0.769794736598905 0.767356947607509
"PDLIM2" 70.3666144917441 0.104838556628925 0.175790276813736 0.59638427408593 0.55091854363795 0.769849018041318 0.767409737807055
"TAOK3" 55.3166655878571 -0.10452660427972 0.17533180314324 -0.596164542917095 0.551065309992907 0.769959378878022 0.767518429759361
"LYPD6" 11.1891032488914 0.232499947296309 0.390840069683495 0.594872341222815 0.551928806866808 0.770691835307746 0.768241966775714
"PFKL" 38.5812433788966 0.149092578230116 0.250591010676954 0.59496379310396 0.551867673498782 0.770691835307746 0.768241966775714
"PLK1" 90.3591743114033 0.0863654069904951 0.145117398362778 0.595141643695891 0.551748794209285 0.770691835307746 0.768241966775714
"PROSER3" 14.0165347369498 -0.203717096289689 0.342416523668976 -0.594939444238469 0.551883949800862 0.770691835307746 0.768241966775714
"PTCH1" 20.7590027157729 0.160008943047184 0.268946912086284 0.59494619888348 0.551879434550732 0.770691835307746 0.768241966775714
"C11orf68" 40.5289089824274 0.119494466421459 0.200971386875705 0.594584474332973 0.552121260621762 0.770865799402824 0.768414059092932
"DIS3L" 55.0933544445312 0.114648641035234 0.192934999734888 0.594234541129256 0.552355253247837 0.771052181250727 0.768595892821736
"ELP5" 98.0915357046498 0.084418835667175 0.142100044403242 0.59408029055654 0.552458412662301 0.771052181250727 0.768595892821736
"RPS6KA2" 33.5887777452587 0.129235225812049 0.217516947486418 0.594138651288851 0.552419381167185 0.771052181250727 0.768595892821736
"GRB10" 139.443786247922 0.0636150562009584 0.107185567901702 0.593503933843952 0.552843951087323 0.771495465837304 0.769036446722443
"NARS2" 40.2730424292888 -0.130113419133163 0.219382992169696 -0.593087995775526 0.55312226369416 0.771699211704259 0.769236906382313
"TUBGCP2" 108.192610276751 -0.0863464445071759 0.145589226237448 -0.593082652739355 0.553125839274905 0.771699211704259 0.769236906382313
"PDIK1L" 18.7631591175963 0.162847124633167 0.274688712872919 0.592842432184338 0.553286607517027 0.77173391725143 0.769268865587738
"SLC25A28" 34.0128452847052 -0.136388133695957 0.230054263077894 -0.592852016177491 0.553280192965672 0.77173391725143 0.769268865587738
"SCUBE3" 114.284043873413 -0.073334133050276 0.123731986265211 -0.592685329508003 0.553391761283179 0.771785808528284 0.769319273716133
"SOX21" 116.110406414348 0.073277071703246 0.123703220326974 0.592361876348564 0.553608289494415 0.771992995957957 0.769524481575331
"HROB" 21.7521612677374 0.158361361609667 0.267428901174154 0.592162480997293 0.553741790758394 0.772013370878619 0.769542157411038
"ZNF516" 54.5224319185116 -0.100203139622941 0.169222894632822 -0.592137014559176 0.553758842450089 0.772013370878619 0.769542157411038
"AFAP1L2" 10.5081752787477 -0.238745826330551 0.403485378459898 -0.591708743553095 0.554045640549549 0.772136730172921 0.7696598570543
"MRGPRF" 24.4974757526699 -0.169836982728171 0.287078985349229 -0.591603674931365 0.554116012432189 0.772136730172921 0.7696598570543
"TLCD1" 16.3572263223435 0.189765545047437 0.320766821483602 0.591599667851365 0.5541186963435 0.772136730172921 0.7696598570543
"XPO5" 158.931268550542 -0.065934601695665 0.111451540765443 -0.591598835178319 0.554119254062289 0.772136730172921 0.7696598570543
"DNAJC2" 171.396266838987 0.0570040497465006 0.0964237928612427 0.591182404829599 0.554398210721828 0.772430676812871 0.769951544890539
"SLC20A1" 102.65482034128 -0.0754627276028812 0.127723847295842 -0.590827235481638 0.554636184384725 0.772667457652607 0.770186249824629
"PDSS2" 22.9545142021776 0.157144266305242 0.266031523540722 0.590697915095718 0.554722845160984 0.772693411250731 0.770210804410289
"ARNT" 29.1315977353038 -0.153376805486526 0.259806473932444 -0.590350206309359 0.55495588621128 0.772832366326483 0.77034668220266
"DRG2" 47.6147475153218 -0.114452794288352 0.193874082689656 -0.590346026145034 0.554958688128085 0.772832366326483 0.77034668220266
"ACSL1" 12.6491744159585 -0.224012896016637 0.379875433516894 -0.589700928914308 0.555391172345761 0.772960781215923 0.770468111617936
"BAIAP2" 142.864754955339 0.0673514663444953 0.114189547179722 0.58982164311845 0.555310230959827 0.772960781215923 0.770468111617936
"GNB1" 384.475729869567 0.0423968130204852 0.0718936760898461 0.589715470488692 0.555381421612262 0.772960781215923 0.770468111617936
"PMS2" 30.8402958137459 0.154717999167427 0.262323027895792 0.589799532311318 0.55532505628505 0.772960781215923 0.770468111617936
"TPMT" 39.8734485327312 -0.122777308448168 0.208088008687985 -0.590025870410749 0.55517330543298 0.772960781215923 0.770468111617936
"CCAR1" 460.178262231167 -0.0463216139835008 0.0785699498082646 -0.589558910200911 0.555486406225603 0.772993056932374 0.770497656446901
"TTBK2" 45.6621148368804 0.109951796019096 0.186528632072611 0.589463369764568 0.555550477525882 0.772993056932374 0.770497656446901
"LRP11" 17.5324830400432 -0.291671356879077 0.49509824039223 -0.589118144811033 0.55578202225972 0.773220505735657 0.770723057693993
"FTO" 59.7281746881445 -0.110600070913737 0.187922960528555 -0.588539423829115 0.55617028001412 0.773665895946157 0.771165695596382
"TXNDC9" 103.308610746035 -0.0751241981002583 0.127680261802901 -0.588377538074185 0.556278911123483 0.773722247433323 0.771220551478124
"HMGB3" 328.97007939049 -0.0512118562438996 0.0871105271463941 -0.587895147940446 0.556602673439741 0.774077772123004 0.771573612865071
"EEF1AKMT2" 38.9317507253923 -0.131109805810917 0.223117525655792 -0.58762665741096 0.556782914079829 0.774138858871184 0.771631875216007
"SSX2IP" 57.5858066787638 -0.0985402871823801 0.16766887563694 -0.587707687595837 0.556728514630433 0.774138858871184 0.771631875216007
"FAM98A" 47.2198932768375 0.111365885741594 0.189603576608858 0.587361735118191 0.556960787198251 0.774143848918194 0.771632911351734
"NIBAN1" 16.8152528194911 0.175427825536187 0.29865480835635 0.587393273530922 0.55693961034546 0.774143848918194 0.771632911351734
"TRMT10B" 13.0083020720233 0.197936131124741 0.337017671442193 0.587316772671643 0.556990978460951 0.774143848918194 0.771632911351734
"KLHL7" 74.0492137358599 -0.0903933234924111 0.154093626343193 -0.586612993915072 0.557463653810029 0.774706005135729 0.772191931328965
"CCNH" 52.0771324298619 -0.104486256689757 0.178285311691468 -0.586062058048705 0.557833812275597 0.774768653755341 0.772340923735222
"NFYB" 100.836461474364 -0.0765163888215943 0.130597400484397 -0.585895190392674 0.557945949595624 0.774768653755341 0.772340923735222
"PERP" 100.279985066011 -0.0778682910864032 0.1329184105397 -0.585835256156225 0.557986228888773 0.774768653755341 0.772340923735222
"RHOB" 132.097028945344 -0.0719851340784455 0.122856258747438 -0.585929726432814 0.557922740010079 0.774768653755341 0.772340923735222
"SLC2A8" 60.6689223700157 -0.102170494162199 0.174290392387059 -0.58620841208104 0.557735469414517 0.774768653755341 0.772340923735222
"TDG" 250.365656463603 0.0473525061171672 0.0807706905320546 0.586258527756116 0.557701796033596 0.774768653755341 0.772340923735222
"GPCPD1" 34.6356626250739 0.12060601058905 0.205988516545028 0.585498709403475 0.558212434148207 0.774987999884529 0.772558259754447
"HACD1" 112.393854460548 -0.0784394805483432 0.134101772726984 -0.584925008471268 0.558598142074312 0.77542870907847 0.772996264023022
"AGAP6" 17.3127817266728 0.329078884935331 0.563542667234159 0.58394670726608 0.559256167511225 0.775952021046309 0.773607133397298
"MPPE1" 21.1553749828542 -0.172921600867165 0.296096425509514 -0.58400435118258 0.559217384602441 0.775952021046309 0.773607133397298
"RAB28" 34.0634655378209 -0.135075706132956 0.23135077556722 -0.583856724931139 0.55931671036328 0.775952021046309 0.773607133397298
"SLC35F2" 11.5024849223366 0.207743871094858 0.355762713171346 0.583939416368241 0.559261072930638 0.775952021046309 0.773607133397298
"CACTIN" 23.0135782083108 0.158191822847398 0.271123305366369 0.583468184830639 0.559578168477565 0.776078729250496 0.77372812311927
"POLG2" 32.8128584799399 -0.134501682505719 0.230581613775033 -0.583314863243803 0.559681358627471 0.776078729250496 0.77372812311927
"STAU1" 184.309319470523 0.0536435460084147 0.0919411745847987 0.583455086914715 0.559586983417792 0.776078729250496 0.77372812311927
"TLNRD1" 127.021827619042 0.0686348213948606 0.117644371357252 0.583409308945486 0.55961779266986 0.776078729250496 0.77372812311927
"H2BC21" 14.4550518428293 -0.198664984787811 0.340671324042339 -0.583157344828709 0.559787382983631 0.776130993155283 0.773778895567619
"CFAP298-TCP10L" 16.3880563456888 -0.181039332584081 0.31062098384079 -0.582830336655149 0.560007520604773 0.776341440135361 0.773987371589664
"BAG6" 282.13556029895 -0.0582926644240278 0.10010730869733 -0.582301783781574 0.560363424193973 0.776740025871997 0.774383415167067
"DERL1" 93.1513711477205 0.0784933154843797 0.134900405115149 0.581861228788593 0.560660157709465 0.776905328071485 0.774544216340639
"ENSG00000287277" 10.2667473571193 -0.225789709171037 0.388074802260038 -0.581820071429791 0.560687882919701 0.776905328071485 0.774544216340639
"RND3" 171.377229281843 -0.0616883842960619 0.106002250689955 -0.581953533010291 0.560597980381789 0.776905328071485 0.774544216340639
"CCDC15" 20.9220312511004 -0.170783258238303 0.29392449881375 -0.581044652376944 0.561210359641679 0.776967308371011 0.77459668689256
"GALNT2" 66.2093459874726 -0.093669902667598 0.161189447053838 -0.581116843438962 0.561161707420063 0.776967308371011 0.77459668689256
"GART" 167.616301614274 0.0568465959742744 0.0977598942410831 0.581491995419783 0.560908911517101 0.776967308371011 0.77459668689256
"GM2A" 90.1121522011199 0.0782442708403581 0.134588919219827 0.581357449735962 0.560999568692666 0.776967308371011 0.77459668689256
"NME2" 427.645140320953 0.322677195048988 0.555281280338586 0.581105840362985 0.561169122667312 0.776967308371011 0.77459668689256
"PAG1" 54.3767829738677 -0.101533109210883 0.174621675064205 -0.581446198895706 0.560939768518877 0.776967308371011 0.77459668689256
"THOC3" 62.034777525065 -0.103265086229759 0.177723651346472 -0.581043015082127 0.561211463098765 0.776967308371011 0.77459668689256
"NAA40" 41.4682870527041 0.115532814614836 0.198882417728402 0.580910147485283 0.561301012896766 0.776996575805176 0.774624534668804
"HSD17B7" 59.1312695506278 -0.105939909666729 0.182480563018936 -0.580554487086584 0.561540754087855 0.777128185666509 0.774751752965536
"SERPINB1" 13.2327776681333 -0.229972380560276 0.396186744031753 -0.580464601667351 0.561601351289902 0.777128185666509 0.774751752965536
"ZNF689" 48.7693965841984 0.112460729176555 0.193726186574611 0.580513822963436 0.56156816784309 0.777128185666509 0.774751752965536
"TFPI2" 86.9060321626482 -0.0810035671016634 0.139583418049976 -0.580323710604803 0.561696340845481 0.777164945708731 0.774787071263822
"BACE1" 57.5426617732975 -0.102946336071905 0.177428712340893 -0.580212383405648 0.561771403769538 0.777174129599806 0.774794898034914
"ZNF8" 17.2013293251534 -0.177177665833331 0.305590644789636 -0.579787597736499 0.562057862185796 0.777475727524816 0.775094243444066
"B3GALNT2" 66.957116552817 -0.0924119048713454 0.159454627291507 -0.579549847132394 0.56221822245624 0.777508166401799 0.775123925416271
"BFAR" 121.892387819609 0.0671438964088778 0.115854903188997 0.579551616381263 0.562217029034956 0.777508166401799 0.775123925416271
"CPXM1" 96.1380259204802 0.128275309281495 0.221700435191225 0.578597462701653 0.562860817182911 0.777733961260767 0.775339734106142
"JMY" 14.748100873135 -0.187132800752907 0.323318515417579 -0.578787764478065 0.562732388059305 0.777733961260767 0.775339734106142
"RNF130" 156.823048207631 0.059454113605504 0.102752639699563 0.578613977989675 0.562849670935834 0.777733961260767 0.775339734106142
"SLC52A2" 63.404546223702 -0.100195703692575 0.173158398128063 -0.578636120313802 0.562834727142239 0.777733961260767 0.775339734106142
"SNX7" 85.4691500522474 -0.0817390540922672 0.141238890817523 -0.578729085304642 0.562771987415368 0.777733961260767 0.775339734106142
"TIRAP" 12.5129404491682 0.192662664460759 0.332803571669216 0.578908043247362 0.562651222717976 0.777733961260767 0.775339734106142
"TNC" 15.5083768827864 0.181726994959137 0.314081468523708 0.578598272013047 0.562860270972289 0.777733961260767 0.775339734106142
"ABRAXAS1" 43.1544809264739 -0.111954045816596 0.193744054562821 -0.57784506507422 0.563368726875225 0.778341077709378 0.775943654161683
"HM13" 203.379122932176 0.0583902830515932 0.101078674226785 0.577671635468686 0.563485832707596 0.778408183883834 0.776009226444625
"SH3GLB1" 177.865991518986 -0.0568116485620953 0.0983779681539631 -0.577483451103443 0.563612914750576 0.778489053354863 0.776088519682443
"NPLOC4" 81.0037672531194 0.0839771437375367 0.145598854348088 0.576770635411525 0.564094408722405 0.778964655838186 0.776655754351957
"ARMC8" 68.6411008816653 0.0868334035498335 0.150662388205452 0.576344266038199 0.564382508087817 0.779073371274487 0.776758793576717
"GNB4" 113.541369107501 0.0701865462061129 0.12178237393498 0.576327623926805 0.564393754660149 0.779073371274487 0.776758793576717
"RBBP7" 292.870526945089 0.0482824366362967 0.0837457600549895 0.576535893931743 0.564253015647884 0.779073371274487 0.776758793576717
"ZNF331" 44.160160904328 0.109514467411019 0.190047428778671 0.57624808772635 0.564447505918098 0.779073371274487 0.776758793576717
"PTPN2" 85.1834647684122 -0.0817502995740818 0.141896268679304 -0.576127197247472 0.564529209476037 0.779091465519907 0.776775496365919
"CNST" 27.2663145129607 0.135878118177897 0.236195443264834 0.575278321629364 0.565103080380125 0.779768003350351 0.77744734635138
"MTATP6P1" 328.709889373947 0.102921753305472 0.178932435047548 0.575198975401653 0.565156735655933 0.779768003350351 0.77744734635138
"PCLO" 20.8275895097388 -0.157727329525007 0.274347207319102 -0.574918662618457 0.56534630755839 0.779934818565309 0.77761232695208
"ZFP1" 25.7781507185085 -0.14341857135812 0.249592771407742 -0.57461027636825 0.565554900478803 0.780127830900929 0.777803426375947
"ENSG00000283384" 11.8309711598347 -0.257385233512095 0.44819599846056 -0.574269369642184 0.565785533316371 0.780342753814225 0.778015032855892
"FOXL1" 17.9332837574955 0.18037168588063 0.314139587243925 0.574176872972633 0.565848117662789 0.780342753814225 0.778015032855892
"SPAG16" 73.5915297498491 -0.0868293826710126 0.151276221931463 -0.573979053432148 0.565981975871498 0.780432594627713 0.778103267985859
"PRPF39" 57.6982074098854 -0.0920585936032255 0.16044942021433 -0.573754604287463 0.566133871895145 0.780547282955215 0.778216276447272
"GABPB1-IT1" 28.8777672603543 0.132421245692037 0.231010592761365 0.573225859944997 0.566491777095138 0.780945940556691 0.778612405593834
"ARNT2" 85.1319202623768 -0.0858186199710431 0.149931264773271 -0.572386420542904 0.567060213522126 0.781258174554293 0.778914346684524
"COL3A1" 250.874448959348 0.0541228309396482 0.0945301503481343 0.572545698280658 0.56695233568936 0.781258174554293 0.778914346684524
"RHBDD3" 39.1426203848698 0.127447257110163 0.222569373257526 0.572618124609169 0.56690328503575 0.781258174554293 0.778914346684524
"SARNP" 348.667344725045 0.0577605318243107 0.100874357301581 0.572598759183426 0.566916400050414 0.781258174554293 0.778914346684524
"SLU7" 142.075185609121 0.0593805826187733 0.103779476489571 0.57218040240105 0.567199762931387 0.781258174554293 0.778914346684524
"TIMM10B" 82.5373605997095 0.0771188897894625 0.134771543570333 0.57221938509012 0.567173356173296 0.781258174554293 0.778914346684524
"ZNF281" 165.517904656981 0.0657955614350244 0.114970316712752 0.572283031970867 0.567130243230804 0.781258174554293 0.778914346684524
"KC6" 12.0161609310937 -0.22747960702846 0.39791476362797 -0.571679233397688 0.567539305782819 0.781631070095945 0.779284787059882
"DENR" 244.443100282613 0.0479134729921676 0.0838840179878669 0.571187147939169 0.567872789183968 0.781901061900498 0.779549959633496
"IL17RA" 23.1501507596058 0.1515579249236 0.265385825038798 0.571085229972035 0.567941870107334 0.781901061900498 0.779549959633496
"SPRYD4" 23.9851922350785 0.139643332744821 0.244503280625854 0.571130711978081 0.567911041493902 0.781901061900498 0.779549959633496
"MAN2B2" 23.0526254853566 0.15984547213698 0.279993673269499 0.570889585719766 0.568074490824941 0.781988857931121 0.7796361559183
"CDC16" 173.940879604822 -0.0560700218597474 0.0982410060154231 -0.570739491928094 0.568176244445274 0.782034147407831 0.779679973635975
"CBX6" 65.4304868914886 0.0928083724624756 0.162712515588656 0.570382506389975 0.568418291945394 0.782188617357098 0.779831308037213
"RECQL4" 29.4460545776046 0.146967816789599 0.257670637479185 0.570370835526309 0.568426205992735 0.782188617357098 0.779831308037213
"KIFBP" 85.365432878809 -0.0797491872068058 0.139909916571287 -0.570003822182055 0.568675105705744 0.78243632351373 0.780076932470557
"SSBP4" 80.0516053032591 0.0901239249599193 0.158188491509517 0.569724915510033 0.568864288395887 0.782601815358586 0.780240590127561
"IL4R" 20.5600689847983 0.163020856300177 0.286337765127211 0.569330616336102 0.569131793233513 0.782875003941654 0.780511619165488
"STK26" 74.6732840201679 -0.085483341284802 0.15034887723269 -0.568566542419219 0.569650335697591 0.783493401895525 0.781126814245278
"ELF3" 22.4734017509347 0.151401669629779 0.266438087238402 0.568243343881645 0.569869743773563 0.783569685790488 0.781198861234182
"INTS8" 88.0368616399097 -0.0777879867162588 0.136907299567866 -0.568179979897265 0.569912764070719 0.783569685790488 0.781198861234182
"ITGA9" 11.3067237524103 -0.237506771946295 0.417944117478881 -0.568273991697697 0.569848936323556 0.783569685790488 0.781198861234182
"CMSS1" 149.630681838456 0.060484341031762 0.106569704206138 0.56755661923174 0.57033607065507 0.783947357678792 0.781570050445555
"DDRGK1" 73.1577885009844 0.0926012500120835 0.163211699038202 0.567368948168408 0.570463542103822 0.783947357678792 0.781570050445555
"RNPEPL1" 23.0005878756021 -0.154378236418812 0.272013193955831 -0.56753951590995 0.570347687148599 0.783947357678792 0.781570050445555
"RTEL1-TNFRSF6B" 21.7739091435585 -0.177951410341315 0.31359420856166 -0.5674575788804 0.570403339947237 0.783947357678792 0.781570050445555
"ENSG00000275180" 63.4965427634185 -0.100460371581022 0.177112051213505 -0.567213641831291 0.570569040787405 0.7839621832923 0.781582163032424
"KIAA1549" 49.1198509792538 -0.10693729666835 0.188552102208309 -0.567149850974387 0.570612376235028 0.7839621832923 0.781582163032424
"THOC5" 72.2713070260406 0.0880506664435796 0.155338958443319 0.566829257296122 0.570830190910501 0.784166583014208 0.781784608329039
"DCAF15" 14.0036544245964 0.200428837847779 0.353702422565364 0.566659499796725 0.570945541949942 0.784230192945633 0.781846691367801
"CLN8-AS1" 41.0003038264197 0.11995426335588 0.21182707130927 0.566283915528176 0.571200792703303 0.784296252843825 0.781908551100292
"FGFR1OP2" 103.734063757083 -0.0718937947986928 0.126936565899052 -0.566375766427044 0.571138364915064 0.784296252843825 0.781908551100292
"MAD2L1" 131.202932426836 0.115681237575344 0.204254533025098 0.566358238723294 0.571150277621011 0.784296252843825 0.781908551100292
"RHPN2" 25.0299922279497 0.133170528230306 0.23551153960457 0.565452242611563 0.571766198965428 0.784977697068697 0.782586587110563
"GLI2" 55.3643433804833 -0.0985037294709279 0.174254302718355 -0.565287214916802 0.571878423371049 0.785036878492672 0.7826442548549
"GMPR2" 115.164877430166 0.0724986586156555 0.128289824529626 0.565116203732226 0.571994727797759 0.785101645719268 0.782707491493845
"PSME3IP1" 159.559596979469 -0.058205426375007 0.10303806356412 -0.564892471400008 0.572146904762762 0.785215628841886 0.782819793968999
"NUCB1" 43.9275615585319 0.1253734477794 0.22205993100064 0.564592843087202 0.572350734344188 0.78540046401852 0.783002732135163
"TES" 88.266442670379 -0.0774714039046221 0.13729633534606 -0.564264178714988 0.572574356082713 0.785612410774034 0.783212698765108
"NATD1" 10.633080821059 0.204844841434502 0.363266161887548 0.56389739239713 0.572823964788673 0.785859957974362 0.783458156642617
"TEX30" 62.6134708927341 0.0986489831970534 0.175054844915075 0.563531864798781 0.573072768265991 0.786106340817044 0.783702453209805
"HEATR5B" 27.740095295319 -0.1350653734905 0.239970305545745 -0.562842028238999 0.573542458577153 0.786655626677853 0.784248725504836
"NUFIP2" 207.585387519441 -0.0519759916076981 0.0924346631449637 -0.56229978927045 0.573911781884075 0.786927583661846 0.784515849366293
"OIP5-AS1" 248.411825312192 0.047905942738732 0.0851996725051844 0.562278484530758 0.573926295012948 0.786927583661846 0.784515849366293
"SHCBP1" 73.1026230135633 -0.0977288969711427 0.173818826000375 -0.562245754501482 0.573948591570235 0.786927583661846 0.784515849366293
"SPOP" 93.648631117095 -0.0777047181949567 0.138295960124648 -0.56187265430545 0.574202786236068 0.787181079791099 0.78476723514222
"CENPK" 94.6633370686634 -0.076953876755375 0.137049245233286 -0.561505294132659 0.574453122271158 0.787429225531718 0.785013286412893
"LYSMD4" 18.6920468279469 0.160673408286254 0.28621686095088 0.561369472617579 0.574545690345603 0.787434062143748 0.78501544205701
"MSRB2" 82.5696109750748 0.0805975663699113 0.143591740269535 0.561296674994134 0.574595307892884 0.787434062143748 0.78501544205701
"RIGI" 17.6963046874576 -0.305315140763051 0.544114241218438 -0.561123230443954 0.574713532739813 0.78746419743733 0.785042819863422
"SPATA24" 17.0009389367464 0.179279739820955 0.319536989625853 0.561060990249908 0.574755960270775 0.78746419743733 0.785042819863422
"ATP7B" 18.8746715101074 -0.18495008713575 0.329713533853202 -0.560941751387419 0.574837246458302 0.787480574752551 0.785057814818175
"CUL7" 30.7629898278615 -0.142709570171557 0.254556114357725 -0.560621262355572 0.575055753610893 0.787617605701039 0.785260186476609
"ALDH9A1" 150.145757173363 0.0586308523687757 0.104626688259448 0.560381422217875 0.575219300605337 0.787617605701039 0.785291442787528
"PPP6R3" 107.541267930875 -0.0705904078716007 0.125965358580129 -0.560395402889256 0.575209766581844 0.787617605701039 0.785291442787528
"TSC22D2" 89.2507033666143 0.072949063838434 0.130214394128049 0.560222733645699 0.575327522430063 0.787617605701039 0.785343168148421
"FMNL3" 23.1797934372161 -0.157305992801169 0.281029402694248 -0.559749233685394 0.575650495297769 0.787617605701039 0.785370297221442
"KCTD5" 37.6334335064197 0.111856923666892 0.199873475924888 0.559638657151924 0.575725931544286 0.787617605701039 0.785370297221442
"RIN1" 46.2801930299986 0.10981274164424 0.196182667244729 0.559747419007478 0.575651733248713 0.787617605701039 0.785370297221442
"RUFY3" 194.66403571747 -0.0507579417965821 0.0907080347527521 -0.559574925583338 0.575769411880237 0.787617605701039 0.785370297221442
"TTC14" 84.953060487168 -0.0773081615933601 0.138061125232812 -0.559956044563564 0.575509419700015 0.787617605701039 0.785370297221442
"TTLL3" 10.1424642912439 -0.24048237225136 0.429385096668997 -0.560062224136162 0.575436995878361 0.787617605701039 0.785370297221442
"DUSP22" 54.4168324078876 0.0939798800146193 0.168009315554792 0.559373030622045 0.57590716328538 0.787711170591926 0.785462243220295
"TMEM167A" 203.682310317064 -0.0575329891652848 0.102919343551457 -0.559010455954954 0.576154584293505 0.787764989575735 0.785511854483672
"TSGA10" 11.6356503114675 -0.212626796130282 0.380349146244974 -0.559030559761883 0.576140864139051 0.787764989575735 0.785511854483672
"ZNF415" 15.712001493356 0.172614289667095 0.308690132564693 0.5591830494644 0.57603680020024 0.787764989575735 0.785511854483672
"MICOS13" 94.6642933199416 0.100560223728663 0.179946364926727 0.558834426967229 0.576274724588295 0.787834415247215 0.785579730771933
"APOBEC3C" 14.9633950959314 0.189944529988147 0.34014388557298 0.558424061241557 0.576554846274478 0.787911558727836 0.785645857766044
"COG3" 34.3690576767972 -0.122563026937205 0.219433552509786 -0.55854278224721 0.57647379896669 0.787911558727836 0.785645857766044
"LRRC42" 139.625873934017 0.0592674276860972 0.106211803797179 0.558011685775279 0.57683640451103 0.787911558727836 0.785645857766044
"MRPL34" 90.6173763882013 0.0734835222482479 0.131599272781637 0.558388513059486 0.57657911500894 0.787911558727836 0.785645857766044
"PFKFB2" 14.7956086491271 -0.197551132514052 0.35391776620139 -0.558183712093276 0.576718941955971 0.787911558727836 0.785645857766044
"RAB6B" 35.6201227730302 -0.123243983469215 0.220817288753161 -0.558126513395346 0.576757996967997 0.787911558727836 0.785645857766044
"SLC25A1" 47.0445734591756 0.182744290628014 0.327534601932711 0.557938885081697 0.576886117483772 0.787911558727836 0.785645857766044
"STK38" 34.3962447543561 -0.13082298655286 0.23438759641308 -0.558148078460177 0.57674327229292 0.787911558727836 0.785645857766044
"ALDH5A1" 24.4457115898001 -0.138160520419908 0.24773872265834 -0.557686416307421 0.577058534963517 0.788052283289122 0.785784829439345
"EXOSC2" 59.2119419117357 0.0918441928235546 0.164731633125375 0.557538288676184 0.577159706469347 0.788095689598322 0.785826762887054
"LAS1L" 104.353646089578 0.0703109049010822 0.126145355747427 0.557380051643451 0.577267791949768 0.788148525179164 0.785878098623642
"DFFA" 155.332147427616 0.0566392205960602 0.101668961399389 0.557094513570987 0.577462855874561 0.788320086180681 0.786047036103611
"C1orf21" 79.807294599255 0.0773604815989521 0.138889674357015 0.556992317514528 0.577532678147414 0.78832065357509 0.786047036103611
"HADHB" 167.705113283991 -0.0569052335403854 0.102226355489068 -0.556659124431671 0.577760349545461 0.788510742959798 0.786233882846268
"PTPRK" 44.0452246302554 -0.105526453186518 0.189596185096547 -0.55658531912328 0.577810786551717 0.788510742959798 0.786233882846268
"CDAN1" 26.9330255910523 0.130274754137137 0.234348769408145 0.555901165882587 0.578278421183691 0.788960691865298 0.786679837880453
"QTRT1" 10.0818994564979 -0.256182550728606 0.460843124852707 -0.555899691051018 0.578279429457528 0.788960691865298 0.786679837880453
"TMEM53" 18.6827559286779 -0.178343800063668 0.321003204010226 -0.555582616732968 0.578496217630983 0.789161667049328 0.786878884890676
"ZNF687" 23.1716218182795 0.146401932416929 0.263576202923386 0.555444424774126 0.578590713369237 0.78919578749223 0.786911559741888
"GEMIN4" 78.6171076034597 0.0858706307471394 0.154734897949606 0.554953225710634 0.578926654266298 0.789369620547012 0.787080850059355
"MIPEP" 29.4065303034382 -0.13005214219592 0.234336706572004 -0.554979815575583 0.5789084665788 0.789369620547012 0.787080850059355
"PLCL2" 16.9305974070398 -0.177202133217832 0.319218784433104 -0.555111860138566 0.5788181509818 0.789369620547012 0.787080850059355
"TIGD5" 33.1256509132505 0.117777745544718 0.212274623988211 0.554836670214802 0.579006382355788 0.789383566294207 0.787093409469775
"BCAS2" 164.097030699631 -0.0555248224723738 0.100176494672864 -0.554269967757362 0.579394100384716 0.789493439013407 0.787190863362646
"CMTR2" 46.7237716862736 -0.110544380887382 0.199415478146304 -0.554342029590497 0.579344791433978 0.789493439013407 0.787190863362646
"EFS" 127.1254253011 -0.0662457681088973 0.119511827087097 -0.554303031955315 0.579371475668433 0.789493439013407 0.787190863362646
"ENSG00000291055" 20.6226793245312 -0.166874326591863 0.301162598864041 -0.554100433524276 0.579510113459656 0.789493439013407 0.787190863362646
"KEAP1" 87.2196916993447 -0.0772206469597741 0.139407127180053 -0.553921800999734 0.579632364329983 0.789493439013407 0.787190863362646
"MED9" 41.3454704103895 0.111509665815089 0.201346201590234 0.553820558492711 0.579701657109128 0.789493439013407 0.787190863362646
"PLSCR3" 18.0946678439523 -0.79357083933845 1.43118294535608 -0.554485952975782 0.579246316472147 0.789493439013407 0.787190863362646
"PUDP" 85.0936511494006 -0.0973887201613806 0.175752111690807 -0.554125462416705 0.579492985384786 0.789493439013407 0.787190863362646
"TDP2" 71.0379404289195 -0.0866070446261918 0.15638555655702 -0.553804625778299 0.579712562191567 0.789493439013407 0.787190863362646
"SFT2D3" 33.7559452412859 -0.125005796028509 0.22578457582789 -0.553650733537257 0.579817898071273 0.789542223509594 0.787238162677996
"ANKRD11" 568.951034630032 0.0553636360799377 0.100038056138375 0.553425748330787 0.579971911685846 0.789657273187226 0.787351533846098
"IRF7" 31.6584854000012 0.121867682961818 0.220372835086491 0.553006830056833 0.580258733269193 0.789858424313458 0.787549412384078
"LIG1" 35.6668115315899 0.122061738360194 0.220684597264342 0.553104928360656 0.580191562154083 0.789858424313458 0.787549412384078
"C2orf74-DT" 12.1117466388706 0.212323466720783 0.384036027612079 0.552873822909279 0.580349813430506 0.789861897226605 0.787550191196011
"METTL2B" 45.1974721082344 0.100531912522362 0.181859465857644 0.552799998879667 0.580400369277447 0.789861897226605 0.787550191196011
"CCDC43" 108.328418200575 -0.0679658617626344 0.122977437343319 -0.552669361395884 0.580489836919745 0.789889010151487 0.787575883237652
"NOTCH2NLB" 10.2305813417537 -0.268210846212606 0.48587474381406 -0.552016439683986 0.580937089963259 0.790402907019968 0.788086933122312
"ENSG00000274265" 21.9337521606846 -0.15433872403038 0.27969672978154 -0.551807395642158 0.581080319746993 0.79040841577082 0.788089742535519
"SUPT5H" 150.468545640728 0.0599779193904193 0.108683263228493 0.551859758427782 0.581044441017026 0.79040841577082 0.788089742535519
"EIF4E" 193.325182827985 0.0583879902553256 0.10595555071607 0.551061174810827 0.58159173931345 0.791009337219753 0.788687559044691
"SAMD8" 47.1345864298056 -0.103398832639678 0.187754130747335 -0.55071402279199 0.581829730311406 0.791143550446181 0.78881869459169
"ZNF346" 29.2712529405774 -0.12807573664496 0.232542349534559 -0.550763062733769 0.581796108087286 0.791143550446181 0.78881869459169
"CENPS-CORT" 24.6230567130677 0.152889486950529 0.277805357480171 0.550347510707897 0.582081043034727 0.791323814180941 0.788995745559538
"DPM2" 37.8252477435197 -0.121815345382681 0.221354676051315 -0.550317470386039 0.582101643553598 0.791323814180941 0.788995745559538
"FIS1" 205.839316701646 0.0555045935934019 0.100897715603751 0.550107534757097 0.582245618989636 0.79142481336576 0.789095106401053
"FASTK" 17.058918834801 0.175614256180383 0.319442937729107 0.549751568868012 0.582489781076892 0.791472536603821 0.789138667253649
"FBXO42" 47.6533116511268 0.101874255708136 0.185301175225178 0.549776630311916 0.582472589510621 0.791472536603821 0.789138667253649
"LENG8" 31.1127511821148 -0.13112742479216 0.238458707898433 -0.549895728060438 0.582390894469237 0.791472536603821 0.789138667253649
"ZNF564" 13.2031114663665 0.33061349050698 0.601531331478005 0.549619734178499 0.582580220500543 0.791500734981479 0.789165442449237
"CCDC144NL-AS1" 97.2982235464093 -0.0763805136341703 0.139148140377976 -0.54891508737877 0.583063723719563 0.791696950792901 0.789354382389779
"GPBP1" 284.589438365318 -0.0514634279489877 0.0937540476935384 -0.548919531636762 0.583060673643695 0.791696950792901 0.789354382389779
"MYCL" 17.0992707828698 -0.181051780931691 0.329815945238368 -0.548947931552672 0.583041183074633 0.791696950792901 0.789354382389779
"PRKAB2" 51.8543104338021 0.0977829385974287 0.178135749756843 0.548923720987525 0.583057798516416 0.791696950792901 0.789354382389779
"TMEM9B" 47.5321873160961 0.100174393253508 0.182499817961054 0.548901332465356 0.583073163706869 0.791696950792901 0.789354382389779
"CAPN5" 13.4546783261434 0.194366265613206 0.354241101711448 0.548683551045214 0.58322263643771 0.791744877290163 0.789399490409753
"FAM83D" 61.9612293802154 -0.0926493407949473 0.168868832388012 -0.548646778003803 0.583247877116287 0.791744877290163 0.789399490409753
"CUL5" 148.361999093175 0.0544946241142977 0.0993499367641 0.548511915449847 0.583340449895547 0.791775911796561 0.789429095083466
"SPRED2" 30.7096835440589 -0.128298469123445 0.234001805676899 -0.548279825244576 0.583499778018539 0.791897535994093 0.789549021007635
"WDR46" 77.7364812444427 0.0934257304903779 0.170430891949384 0.548173687421201 0.583572647566545 0.791901807773096 0.789551942654555
"DVL1" 54.5499395303168 0.0933802190833983 0.170415958409772 0.547954663135841 0.583723033381494 0.792011254706368 0.789659727494277
"SNF8" 214.168824993167 0.0541787362528968 0.0988971484643284 0.547829104217688 0.583809252418873 0.79203362266765 0.789680692005952
"SGMS1" 19.3861165115944 -0.159219570824341 0.290822151433253 -0.547480891808491 0.584048394608385 0.792263426007648 0.789908475556835
"CEP15" 64.1904735447342 0.0848647969600032 0.155088279504184 0.547203162168769 0.5842391639608 0.792383285883575 0.790025305520745
"TOP3B" 27.7197236993855 0.130091433851635 0.237762297651898 0.547149128084633 0.58427628273243 0.792383285883575 0.790025305520745
"ARG2" 42.2231000097165 -0.11493024766207 0.210324523100155 -0.546442449829498 0.584761837114032 0.792947104338727 0.790586108877017
"CEP41" 76.5678986282608 0.079689236552383 0.145943347220755 0.546028565672434 0.585046301523782 0.793238139275052 0.790874939808057
"ANK2" 48.9096917730108 -0.114530577153299 0.209844181255412 -0.545788672662301 0.585211210484477 0.793272339024071 0.79090636362499
"PTPRM" 57.5925016774953 -0.0967181489800446 0.17720071383562 -0.545811283072849 0.585195666553316 0.793272339024071 0.79090636362499
"TWSG1" 139.047888503373 -0.0704077581194985 0.129124640697865 -0.545269731160324 0.585568018814983 0.793661283735152 0.791292811096224
"AUNIP" 13.7970205901762 -0.203085203317997 0.373033392600165 -0.544415613579327 0.586155503821072 0.794261837780551 0.791884679105304
"KLHL29" 30.7565410315146 0.138037922720411 0.253524112390742 0.54447650528665 0.586113611820644 0.794261837780551 0.791884679105304
"TWF1" 140.738551428097 0.0609056525860094 0.111892985373829 0.544320561137294 0.586220900344634 0.794261837780551 0.791884679105304
"FLI1" 19.4734450277115 -0.168195703271097 0.309175062366906 -0.544014455705016 0.586431525301967 0.794262969756707 0.791884679105304
"GID8" 120.105634712135 -0.063569491216026 0.116814338056874 -0.544192538976473 0.586308985536106 0.794262969756707 0.791884679105304
"GPAT4" 58.187782758212 0.104770390929021 0.192564427724494 0.544079673318054 0.586386647440319 0.794262969756707 0.791884679105304
"ZNF816" 10.0312724163776 -0.226199946486971 0.41617823015364 -0.54351700809402 0.586773883756561 0.794631903148565 0.792251171224397
"AP1M2" 23.790059716618 0.143298255599707 0.263756054121875 0.543298450823398 0.586924330740213 0.794740885616039 0.792358490756283
"L3HYPDH" 28.6080001313459 0.132417922597001 0.243914457179681 0.542886732209787 0.587207791585067 0.795029931675192 0.792645333757115
"SNAPC4" 32.837643950802 0.123093538563425 0.226970634661182 0.542332442023511 0.587589510459877 0.795451926079056 0.793064725467785
"OSCP1" 25.5870716663563 0.127478648305516 0.235134256113566 0.542152600019054 0.587713385570171 0.795466836115256 0.793076917735211
"SMARCA2" 29.0406717132226 -0.12607093532583 0.23255467487264 -0.542113098327841 0.587740595939358 0.795466836115256 0.793076917735211
"PARVA" 111.842835074659 0.0640520920850798 0.118216446703791 0.541820481591464 0.58794218037517 0.795496545015207 0.793102530114978
"PKN1" 53.5060172088949 -0.153386993715657 0.283118717084852 -0.541776238939677 0.587972662035804 0.795496545015207 0.793102530114978
"SNHG18" 14.5711393907259 0.188563785504722 0.347934345669625 0.541952204062573 0.587851432463569 0.795496545015207 0.793102530114978
"RAB21" 125.613704608714 -0.0615623709629527 0.113690419577215 -0.541491281252077 0.588169005557065 0.795667408899135 0.793271544395481
"GEMIN8" 11.73620680165 0.209478291464321 0.386973155803748 0.541325123778243 0.588283506516454 0.795687877073297 0.793289281045163
"MRC2" 28.251193339652 0.132773994753391 0.245302666055933 0.541266007777983 0.588324246492477 0.795687877073297 0.793289281045163
"YWHAG" 417.596923548228 0.0384841309288501 0.0711191272107294 0.541122092441035 0.588423431645463 0.795727269511748 0.793327220206863
"KHSRP" 149.933740650961 0.0772519355322314 0.142802167524003 0.540971729432932 0.588527068726544 0.795737818963144 0.793335069713532
"PTBP3" 172.052115380307 -0.0518638866422766 0.0958831004608691 -0.540907484144641 0.588571352096265 0.795737818963144 0.793335069713532
"C1orf35" 97.8918676035389 0.0742935484002573 0.137484467701841 0.540377757881537 0.58893654357148 0.796087036409838 0.793680564681713
"TIMM23B" 10.1358816688878 -0.221179818569759 0.409342499188283 -0.540329477169739 0.588969833329095 0.796087036409838 0.793680564681713
"DDIAS" 53.342204563952 -0.0971088717703615 0.179840143624031 -0.53997327745342 0.589215461394571 0.79616746417698 0.793753133700429
"NLRP1" 155.654451470184 0.132726348829176 0.245891676526758 0.539775687831112 0.589351735546942 0.79616746417698 0.793753133700429
"TNIP1" 148.130839946678 0.0667628909855729 0.123686738030922 0.539774045693421 0.589352868161873 0.79616746417698 0.793753133700429
"ZBTB33" 44.2699189025399 -0.10805917665347 0.200075905941732 -0.540090902724386 0.589134344178603 0.79616746417698 0.793753133700429
"ZFAND3" 49.9107275432694 -0.0950336950515422 0.176074742924471 -0.539734964101626 0.589379823807012 0.79616746417698 0.793753133700429
"AMDHD2" 23.0522892169549 0.136957683965328 0.253956715575934 0.539295382107653 0.589683054716353 0.796175856745128 0.793753133700429
"HK2-DT" 16.4077533598786 0.178214027340255 0.330545778452037 0.539150819516863 0.589782792087084 0.796175856745128 0.793753133700429
"HNRNPH2" 175.316866981136 0.0519317936460084 0.0963368192310758 0.53906485661981 0.589842103739738 0.796175856745128 0.793753133700429
"LRRC27" 16.2197057277112 0.154013824472109 0.285698304783867 0.539078538070506 0.589832663791929 0.796175856745128 0.793753133700429
"PIGF" 53.6736481810955 0.0960496915114666 0.17808130060027 0.539358659150096 0.589639400738256 0.796175856745128 0.793753133700429
"SPHK2" 18.2247130678113 0.17545097058712 0.325503138659543 0.539014681424106 0.589876724292151 0.796175856745128 0.793753133700429
"ZNF549" 13.7646014753584 -0.203823781488573 0.377890597986521 -0.539372460110382 0.589629879839804 0.796175856745128 0.793753133700429
"CRTC3" 32.3940761683664 0.117981984286666 0.219117615350911 0.538441348486386 0.590272386680007 0.79642596435157 0.793998490503428
"MTND1P23" 16.9618279004642 -0.183391307374641 0.340571547656875 -0.538480999473882 0.590245019231883 0.79642596435157 0.793998490503428
"PLAUR" 16.3404001265143 0.167649691056504 0.311268627860508 0.538601311056746 0.590161982732688 0.79642596435157 0.793998490503428
"GCAT" 33.9017291113056 -0.123257898194139 0.229065957277812 -0.538089114851107 0.590515526970986 0.796569994053962 0.794139422504435
"PPM1M" 13.9206567280818 0.191884186748481 0.356606707557128 0.53808350398945 0.59051940041683 0.796569994053962 0.794139422504435
"SAV1" 51.2200938687015 -0.103086042045614 0.191666916550543 -0.537839518164469 0.590687846797099 0.796649011235641 0.79421554089343
"UBE2G1" 118.229337631472 -0.0630762549752258 0.117286697585017 -0.537795472751752 0.59071825784703 0.796649011235641 0.79421554089343
"BRD7" 224.144323485423 -0.0473290836884155 0.0880407905650715 -0.537581311851514 0.590866134994615 0.796666647734456 0.794230467052337
"PIGB" 11.260696967561 0.207570577684798 0.386125111091547 0.53757337122678 0.590871618287996 0.796666647734456 0.794230467052337
"FAM200C" 15.1494828461511 -0.168757357544787 0.314425891336833 -0.536715843683506 0.591463910289971 0.797200739329336 0.794757612755076
"PEX19" 86.7454979221852 -0.0752630690443739 0.140251462688259 -0.536629476810972 0.591523578778907 0.797200739329336 0.794757612755076
"SLC38A9" 29.5774644757129 0.131782016627227 0.245590076547321 0.536593409961475 0.591548497188558 0.797200739329336 0.794757612755076
"TRMT6" 86.5516597344326 -0.0763193756892801 0.142218832821776 -0.536633399213177 0.591520868839514 0.797200739329336 0.794757612755076
"MAPK1" 167.221829454877 -0.0542180510874073 0.101061887050634 -0.536483660355983 0.591624325619786 0.797208339113718 0.794763861870853
"AEBP1" 96.6652407554568 -0.0798291384331105 0.148926166430856 -0.536031648072898 0.591936677964272 0.797250893907055 0.794800979575404
"KIAA1549L" 10.4391565053702 -0.253244133904466 0.472420019529365 -0.536057159806126 0.591919046671551 0.797250893907055 0.794800979575404
"MMP15" 24.2256141000007 -0.151435429901715 0.282413642728158 -0.536218535474514 0.591807524687066 0.797250893907055 0.794800979575404
"PLS1" 20.6217252961622 0.145386241559933 0.271203231648465 0.536078573534048 0.591904247717937 0.797250893907055 0.794800979575404
"DHRS4L2" 44.4247456708529 0.104155854656846 0.194446253088305 0.535653698657516 0.592197909029416 0.797319090890957 0.79486499004958
"DUOX2" 20.6823880021751 -0.207566203249238 0.387392985891835 -0.535802688247932 0.592094924092027 0.797319090890957 0.79486499004958
"EDEM1" 19.8335952429268 0.156510898236341 0.292180758776872 0.535664630660578 0.592190352304946 0.797319090890957 0.79486499004958
"CDCA7" 37.8471265164203 -0.116287280905276 0.217388962139861 -0.534927255554312 0.592700160457903 0.797900725670364 0.795443508614537
"SIX5" 19.7313023086398 -0.182732298221485 0.341980783035073 -0.534334989819428 0.593109788211366 0.798357546160783 0.795897595862049
"ENSG00000291046" 12.1358755220469 -0.197952421332362 0.370961906368399 -0.533619269078744 0.593604973943493 0.798929410362626 0.796466370950858
"FKBP7" 25.1035881987694 0.138959078313383 0.260633303305463 0.533159333634819 0.593923289341214 0.799263118523402 0.796797723030637
"PPP2R5D" 158.810674086044 0.0689045718050338 0.129447769827648 0.532296322267861 0.594520779025126 0.799877636598836 0.797503486135819
"TP53BP2" 132.421243668766 -0.0559139503357662 0.105165164118458 -0.531677488495951 0.594949385973984 0.800359484293794 0.797982563818079
"PRKCZ" 19.8824986313819 -0.168035373323789 0.316246081751287 -0.531343732049592 0.595180605688618 0.800386137747019 0.798005120451382
"RIC3" 19.4265252524287 -0.1580971447057 0.297455523436469 -0.531498433376599 0.59507342663882 0.800386137747019 0.798005120451382
"RNF10" 91.4078887778206 -0.0850062191937751 0.159976374592954 -0.531367331020385 0.595164255451538 0.800386137747019 0.798005120451382
"SEZ6L2" 20.878469542505 0.154655135624914 0.291239208961045 0.53102443237854 0.595401848424065 0.80049410445082 0.798110088775884
"SLC35A2" 45.0738242456485 0.097872115203695 0.184292814888175 0.531068534945769 0.595371287522725 0.80049410445082 0.798110088775884
"AGAP4" 16.3638595794403 0.165269383853832 0.311384840871724 0.530756036135733 0.595587849197378 0.800649401252671 0.798263584700267
"CIPC" 41.8208195438693 0.106361547934792 0.200464002416842 0.530576795097733 0.59571207944818 0.800653818018783 0.798265312502757
"RBFA" 78.2610679333729 -0.0814204345720268 0.153464818709102 -0.530547882289309 0.595732119746147 0.800653818018783 0.798265312502757
"MRI1" 43.7486388538504 -0.102730927371692 0.193836633807594 -0.52998716163047 0.596120832116658 0.800986680608186 0.798594506468459
"TECR" 126.544047784824 0.0657166031664186 0.123994415103388 0.529996476951186 0.596114373446642 0.800986680608186 0.798594506468459
"APBA1" 11.9794268707371 -0.215883827313918 0.407625256350771 -0.52961347205666 0.596379951758205 0.801050554880521 0.798654178619827
"EED" 95.8696569614607 0.0690534746095214 0.130370578432834 0.529670692878742 0.596340271010165 0.801050554880521 0.798654178619827
"WBP2" 95.9850268995022 -0.0701773743371917 0.13246240559434 -0.529790879323956 0.59625692960044 0.801050554880521 0.798654178619827
"OTUB1" 158.744762628031 0.0644912169223122 0.121815083793557 0.529418975991569 0.59651483733806 0.801136989770094 0.79873901831356
"F2R" 152.842060230263 0.0526203387067779 0.099414731580544 0.529301219951953 0.596596509451408 0.801151945418431 0.798752592869835
"PHAF1" 24.0553766924829 0.131076709161258 0.247691618637108 0.52919315511155 0.59667146451451 0.801157878467408 0.798757172133919
"JRK" 37.2856896180445 0.114569043177947 0.216546949789021 0.529072532721288 0.596755134706754 0.801175510638216 0.7987734157439
"ZNF880" 21.1343412406 -0.156008627127969 0.295211074999405 -0.528464682865583 0.597176853371117 0.801646933056276 0.799242088546313
"NSUN6" 16.7917771308127 -0.169630866251883 0.321057882031956 -0.52834979530264 0.597256576160012 0.801659204919099 0.799252987704062
"BCS1L" 44.3021480377507 0.0984699448995765 0.186410261873477 0.528243155231504 0.597330580179346 0.801663798851118 0.799256232268733
"ZNF770" 101.874956572729 -0.0645504747697923 0.122223659207965 -0.52813403876216 0.597406307036974 0.801670703606563 0.799261781017835
"ITM2B" 207.653555813167 0.0542429756369774 0.102774083327077 0.527788464571849 0.597646164407082 0.801678586251596 0.799262968358201
"PATL1" 46.83470241646 -0.100949566452414 0.191227447694317 -0.527903120967157 0.597566578435144 0.801678586251596 0.799262968358201
"RNF13" 97.1410575291774 -0.0691302636338098 0.131023536783546 -0.527617139110011 0.59776509481993 0.801678586251596 0.799262968358201
"SOX5" 21.6391187414058 -0.146313593819264 0.277299653140726 -0.527637132474204 0.597751215306788 0.801678586251596 0.799262968358201
"SPATA2L" 14.1168717612065 0.179527326159872 0.340009175638538 0.528007298105175 0.597494270563657 0.801678586251596 0.799262968358201
"PLEKHJ1" 114.342879600904 0.0693355888229602 0.131451048134376 0.527463187300583 0.597871973991892 0.80172725863045 0.799310160631401
"TGIF2" 79.1274293286875 0.0732598233710492 0.139073061681482 0.526772205093434 0.598351786862112 0.802181255332845 0.799760121151824
"ZNF592" 49.7155617264552 -0.0956357584721178 0.181547310208472 -0.52678146738885 0.598345354038114 0.802181255332845 0.799760121151824
"ACTR6" 58.8942397626919 0.0860043364459283 0.163436442689614 0.526224965684436 0.59873190976961 0.802501419773806 0.800076652044934
"NEU3" 18.6536969393212 -0.159201933707544 0.302500040952205 -0.52628731290882 0.598688596673512 0.802501419773806 0.800076652044934
"GCFC2" 41.8332837368569 -0.104655576164042 0.198964111325364 -0.52600227984282 0.598886622937068 0.802614072368049 0.800187553878905
"PLEKHA8P1" 11.8518403327088 0.192778881860957 0.366570006316563 0.52589922399291 0.598958228131819 0.802615332128504 0.800187553878905
"FLYWCH2" 43.2715432901589 -0.109708262686406 0.208991861884499 -0.524940357472088 0.599624653075586 0.803413567256401 0.800982040464409
"FYN" 118.566798903188 -0.0620869164704358 0.118328310967008 -0.524700436971053 0.599791453501562 0.803465381795899 0.80103103094572
"MCM9" 16.3803111123161 -0.165003136085608 0.314482633087339 -0.524681234272747 0.599804804740925 0.803465381795899 0.80103103094572
"SAYSD1" 22.0441116893194 -0.140221735637594 0.267496971500966 -0.524199338971162 0.600139900623345 0.803819456518862 0.801382699158128
"KLHL8" 48.0920221558591 -0.0942753577576276 0.179918649749613 -0.523988802099323 0.600286328375805 0.803920777938025 0.80148237984506
"BTN2A2" 20.8998643912617 0.135493775314806 0.258834628913671 0.523476228368178 0.600642889375362 0.804191701004317 0.801745815806171
"DNAAF5" 130.437533631448 0.060247110828768 0.115122664495599 0.523329711770799 0.600744828113554 0.804191701004317 0.801745815806171
"ELOF1" 76.1667395639646 0.0786986592437096 0.150321876540276 0.523534305551487 0.600602484411811 0.804191701004317 0.801745815806171
"PPAN" 34.6169770779737 0.115483592687662 0.220730107731975 0.523189128453148 0.600842646128071 0.804191701004317 0.801745815806171
"ZNF768" 11.6471433328489 0.205224908656623 0.392241507915465 0.523210584589259 0.600827716461587 0.804191701004317 0.801745815806171
"NDC80" 179.594740707114 -0.0548053850285668 0.104782417137735 -0.523039900449382 0.600946486996081 0.804235913668138 0.801788561811237
"VRK2" 39.9614103439518 -0.10112019933486 0.193465913916931 -0.522677081908488 0.601198989449305 0.804479043610416 0.8020296196166
"PI4K2A" 66.125660067281 0.0803460622175375 0.153760709361529 0.522539617247891 0.601294670069628 0.804512293868634 0.802061436626146
"CWF19L2" 107.192488960794 -0.0628612064391325 0.120408191665484 -0.522067523559964 0.60162331751712 0.804693886181887 0.802238480714317
"POC5" 28.7793476821594 0.116297739738738 0.222730085533519 0.522146523044531 0.601568316476618 0.804693886181887 0.802238480714317
"SNHG12" 95.6671834814526 0.0724763804220432 0.138833176577221 0.522039343972878 0.601642937265063 0.804693886181887 0.802238480714317
"SASH1" 30.5081272155701 -0.118388784617757 0.226932167818582 -0.521692388328132 0.601884525217582 0.804922222703555 0.802464789084122
"KLF13" 35.3276991143149 -0.114416166084183 0.219360853469267 -0.521588808005862 0.601956657490866 0.804923912853927 0.802465142973139
"ENSG00000287222" 11.4516303937317 0.183878758505402 0.352711623180002 0.521328888590559 0.602137679862154 0.805071191038769 0.802610640246008
"TRIM4" 33.2118585981233 0.107951655748053 0.20718332925799 0.521044121332893 0.602336035816378 0.805241607203675 0.802779204574562
"EHMT1" 80.2733420262695 -0.074961310677662 0.143975306903988 -0.520653939134515 0.602607866827871 0.805478022841942 0.803012235451314
"FAM3A" 24.7065931533784 0.141762174954512 0.272312323588268 0.520586703849857 0.602654713691744 0.805478022841942 0.803012235451314
"KMT5B" 128.607848771159 -0.0593358369301154 0.114007601694894 -0.520455092888536 0.602746419704974 0.805505804801634 0.803038601888288
"SENP1" 45.9441623867484 -0.0986203617504726 0.18952859462583 -0.520345554955283 0.602822750106797 0.805513034789765 0.803044479562455
"PKD1" 37.5347388522162 0.109631099521803 0.210801226889089 0.520068602729169 0.603015760871883 0.805676157155964 0.803205771906888
"FAM117B" 14.8054462089756 -0.176042662382887 0.338661704301767 -0.519818627694684 0.603189994835545 0.805719388608975 0.803246211369552
"ITGB5" 57.5963484236106 0.0896805693896213 0.172500236950249 0.519886644651313 0.603142584402931 0.805719388608975 0.803246211369552
"FABP7" 44.6791549261578 0.108833714410273 0.209540776661918 0.519391576876085 0.603487703963728 0.805927494605529 0.80345101972803
"LNCRNA-IUR" 22.9797870623478 -0.131150173849393 0.252458423816169 -0.51949216772775 0.60341757330654 0.805927494605529 0.80345101972803
"ARHGEF11" 39.3639087937515 -0.109852049705477 0.21160417631516 -0.519139327107919 0.603663585394774 0.805970427012306 0.803585613075277
"OSBPL10" 10.4770274380055 0.212810698928611 0.4100081537412 0.519040162949878 0.603732734021897 0.805970427012306 0.803585613075277
"ADAMTS12" 45.5079198010459 -0.103482036929754 0.199603621104251 -0.51843767341128 0.60415293533173 0.806436601186719 0.804049067451025
"WIPF1" 53.1966813629237 -0.0930678848778335 0.179581857125502 -0.518247702566034 0.6042854561417 0.806518708678899 0.804129591619381
"DBNDD2" 49.2766755399963 0.357710975319511 0.690540394955393 0.518016003021255 0.604447103927085 0.80654490206812 0.804153027814826
"NMRK1" 11.7701170067663 -0.210737871742359 0.406762175339918 -0.5180862049581 0.604398124709606 0.80654490206812 0.804153027814826
"MOCS1" 18.2947815326069 -0.182323217317862 0.352236994268251 -0.517615186038668 0.604726784199946 0.806664652488964 0.80433344519078
"STOM" 29.0766900537641 -0.127117103961778 0.24557801027573 -0.517624130185979 0.604720542559881 0.806664652488964 0.80433344519078
"FLVCR1" 48.7145621800871 0.0942795412855644 0.182250678865857 0.517306941583233 0.604941909107075 0.806664652488964 0.804347015654173
"MAGOH" 121.792329342118 -0.0751852557571643 0.14529147921371 -0.517478768638413 0.604821986158539 0.806664652488964 0.804347015654173
"ZNF646" 13.9643783770987 -0.175436508808962 0.339144768964291 -0.51729091781284 0.604953093091863 0.806664652488964 0.804347015654173
"AAAS" 50.7690950236822 -0.11936936467577 0.230854030271812 -0.517077239393318 0.605102241394803 0.806664652488964 0.804353416689544
"IL1RAP" 11.5865814113073 -0.212392026733458 0.410967906456761 -0.516809277309845 0.605289303181029 0.806664652488964 0.804353416689544
"PTCD2" 16.5975177886377 -0.164129694378456 0.317539857589179 -0.51687903252385 0.60524060523381 0.806664652488964 0.804353416689544
"SEMA4C" 29.4636823699857 0.11536118195237 0.223235903111494 0.516768048259482 0.605318087089579 0.806664652488964 0.804353416689544
"SYNDIG1" 11.4799325611277 -0.219997882098227 0.425632916175873 -0.516872341723034 0.605245276181487 0.806664652488964 0.804353416689544
"CXorf38" 24.0004999431147 -0.138972971474111 0.269230217367527 -0.516186380685488 0.605724241490981 0.807111207749245 0.804797344179949
"SPG7" 126.654181056071 0.0627032165267692 0.121577873866627 0.515745295855031 0.606032314095619 0.807426982228509 0.805110864865161
"TRNAU1AP" 97.8891959719292 0.070127777176834 0.136077798843946 0.515350613932671 0.606308036334015 0.80769958675601 0.805381338770594
"POMK" 75.5205493283521 -0.0801809506941371 0.155668962134922 -0.515073458411333 0.606501688912567 0.807862810210969 0.805542745140683
"ZNF678" 37.409087829989 -0.109305861945056 0.212276894829234 -0.514921145954141 0.606608123605627 0.807909834417531 0.805588285939633
"ARHGAP32" 34.8402803929853 -0.11587454802552 0.225126402401922 -0.514708833745083 0.606756499559937 0.807917974443349 0.805593706787902
"C2orf49" 49.2186878121942 -0.0903442922652873 0.175516308477101 -0.51473446000076 0.606738589601441 0.807917974443349 0.805593706787902
"IFT172" 25.345212825505 -0.135636762866018 0.263659361841241 -0.514439396040451 0.606944821434437 0.807982358675151 0.805653864195923
"SEL1L3" 98.8281743176154 -0.0689622312359495 0.134072739519446 -0.514364303162068 0.606997311805347 0.807982358675151 0.805653864195923
"SRPX2" 16.3521835447613 -0.18802533422713 0.365570261359774 -0.514334326670205 0.607018266118601 0.807982358675151 0.805653864195923
"AHDC1" 54.4642069184935 0.0948006122444646 0.184375171504281 0.514172333894009 0.607131508687514 0.808027825077576 0.805696506620291
"TCTN3" 104.087576414591 0.0666980291230749 0.129742021000733 0.51408193435416 0.607194707434153 0.808027825077576 0.805696506620291
"ERI3" 56.9713661156955 0.115267172251066 0.224272134767605 0.513961185461172 0.607279128138998 0.808045494072486 0.805712778612173
"CHD2" 224.378978200851 -0.0548788222435125 0.106838327713304 -0.51366231031599 0.607488107041107 0.80822887662796 0.805894285757515
"FJX1" 198.324377484416 0.0460259165172895 0.0897248824884715 0.512967141787042 0.607974305519554 0.808743439179192 0.806404669206781
"UBXN4" 280.681568076749 -0.0412710699027357 0.0804652177046158 -0.512905713549921 0.608017276558471 0.808743439179192 0.806404669206781
"BTBD2" 20.5303246464276 -0.191109407329409 0.372838971556579 -0.512578946700607 0.608245883293519 0.808862623470491 0.806520816942462
"PUM1" 207.926392118648 0.0468070322344141 0.0913176005871805 0.512574048523402 0.608249310359347 0.808862623470491 0.806520816942462
"DUBR" 35.4850193465428 -0.106508742214386 0.207935530482952 -0.51222002303795 0.608497031129668 0.809097316737388 0.80675281084422
"KLC4" 18.4295987387463 -0.160846143894825 0.314143870948176 -0.512014267250687 0.608641024409073 0.809099339330319 0.80675281084422
"PTBP2" 86.2473981431164 0.068023507654131 0.132850936674007 0.512028814829124 0.608630843134902 0.809099339330319 0.80675281084422
"COLGALT1" 108.006017760175 0.067888075215325 0.132652177911913 0.51177505174778 0.60880845274355 0.809110952718295 0.806753640114409
"GTF2E2" 71.3443346216779 0.0739212594225844 0.144606892798364 0.511187661888692 0.609219657302946 0.809110952718295 0.806753640114409
"NDEL1" 35.1849703551866 0.111685512015843 0.218375191911315 0.511438643915194 0.609043941241639 0.809110952718295 0.806753640114409
"NTHL1" 89.4636219247198 0.0736468849866598 0.143997052767024 0.511447169032096 0.609037973082906 0.809110952718295 0.806753640114409
"PHF11" 24.257782630193 -0.136024695121257 0.265975044059196 -0.511419015277924 0.609057682714945 0.809110952718295 0.806753640114409
"SCAND3" 13.9285268378535 -0.16041273994749 0.313792687263075 -0.511206113012457 0.609206738642714 0.809110952718295 0.806753640114409
"SKIDA1" 65.3626261291792 0.0770748115377675 0.150707634227017 0.511419424325026 0.609057396350824 0.809110952718295 0.806753640114409
"ZNF347" 29.4241457241612 -0.115418833755876 0.225744735083334 -0.511280290604649 0.609154804005356 0.809110952718295 0.806753640114409
"ORC2" 45.5695887827084 -0.0969113213374306 0.189780155153115 -0.510650448458336 0.609595843777344 0.809456466797274 0.807095461982923
"TMEM132A" 83.6261879976093 -0.0764226574295965 0.149668567750112 -0.510612606096373 0.609622346978683 0.809456466797274 0.807095461982923
"SMAD3" 107.904373124644 0.0616796643669179 0.120875978599509 0.510272306222873 0.609860701726993 0.809678299265364 0.807315304740202
"AKAP1" 142.094832243227 -0.0546241738929012 0.107083797915567 -0.510106803794642 0.60997663882927 0.8097375717418 0.807373061778998
"PALM" 46.5447057859625 -0.0989775907872378 0.1941088455876 -0.509907678280277 0.610116142414922 0.809792146545247 0.807461994335074
"LRRC57" 54.4689879250382 0.0846345440181511 0.166045970100955 0.509705498824775 0.610257800027049 0.809792146545247 0.807517787682565
"NAA25" 100.59851215205 -0.0639880714657893 0.125555168119631 -0.509641079886258 0.610302938407054 0.809792146545247 0.807517787682565
"TOPORS" 105.991066611878 -0.0613843337274855 0.120471438104374 -0.509534331899511 0.610377740033182 0.809796796086541 0.807521071707406
"ZNF367" 22.5835291197675 -0.138991094030206 0.273257325842633 -0.508645444734572 0.611000768785834 0.810528700288426 0.808249565722381
"NXT1" 81.0207205985374 0.0769076017161481 0.151240011000985 0.508513595093875 0.611093207351647 0.8105566564405 0.808276090178689
"HACD3" 401.635925777569 -0.0420147469581515 0.0827366982482199 -0.507812710051618 0.61158469539865 0.811113845205262 0.80883035755316
"ERICH1" 51.5303252889187 -0.0962900909566051 0.189740786719074 -0.507482300572359 0.611816452160332 0.811231760872875 0.808945234437213
"ZNF876P" 10.4795124260383 0.181899412691364 0.358419602107118 0.507504086333429 0.611801169932538 0.811231760872875 0.808945234437213
"PCCB" 101.927718874049 -0.0678259380882126 0.133691953335391 -0.507329995531283 0.611923295485015 0.811278719518945 0.808990707717935
"ZNF136" 16.8987620459284 -0.154017929440232 0.303692634093908 -0.507150691684561 0.612049089289957 0.811350788533536 0.809061220671441
"POLD3" 93.0882328843847 -0.0699513716041217 0.138059232331583 -0.506676521539075 0.612381806913241 0.811697113189472 0.809405214961322
"TAGLN2" 146.061403331391 0.0899645698798872 0.177643056175127 0.506434486193464 0.61255167007431 0.811827522602569 0.809533903189696
"GLUD1" 137.456556905242 0.0535309521029331 0.105842056074726 0.505762587086739 0.613023325627701 0.81211181198942 0.809810627009215
"HMG20A" 48.4714219706542 0.0902331125683131 0.178390163293972 0.505818879820276 0.612983803450036 0.81211181198942 0.809810627009215
"IQCJ-SCHIP1" 116.528212584999 0.390346663003195 0.771867160288175 0.505717412381503 0.613055042839268 0.81211181198942 0.809810627009215
"RNF4" 99.1934935831418 -0.0664316994971492 0.131386703769171 -0.505619652456317 0.613123682673823 0.81211181198942 0.809810627009215
"TMEM184B" 70.3552384783344 0.0779931497792185 0.154203772577372 0.505779777470004 0.613011256430537 0.81211181198942 0.809810627009215
"PCNP" 271.529039182709 0.050239803643531 0.0994452227281949 0.50520077551485 0.613417825684727 0.81240667725363 0.810103304742243
"ABCA3" 25.7227541652382 0.126985648400153 0.251584052067029 0.504744427784 0.613738352219021 0.812680689936805 0.810371133880052
"FAM83G" 22.0081897950808 -0.143229553982757 0.283904665711505 -0.504498767654289 0.613910927950149 0.812680689936805 0.810371133880052
"FITM2" 15.9634418532766 0.159079830438183 0.315322324462136 0.504499104874782 0.61391069103879 0.812680689936805 0.810371133880052
"UBE2J1" 140.282148559887 0.0547893257591169 0.108591424695674 0.504545602128929 0.613878025178492 0.812680689936805 0.810371133880052
"AKAP8L" 26.8371588825583 -0.134108810059383 0.266421112463801 -0.503371556477545 0.614703065586592 0.813121135963902 0.810799524373239
"GRK6" 41.4489501421736 -0.1166779291632 0.231714469781554 -0.503541834367083 0.614583375466387 0.813121135963902 0.810799524373239
"L3MBTL1" 13.2773587608655 0.165246340030928 0.328361966917769 0.503244457882998 0.614792411213059 0.813121135963902 0.810799524373239
"MINDY3" 33.4745507335195 -0.120029468110161 0.238408261022565 -0.503461866612082 0.614639584364926 0.813121135963902 0.810799524373239
"NIPA1" 35.5566654211758 -0.10490596689397 0.208410767404376 -0.503361549887788 0.614710099643015 0.813121135963902 0.810799524373239
"UTY" 15.7160376148475 0.149074029251852 0.296081042703973 0.503490625034374 0.614619369966257 0.813121135963902 0.810799524373239
"ZBED3-AS1" 20.7374017106513 0.130683349043578 0.259699232394899 0.503210378553838 0.614816368696777 0.813121135963902 0.810799524373239
"ZNF124" 23.1443636263648 0.130073528285843 0.258473798580918 0.50323680388487 0.614797791874029 0.813121135963902 0.810799524373239
"ATP1B1" 181.126580227138 -0.0469606671695708 0.0933977254444871 -0.502803113738384 0.615102704246804 0.813161955902663 0.810889822387227
"DNMT3A" 153.52406199459 -0.0536424841310095 0.106681821383278 -0.502826849368149 0.615086014835255 0.813161955902663 0.810889822387227
"ENSG00000289720" 61.7392844104013 -0.130255513070406 0.25901290415424 -0.502891983299953 0.615040217748084 0.813161955902663 0.810889822387227
"CSF1" 41.7815712779308 0.0954399556039309 0.190092308947898 0.502071631052099 0.615617134778673 0.813161955902663 0.810919698032007
"LINC01411" 18.0301619413353 -0.168808285902148 0.335974912915338 -0.502443127188744 0.615355848706153 0.813161955902663 0.810919698032007
"MFSD14CP" 54.588576381369 -0.0886863728682622 0.176635739206848 -0.502086232755008 0.61560686397598 0.813161955902663 0.810919698032007
"MOCS3" 11.3195738634211 0.181004644701766 0.360589032516195 0.501969356745859 0.615689076390228 0.813161955902663 0.810919698032007
"PBX1" 129.677803245399 -0.0604529760394405 0.120369277344693 -0.50222928452354 0.615506245688837 0.813161955902663 0.810919698032007
"PLCD1" 42.1106716447954 -0.103780796351195 0.206757393833222 -0.50194478865848 0.615706358580992 0.813161955902663 0.810919698032007
"RIMS2" 30.9436432897679 -0.122639240032346 0.244186402146379 -0.502236156290264 0.61550141247792 0.813161955902663 0.810919698032007
"SLC35F1" 52.5482959202382 0.0853135437465851 0.169937314716923 0.502029491808189 0.615646775843646 0.813161955902663 0.810919698032007
"TMEFF1" 107.866033227869 -0.22178719710911 0.442103037969589 -0.501664042228015 0.615903862156591 0.813328225366185 0.811084152003832
"BBS12" 11.7731594872197 -0.194613260557642 0.388219006052376 -0.50129761171813 0.616161685860179 0.813479533651042 0.811232329243575
"SKP2" 121.20183733558 -0.0602889274047455 0.12024259233362 -0.501394108648876 0.616093785182612 0.813479533651042 0.811232329243575
"MIR1915HG" 71.2847894627261 -0.0786271061433213 0.157049012840865 -0.500653297470852 0.616615145831724 0.813888997833436 0.811733638099155
"HUS1" 33.0391255951715 0.112812555975186 0.225474655593548 0.500333643611582 0.616840168356588 0.813996820285132 0.811838439400007
"PRIMPOL" 28.5026539548898 0.127689814635543 0.255179118372942 0.500392882653217 0.616798463909775 0.813996820285132 0.811838439400007
"GRN" 118.059193302054 -0.0711143390930677 0.142234808777261 -0.499978449047816 0.617090252219775 0.81414199462975 0.811980493991554
"NIFK-AS1" 20.5426821528669 0.140845086018425 0.281704945054518 0.499973779271668 0.617093540391575 0.81414199462975 0.811980493991554
"BABAM2" 34.2326489445275 -0.120881449169703 0.242042514539879 -0.499422382053407 0.617481854669208 0.81455968703053 0.812395709819297
"VAV2" 56.3208280421889 -0.0926601850661199 0.185850256925012 -0.498574425449985 0.618079225681001 0.815205192632592 0.813036764109785
"ZNF266" 44.7355481307951 0.089679303142347 0.179889627117733 0.49852403709556 0.618114731374527 0.815205192632592 0.813036764109785
"ID3" 93.3953962022604 -0.0686630641101444 0.1377864464273 -0.498329595475655 0.618251751246176 0.815291233095794 0.813121207822709
"DDX39B" 206.999760872583 -0.0627103701642988 0.125873254470553 -0.498202500825697 0.61834131997081 0.81531468681547 0.813143231515023
"CBX8" 14.4186165270929 0.160848896888612 0.323063708959664 0.497885997181737 0.618564397496986 0.815514152846287 0.813340798687158
"GMPPA" 20.9380564456765 -0.162215993340083 0.326102184243885 -0.497439149989762 0.61887940337729 0.815834756680509 0.81365918027915
"SLC44A3" 10.8000145110037 0.217985317122818 0.438728582779889 0.496856885278845 0.619289977194368 0.816281253449418 0.814103118124831
"AKAP7" 14.1089247905036 0.165497808853485 0.333379973507445 0.49642396665974 0.619595319221524 0.816407353369638 0.81422341091641
"CTBP1-DT" 14.7029671700915 -0.17899392723778 0.360577240936971 -0.496409387272083 0.619605603358571 0.816407353369638 0.81422341091641
"KAT2A" 18.1905148715892 -0.164688549372936 0.331683527660452 -0.496523148238852 0.619525359620092 0.816407353369638 0.81422341091641
"USP20" 12.108448430508 -0.194178660316697 0.391241858880524 -0.496313612434793 0.619673163708369 0.816407353369638 0.81422341091641
"TRMT61A" 24.7409418411443 0.12465911341476 0.25138644833699 0.495886370325149 0.619974582880658 0.81670973235427 0.81452361365401
"CPNE2" 31.7325488038245 -0.115656729924877 0.233389804986395 -0.495551765560708 0.620210691033391 0.816926015163777 0.814737430009575
"PPP1R3F" 15.2588035372311 0.151741499289516 0.30627071573641 0.495448932898018 0.620283261016604 0.816926864404753 0.814737430009575
"ZNF74" 39.3453071528658 0.095925239451176 0.193655017565299 0.49534084196311 0.620359545798119 0.816932605353627 0.814741788800494
"ENSG00000286001" 88.6243514068869 0.101280308632544 0.204556887351838 0.495120501410164 0.620515062985323 0.816977823114297 0.814784152567656
"SRD5A1" 32.0549189205645 -0.121790739107167 0.245997980115256 -0.495088370441519 0.62053774256093 0.816977823114297 0.814784152567656
"EID1" 421.934965614451 0.0330161637300112 0.0667031958980811 0.49497124216444 0.620620420359772 0.816991972003511 0.814796897558755
"TP53INP1" 101.214299847666 0.0642553650206653 0.129896395010959 0.494666268569225 0.620835715760911 0.817180676742661 0.814983729389411
"SETMAR" 23.1099046770991 -0.131414760215507 0.26584830886623 -0.494322347868056 0.621078544749309 0.817310869107015 0.815110840464361
"SLC25A33" 54.9151463704866 0.0844401764983893 0.170816397219335 0.49433296728513 0.62107104617541 0.817310869107015 0.815110840464361
"ACIN1" 210.025909680998 0.0492985655798035 0.0998799618029583 0.493578138095997 0.621604143534255 0.817523676060656 0.815314886332017
"ANKRD63" 28.5204781663861 0.106540517137617 0.215818227389986 0.493658568259374 0.621547330352039 0.817523676060656 0.815314886332017
"BMI1" 45.9634307306781 0.0903250328979739 0.18303616108891 0.493481901940121 0.621672124505713 0.817523676060656 0.815314886332017
"EFL1" 70.3727196252712 -0.078523749613065 0.159010187410872 -0.493828420000316 0.621427360164844 0.817523676060656 0.815314886332017
"FBXW9" 30.7000046101853 0.114484786965274 0.231757314654862 0.493985646734677 0.621316316278103 0.817523676060656 0.815314886332017
"RAMP2" 12.7127162820188 0.178938943966627 0.362466712441165 0.493670005616507 0.621539251567987 0.817523676060656 0.815314886332017
"NCDN" 14.5652607915603 0.169287026766566 0.343210426171573 0.493245583052124 0.621839073253805 0.817648552213095 0.815438061297943
"TRMT5" 48.2112709540356 -0.0919315359330808 0.186460512627797 -0.493034877130205 0.621987943996243 0.817749631659836 0.815537503835374
"ANKFY1" 85.6039018903043 -0.0686732205589155 0.139574401749386 -0.492018734797963 0.622706099408034 0.817883763789822 0.815656291690541
"DDB1" 300.202796213778 0.037232121533187 0.0757084456397479 0.491782934104246 0.62287280217035 0.817883763789822 0.815656291690541
"FAM120C" 17.7339432715442 -0.150647036311477 0.305837820185736 -0.492571638850908 0.62231529162099 0.817883763789822 0.815656291690541
"NIFK" 176.838034048806 0.0470884135751072 0.0955968361976823 0.492572928645193 0.622314380083306 0.817883763789822 0.815656291690541
"SEPSECS-AS1" 15.6481128310081 0.163319452074914 0.332017214771924 0.491900554575476 0.622789646234397 0.817883763789822 0.815656291690541
"SHROOM2" 35.7356758182338 -0.112493689197827 0.228298565835411 -0.492748120366764 0.622190572034062 0.817883763789822 0.815656291690541
"SNHG21" 16.784318903608 0.14678175564804 0.298473094460537 0.491775501283741 0.622878057226267 0.817883763789822 0.815656291690541
"UBE2Z" 120.534695132208 0.0560290041708283 0.113868068527198 0.492051941299466 0.622682625137615 0.817883763789822 0.815656291690541
"ZC3HAV1" 54.7199580568042 -0.0872967205202777 0.177454217727678 -0.491939395062694 0.622762187640211 0.817883763789822 0.815656291690541
"ZNF334" 36.7916115213746 -0.107607015795486 0.218795440288978 -0.491815623092337 0.622849691055881 0.817883763789822 0.815656291690541
"ZNF684" 11.2010802923291 -0.180189998730871 0.366411255059739 -0.491769824869307 0.622882070503783 0.817883763789822 0.815656291690541
"PEX7" 11.0933408840668 0.187881371615601 0.38235902691893 0.491374227854797 0.623161788843371 0.818156467192579 0.815926891911947
"UPRT" 27.6724398084288 0.111716832607866 0.227452851582468 0.491164792310203 0.623309898335095 0.818256336718679 0.816025128949428
"ACTR8" 73.964968096485 -0.0741450045999446 0.151107409279428 -0.4906774919477 0.623654568373756 0.81836435760054 0.816127416423896
"ENSG00000280138" 81.4396275478446 -0.127143357912964 0.259137252954317 -0.490640988369889 0.62368039086021 0.81836435760054 0.816127416423896
"PRCP" 91.8381989427322 -0.069611706823514 0.14181212777124 -0.490872733648041 0.623516463020893 0.81836435760054 0.816127416423896
"SRD5A3" 22.3678467368 -0.138061524306429 0.281378289318803 -0.490661609467688 0.623665803520412 0.81836435760054 0.816127416423896
"PPIL3" 45.2855741369818 -0.107105697395269 0.218474905086132 -0.490242562884022 0.623962265538493 0.818639645603119 0.816400592571222
"DGUOK" 186.062577845037 0.0466986974153788 0.095282161262965 0.490109552474331 0.624056378874344 0.818668555238485 0.816428064031743
"PIGK" 38.4713982854092 0.101964897821088 0.208098853263705 0.489982987517365 0.624145937338576 0.818691483576804 0.816449570796924
"B3GALT6" 88.1101597099916 0.071086644715388 0.1451958225916 0.489591528506556 0.624422972289705 0.818703109017917 0.816453018024267
"DPH1" 75.9094486215123 0.0773239669773434 0.157991465291157 0.489418633056197 0.624545347046441 0.818703109017917 0.816453018024267
"ENSG00000276529" 17.9636756733932 -0.164745505145079 0.336532422530934 -0.489538285512255 0.624460656379412 0.818703109017917 0.816453018024267
"ENSG00000286185" 121.949373935742 -0.12776182899451 0.26107976010149 -0.489359377934333 0.624587289984174 0.818703109017917 0.816453018024267
"EPG5" 15.8746860799695 -0.150209353384208 0.306915612798985 -0.489415810470964 0.624547344947687 0.818703109017917 0.816453018024267
"ERCC6L" 41.0324105719787 0.0975824688232468 0.199237223075442 0.489780309707975 0.62428936548723 0.818703109017917 0.816453018024267
"NPDC1" 45.0130046050246 -0.10784490765346 0.220549110708954 -0.488983643174951 0.62485327706168 0.818957249119151 0.816705102618602
"ABCB7" 72.9319417822437 -0.0765580012411524 0.157051765233155 -0.487469855098391 0.625925400350981 0.819023561403537 0.81674415614368
"ACTR10" 147.196877129287 0.0523634481776446 0.107413077865692 0.487496022068368 0.625906861162886 0.819023561403537 0.81674415614368
"AP1B1" 76.1299312790959 0.0748183911204213 0.153385738049114 0.487779320763607 0.625706160371934 0.819023561403537 0.81674415614368
"CDK5RAP3" 131.07026758495 0.0542175300017738 0.111074599177953 0.488118169257689 0.625466142174718 0.819023561403537 0.81674415614368
"ICA1L" 10.7105785090436 0.181254214925372 0.372276853510996 0.486880162481061 0.626343257784109 0.819023561403537 0.81674415614368
"IGDCC4" 31.1609523900697 0.113582590198838 0.2323891370126 0.488760325284394 0.625011389594391 0.819023561403537 0.81674415614368
"LANCL1" 50.9959621314269 0.0858158198562993 0.176257990547301 0.486876195455487 0.626346069233238 0.819023561403537 0.81674415614368
"LGALS3BP" 24.2927556107662 0.128000946955011 0.262303913661225 0.487987179330952 0.625558922199411 0.819023561403537 0.81674415614368
"MRPS33" 152.776198635854 0.0537739769695043 0.110130647487973 0.488274410403123 0.62535548449654 0.819023561403537 0.81674415614368
"NPHP1" 43.0528740004973 0.091926915046484 0.188656862542496 0.487270453921478 0.626066683012053 0.819023561403537 0.81674415614368
"OPCML" 27.7373444156035 -0.128185718503878 0.262608737534022 -0.488124346918469 0.625461766690678 0.819023561403537 0.81674415614368
"PCDHB2" 46.2165636209353 0.0849659596402225 0.174502530254927 0.48690388337692 0.626326446790265 0.819023561403537 0.81674415614368
"PDLIM7" 136.051445389697 -0.131000918064665 0.26871171990023 -0.487514716936441 0.625893616072374 0.819023561403537 0.81674415614368
"RDH10" 23.6465189981786 0.117368853416546 0.240342663032498 0.48833965612121 0.625309276762445 0.819023561403537 0.81674415614368
"SERF1A" 25.2652730127902 0.260714653761243 0.533662900017687 0.488538089780276 0.625168752914195 0.819023561403537 0.81674415614368
"SLC35E3" 63.1157307012336 -0.0838972283657871 0.172103313587171 -0.487481772530153 0.625916956871411 0.819023561403537 0.81674415614368
"SLC50A1" 43.7665294621204 0.102327671470717 0.20955726158101 0.488304106947683 0.625334452895007 0.819023561403537 0.81674415614368
"SMG7" 106.05720179468 0.0647932072503711 0.132756462060005 0.488060665710456 0.625506871145189 0.819023561403537 0.81674415614368
"TRA2A" 123.981177429717 0.056879597504988 0.116770464204419 0.487106032270406 0.626183191790991 0.819023561403537 0.81674415614368
"ZCCHC7" 30.9053525801117 -0.113963951161741 0.233973204914746 -0.487081207453932 0.626200783405976 0.819023561403537 0.81674415614368
"MOSPD3" 15.0991012999845 -0.199386210272399 0.409655113419239 -0.48671725005016 0.626458719034475 0.819076566224653 0.81679566286069
"TMEM69" 49.1627619308702 0.0954312975027784 0.196152982809411 0.486514638400899 0.626602329164351 0.819170033914446 0.816887519842282
"AMOT" 108.775805354074 -0.0613616147474708 0.126211568267158 -0.486180590178421 0.626839131793099 0.81935952110441 0.817072428725702
"ATRNL1" 30.9816877294254 -0.113838331953933 0.234193793424603 -0.486086032807624 0.626906169322136 0.81935952110441 0.817072428725702
"TRIM55" 79.7700489483682 -0.0692255609338182 0.1424379891895 -0.486004901695996 0.626963690607363 0.81935952110441 0.817072428725702
"SMYD4" 31.0897329540474 0.114608287623985 0.235889504784768 0.485855815113764 0.627069397670806 0.819403384577199 0.817114820211486
"ANKRD13C-DT" 16.5189540562361 -0.158306881218502 0.326086245087831 -0.485475494913507 0.627339091300172 0.81956721865509 0.817275498011635
"C21orf62" 91.9637100283543 0.0639942325778324 0.131808276401113 0.485509971946589 0.627314640805571 0.81956721865509 0.817275498011635
"ETAA1" 45.8664398783999 -0.0909519040127005 0.187388669318259 -0.485365013496248 0.627417445500141 0.819575312937389 0.817282220771649
"CCDC160" 53.4191403227129 -0.0884206409980067 0.182254856156509 -0.485148340421046 0.627571123772445 0.81958753866936 0.817291715423737
"NUP50" 207.659724979386 -0.043092893819714 0.0888201573982414 -0.485170203273781 0.627555616519254 0.81958753866936 0.817291715423737
"ENAH" 702.617075803178 -0.034240167085261 0.0706511855743994 -0.484636836691216 0.627933978699758 0.819687331116807 0.817385837702741
"PCDHGB6" 21.4001983462046 -0.228925936145198 0.472155450512898 -0.48485289303876 0.627780699806196 0.819687331116807 0.817385837702741
"TMEM47" 93.3532692618906 -0.0632755454247741 0.130563653384935 -0.484633692335659 0.627936209548102 0.819687331116807 0.817385837702741
"TSPAN5" 59.2546523795781 0.0794093954772818 0.163836531055768 0.484686748221321 0.627898568066093 0.819687331116807 0.817385837702741
"KAT7" 79.1137117542532 0.0718607111465558 0.148350627849168 0.484397755428569 0.628103611083271 0.819717432458209 0.81741316099718
"STARD3NL" 196.777000779279 0.0543693997305404 0.112224264435336 0.48447098320585 0.628051652592878 0.819717432458209 0.81741316099718
"DHCR24" 443.575198957902 0.0485195774232142 0.100189357942032 0.484278753949963 0.628188052060226 0.819733443853406 0.817427781063336
"ARIH2" 170.900377433066 0.0497355079718124 0.102885809938713 0.483404932142135 0.628808246866349 0.820448485687305 0.818139464519885
"RAB3D" 21.764426164478 -0.139154897259434 0.288115329072821 -0.482983316810133 0.629107581978887 0.820744764084103 0.818433561735553
"NBAS" 54.1895047237784 -0.0869498130444228 0.180084730168719 -0.482827238950024 0.629218408364014 0.820795070885319 0.818482379752165
"OGDH" 51.9728928890161 0.0928226411941451 0.192290037536195 0.482722050416539 0.629293104417953 0.82079824069581 0.818484193818388
"CIB1" 46.7192919151024 -0.102560854082618 0.212557605998374 -0.482508511520414 0.629444753455947 0.820809581098907 0.818492809527881
"ENSG00000289027" 133.9962673681 -0.1734269045803 0.359429315511342 -0.482506287317089 0.629446333101909 0.820809581098907 0.818492809527881
"ATG12" 147.748468298634 0.0490503969439674 0.101796345746044 0.481848307859062 0.62991370947557 0.820929897306139 0.818604714308897
"COIL" 132.759610860162 -0.0592558495134448 0.12299718819948 -0.481765887341603 0.629972264916385 0.820929897306139 0.818604714308897
"EID2" 74.2893747265575 -0.0726462859626864 0.150777148975202 -0.481812306814703 0.629939286037251 0.820929897306139 0.818604714308897
"HECTD2" 27.8543875495272 -0.120299559386143 0.249703922313739 -0.48176880151283 0.629970194511414 0.820929897306139 0.818604714308897
"SLC25A23" 60.5948479123014 -0.0859296354212343 0.178305309993685 -0.481924152591292 0.629859827838684 0.820929897306139 0.818604714308897
"STX8" 96.199886299571 0.0748421657466858 0.155242600167412 0.482098120399791 0.629736245017027 0.820929897306139 0.818604714308897
"NSG1" 25.9584544160436 0.125391315655853 0.260359542056045 0.481608296994397 0.630084231038681 0.820981610202746 0.818654936441461
"MYH10" 923.222498696036 0.0523491735813054 0.108738315371712 0.481423437565263 0.63021558235989 0.821058566694612 0.818730330730719
"SLC27A5" 28.8871260899593 0.114991991076664 0.239011400174237 0.481115089041094 0.630434704503477 0.821249842155121 0.818919719693558
"PFAS" 52.1174254868874 0.0837019589497524 0.17401667653771 0.480999641040804 0.630516753842961 0.821262533273894 0.818931030988776
"CDIN1" 25.0338896579592 0.115458844022895 0.240189194850448 0.48069957557743 0.630730032835692 0.821446131515628 0.819112764206017
"CAPN1" 15.2130926436974 0.167560113698545 0.348697459785954 0.480531500864391 0.630849509562741 0.82150753607127 0.819172650747478
"SLC6A15" 11.9468334304478 0.168725678881821 0.35150385944834 0.480010885646104 0.6312196526501 0.821895312942776 0.819557981568723
"TMEM19" 48.676556611017 -0.0873881347415233 0.182199161606326 -0.479629730296681 0.63149070227234 0.822153988584278 0.819814577557604
"EVA1A" 20.6160195871263 0.137483713324361 0.286844845904566 0.479296439476909 0.631727754778222 0.822203743294323 0.819860160254503
"GID4" 21.8569331546357 -0.131031041876973 0.273383814400825 -0.479293341356559 0.631729958488523 0.822203743294323 0.819860160254503
"PTK2" 125.468658993244 -0.0556664826800041 0.116148320107932 -0.479270665544499 0.631746088019859 0.822203743294323 0.819860160254503
"METAP1" 79.549615518997 -0.0700956815458123 0.146303898089809 -0.479110143072087 0.631860274268188 0.822258134181723 0.819913053164275
"CAPRIN2" 71.2582652391877 -0.0755750627999085 0.157799324729596 -0.478931471534581 0.631987381021878 0.822329324509851 0.819982697709771
"CARD8" 50.9417212165352 -0.0821343810257477 0.171599245782969 -0.478640687789664 0.632194267543017 0.822504294473492 0.820155825651833
"BRIX1" 158.253627433253 -0.0469063417761869 0.098145079334991 -0.477928614394259 0.632701014366479 0.82306930720129 0.820717881786257
"TMEM185B" 43.0854044586899 -0.0953300341000582 0.199560264986322 -0.477700478632818 0.632863403606891 0.823186273266957 0.82083317048142
"PALM2AKAP2" 315.811297126154 -0.0442173210189936 0.092589050768711 -0.477565334690051 0.63295960871962 0.823217134528506 0.820862600576455
"JPH2" 32.7632576793583 -0.120373074349655 0.252110678126705 -0.477461229504759 0.633033722461441 0.823219260329408 0.820863377657003
"MAK16" 56.6726175540398 -0.0803939473643847 0.168514056882233 -0.477075615244184 0.633308278012958 0.823482017363615 0.82112403997825
"EGR1" 77.118081418981 0.0695978951803316 0.145928039881818 0.476932981740154 0.633409845200713 0.823519805607795 0.821160377512036
"SPPL3" 94.3535756499259 -0.0623984867572308 0.130922048421091 -0.476607932046217 0.633641334045276 0.823726481868633 0.821365119102572
"WNK4" 16.7885416724779 0.163027125937605 0.342206127186192 0.476400370963854 0.633789170438624 0.823824376040501 0.821456807388473
"ABHD17B" 31.9905991628842 0.1024515077417 0.215162214732296 0.476159384533061 0.633960832539131 0.823826506520368 0.821456807388473
"CRAMP1" 28.380670188978 -0.125130453588884 0.262917499619853 -0.475930486824983 0.634123901709587 0.823826506520368 0.821456807388473
"DTX2" 26.7464993813587 0.120836037420607 0.253890580654252 0.47593745742447 0.634118935517806 0.823826506520368 0.821456807388473
"GLCCI1" 29.0973034390471 0.112604361672202 0.2366189725707 0.475888980705283 0.634153473015282 0.823826506520368 0.821456807388473
"GLCE" 14.4956066573018 -0.170157911624531 0.357369871094669 -0.476139499682264 0.633974998014286 0.823826506520368 0.821456807388473
"SETD1B" 23.2593459681933 -0.123773515182115 0.260175412023582 -0.475731024001976 0.63426601563965 0.823878477314175 0.821507288090979
"ANKS6" 39.9691670592858 -0.0995864655332793 0.209475918295957 -0.475407704825425 0.634496403798082 0.82408349392094 0.821710374021037
"CC2D2A" 45.4061584281746 -0.0940760094288061 0.198193013174652 -0.474668647102631 0.635023168531466 0.824431956301037 0.822051131649485
"CDON" 32.4799576990806 0.106840524262255 0.225153939716518 0.474522117608838 0.635127629656108 0.824431956301037 0.822051131649485
"SLC12A2-DT" 20.9410634544741 0.139104922976016 0.293068466503844 0.474649915889848 0.635036521639854 0.824431956301037 0.822051131649485
"SNRNP27" 160.54003559124 0.0466261899925503 0.0981881368440936 0.474865818735158 0.634882616006244 0.824431956301037 0.822051131649485
"ZNF542P" 27.5450187210053 -0.131329307923189 0.276741567024369 -0.474555771781203 0.635103636896935 0.824431956301037 0.822051131649485
"CDC42SE2" 65.2997249462755 -0.0776183641360351 0.163863969465132 -0.473675600495882 0.635731255279918 0.824527059006386 0.822133915571945
"POLR3F" 48.4316172817595 0.0876715478218438 0.18515514696674 0.473503163471834 0.635854244570958 0.824527059006386 0.822133915571945
"SEC61A2" 33.5626064985471 -0.109514653985938 0.231104173580049 -0.473875708471378 0.635588542502769 0.824527059006386 0.822133915571945
"ST13" 608.889378478735 0.0363225200906937 0.0767088563895142 0.473511427497423 0.635848350093455 0.824527059006386 0.822133915571945
"STS" 17.4927228021061 -0.14813424588485 0.312491989993116 -0.474041737479778 0.635470144395855 0.824527059006386 0.822133915571945
"SUPV3L1" 44.300069089159 -0.0943175194177806 0.19903651136477 -0.473870441011332 0.635592298970503 0.824527059006386 0.822133915571945
"TEFM" 29.2422301974959 -0.113410237131197 0.239172969605091 -0.474176648466813 0.6353739439407 0.824527059006386 0.822133915571945
"TPGS1" 19.210465943003 -0.163020945466866 0.344178720046607 -0.473652018476887 0.635748074368387 0.824527059006386 0.822133915571945
"ZNF384" 73.9024784032439 -0.073221592364722 0.154595607348298 -0.473633071603104 0.635761587730244 0.824527059006386 0.822133915571945
"IQCG" 28.8304114248947 0.11333978639845 0.239613484231868 0.473010885684439 0.636205412907417 0.824712160755965 0.822314470036765
"PXYLP1" 15.6494941908801 -0.164775031548109 0.348300268957342 -0.47308327392733 0.636153769333467 0.824712160755965 0.822314470036765
"RNASEH1" 117.595332357628 -0.0554199910500224 0.117167570634862 -0.472997696800695 0.636214822375749 0.824712160755965 0.822314470036765
"ATRN" 40.7614331963448 -0.0988098125265364 0.209205222556548 -0.472310448654447 0.636705213421574 0.824772332348609 0.822359785948425
"CDCA2" 168.607171264442 -0.0467041500861077 0.0989167622552157 -0.472156073665311 0.636815390751402 0.824772332348609 0.822359785948425
"CHEK2" 38.2282736993409 -0.100967496141433 0.213557626313427 -0.47278806139776 0.636364392397142 0.824772332348609 0.822359785948425
"ENSG00000260342" 20.0920266919812 -0.143028061528369 0.302953427861809 -0.47211237231358 0.636846581836462 0.824772332348609 0.822359785948425
"GIPC1" 140.858011055704 0.0551046758317909 0.116705028944772 0.472170533952465 0.636805070112888 0.824772332348609 0.822359785948425
"GOLGA8A" 78.1281189431625 -0.071235215941027 0.150981770747423 -0.471813355932859 0.637060016877474 0.824772332348609 0.822359785948425
"LRFN4" 41.5440243435801 0.0991185022541913 0.210060068978657 0.471857896344223 0.637028222447516 0.824772332348609 0.822359785948425
"PDE4D" 14.4846635246684 0.148999027888705 0.31563419716786 0.472062372283016 0.63688226928411 0.824772332348609 0.822359785948425
"SAP30BP" 161.694063177161 0.0470674714065366 0.0997561236706336 0.471825384494089 0.637051430423753 0.824772332348609 0.822359785948425
"SHB" 31.8641066684984 -0.115911889921893 0.245444885507806 -0.472252211253376 0.636746776473526 0.824772332348609 0.822359785948425
"TMPO-AS1" 16.0084753328193 0.142753028430106 0.302335985338226 0.472166845340647 0.636807702753027 0.824772332348609 0.822359785948425
"TAF7" 241.799509761426 -0.0394698017429938 0.0837055907085446 -0.471531249094509 0.637261409655922 0.824939034747204 0.82252466769368
"MSL3" 53.2540267098711 -0.0842966699103731 0.178892436074121 -0.4712142769158 0.637487724356012 0.825043934963034 0.822626595418841
"RASSF3" 36.6129448716889 0.0974021026062954 0.206703665183198 0.471216136975461 0.637486396194952 0.825043934963034 0.822626595418841
"DEAF1" 69.9161300029422 -0.0787602990039684 0.167241815789502 -0.470936641247066 0.63768598098765 0.825206491062746 0.822787342697955
"EXTL2" 55.8727747541859 -0.0828937873863535 0.176079176513642 -0.47077564211536 0.637800960604201 0.825261256612271 0.822840615379146
"SKA1" 76.2567647592763 0.074723546390774 0.158887643477231 0.470291740474344 0.638146597685797 0.825614427214408 0.823191417486092
"CARD19" 35.9195725369303 0.104338538920674 0.221923477905165 0.470155478390894 0.638243939986591 0.825646317809533 0.823221882163599
"SLC2A11" 10.5515411914206 0.169249456360161 0.360158237209745 0.469930821717108 0.638404442837778 0.825759897705442 0.823333796341722
"ANAPC1P2" 21.6478522867473 -0.171998905351303 0.366151605372767 -0.469747784326104 0.638535223896212 0.825806717283571 0.82337781473344
"TM9SF2" 182.332184895021 -0.0476291013119819 0.101408280460098 -0.46967664865122 0.638586053697975 0.825806717283571 0.82337781473344
"MTX3" 46.1572623243602 -0.0900062050354772 0.192026556294681 -0.468717487686208 0.639271585287637 0.826566707885808 0.824152454758564
"SDC3" 31.3531857619725 -0.12254051731309 0.261486967346922 -0.468629540341535 0.639334458455909 0.826566707885808 0.824152454758564
"ZSCAN9" 37.4036479218599 -0.103886629973686 0.221885939767875 -0.46819834588152 0.639642754961979 0.826796678144777 0.824454692589802
"FAHD2A" 54.7930269457868 0.0856927033991792 0.183099077819648 0.468012752546936 0.639775470118405 0.826874122622308 0.82453057471631
"PLIN3" 236.319624896729 -0.0610116523340483 0.130406129816401 -0.467858776423676 0.639885585005993 0.826922343212887 0.824577315888854
"FADS1" 499.649607819281 0.0403410893936216 0.086254428234188 0.467698763060514 0.640000025786607 0.826976142535185 0.824629620116923
"LSS" 212.989299202546 0.0499602132738538 0.106877890275213 0.467451342323515 0.640176996756386 0.82701664344393 0.824667321848386
"SMN2" 164.112559224939 0.0954247930653291 0.20412592873374 0.467480019110165 0.640156484254796 0.82701664344393 0.824667321848386
"C3orf52" 17.4217750981569 -0.153557672540669 0.328922976331521 -0.466849942358233 0.640607241400663 0.827053696592017 0.82469622403434
"DLGAP1-AS2" 31.2955359129661 0.100500572624436 0.215225817172001 0.466954076165125 0.640532734884951 0.827053696592017 0.82469622403434
"LDAF1" 12.6903855359115 0.159924632538459 0.342400674250871 0.467068684629063 0.640450738062975 0.827053696592017 0.82469622403434
"MEAF6" 120.27523196133 -0.0538759262029455 0.115382408247292 -0.466933625509677 0.640547366802859 0.827053696592017 0.82469622403434
"NKRF" 39.7624853031595 0.0913764095813374 0.19575043114701 0.46680055336743 0.640642579909893 0.827053696592017 0.82469622403434
"STAMBP" 104.172610421965 0.0581808091899337 0.124515639326456 0.467257041000244 0.640315987709112 0.827053696592017 0.82469622403434
"PLAGL2" 58.9340309413006 -0.0765119622706869 0.163944704093408 -0.46669371050311 0.640719030251575 0.827058386816387 0.824699561013151
"DNAL1" 43.9157519515775 -0.0924471905145007 0.198414008154986 -0.465930764536987 0.641265059360875 0.827387088972034 0.825021967141782
"SELENBP1" 19.7256413440481 -0.141055191481761 0.302610418852431 -0.466128007147523 0.641123877133533 0.827387088972034 0.825021967141782
"SPECC1L-ADORA2A" 11.2018222410373 0.21667901307109 0.464943546669242 0.466032950932072 0.641191914808731 0.827387088972034 0.825021967141782
"TNFAIP8L1" 20.7025270147907 0.129570156690386 0.278037205034579 0.466017332731681 0.641203094019329 0.827387088972034 0.825021967141782
"ENSG00000285238" 79.8126476576714 -0.0760168989281026 0.163362243721395 -0.465327221250371 0.641697143882009 0.827662521032462 0.825292594861381
"MPDU1" 30.7330194252935 -0.128809256790334 0.276788177297546 -0.465371238208145 0.641665627462694 0.827662521032462 0.825292594861381
"ZHX1" 59.9187709460177 -0.0801999902059786 0.172318083741045 -0.465418303551362 0.641631929094377 0.827662521032462 0.825292594861381
"ORAI3" 28.7995764108492 0.110483728035023 0.23755322732687 0.465090410592482 0.641866712883816 0.827681671663736 0.825307676332698
"VTA1" 133.708292670305 0.0506958598613157 0.108976464319582 0.465200079465288 0.641788181826893 0.827681671663736 0.825307676332698
"WNT5A" 33.2339768146243 0.10478167779582 0.225336367260734 0.465001184982175 0.641930608001924 0.827681671663736 0.825307676332698
"INTS13" 103.849863127741 -0.0559794280771701 0.120512557293354 -0.464511162441802 0.64228156400906 0.828040182067526 0.825663820369003
"CMBL" 113.605226140062 0.0529104031640841 0.114050945941104 0.463919020815549 0.642705764691142 0.828493028641697 0.826114028840945
"PCMTD2" 47.9395799549116 -0.0854188740640241 0.184301884421419 -0.463472602747285 0.643025648433181 0.828717271633277 0.826334951134181
"RAVER1" 31.4521089045969 -0.122559366809385 0.264417364961373 -0.463507254250448 0.643000816305236 0.828717271633277 0.826334951134181
"SAGSIN1" 32.8305779210973 0.0981937287298344 0.212005861162971 0.463165160581821 0.643245986589618 0.828809107469666 0.826422509650157
"SFXN2" 10.5363014219628 -0.200907623069917 0.433862285292246 -0.463067728817653 0.643315820694892 0.828809107469666 0.826422509650157
"TMEM216" 42.6540033993113 0.0843096045828342 0.181999651752039 0.463240472007603 0.643192009370856 0.828809107469666 0.826422509650157
"IKBKE" 12.2023750570779 -0.179550613620873 0.388020669552849 -0.462734662634815 0.643554569291846 0.829022660544039 0.826634110285604
"MYDGF" 43.9103566756709 -0.104505843199506 0.225976949415807 -0.462462403664062 0.643749757381342 0.829180057194067 0.826789716001848
"LRR1" 59.389048800203 0.0805714270895478 0.174416230090775 0.461949137689849 0.644117795210887 0.829560031523444 0.827167257196638
"RRM2B" 90.0612895295453 -0.0627910965207471 0.136019245649342 -0.461633912326075 0.644343871105865 0.829708860327281 0.827312981656623
"TBL3" 42.3268723106741 0.113536633604169 0.245971610503861 0.461584299796204 0.644379455621319 0.829708860327281 0.827312981656623
"NDUFA10" 93.0555751296229 -0.0632711606072009 0.137177915198886 -0.461234306670049 0.644630510833933 0.829843969404037 0.827445026321611
"ZNF428" 36.6328086838287 0.120675798988036 0.261582332774908 0.461330081844165 0.644561805865026 0.829843969404037 0.827445026321611
"INTS14" 71.0117596478972 0.0701639374685848 0.15216200341704 0.46111339160199 0.644717254410399 0.829861579283014 0.827461248591553
"ANKLE2" 139.568679684383 0.0475824959204843 0.103407593712912 0.460145084243874 0.645412085323009 0.830605627211247 0.828196459510163
"MTURN" 31.9621217345 -0.110367054358853 0.240028711154073 -0.459807719785694 0.645654241607807 0.830605627211247 0.828196459510163
"PIM2" 16.0379079926094 -0.162766362685426 0.353813231002159 -0.460034697471312 0.645491315528298 0.830605627211247 0.828196459510163
"PNPLA2" 22.1605871002083 0.148059347864953 0.321948433106777 0.459885287951839 0.645598560753641 0.830605627211247 0.828196459510163
"PSMD10" 98.0681636232908 0.0638415304173755 0.138846794934861 0.459798373072468 0.64566095110478 0.830605627211247 0.828196459510163
"ZNF142" 31.9786360467801 0.0996273174396706 0.216779985829877 0.45957802358127 0.645819136369581 0.830715034075391 0.828304212807574
"ENSG00000291214" 64.6736837694349 -0.0716639528676667 0.156251765600178 -0.45864411574742 0.646489751157746 0.831204966073145 0.82878737795904
"PTCD3" 253.415231910655 -0.0383754969087626 0.0836723836916004 -0.458639938479665 0.646492751390224 0.831204966073145 0.82878737795904
"RGS12" 62.7972058100014 0.0750879227796767 0.163624307152862 0.458904450605421 0.646302782603907 0.831204966073145 0.82878737795904
"SFRP1" 89.3427870810118 -0.0614147370084809 0.133896067080079 -0.458674689613926 0.646467792312478 0.831204966073145 0.82878737795904
"AP1G2" 14.9527253963288 -0.16183938514709 0.35323992746731 -0.458157112383813 0.646839569538584 0.831556743726003 0.829136796403149
"GPATCH3" 11.9774452447752 -0.173015579424631 0.377733519926244 -0.458036076486974 0.646926522697608 0.831574405251181 0.829153070757747
"CCDC113" 18.014858382152 0.13272393225237 0.290224704293042 0.4573143853335 0.647445091442893 0.831773926051074 0.82943714466676
"FKBP1A" 239.861706985759 0.0373897882815922 0.0817248748914133 0.457508051633869 0.647305916362526 0.831773926051074 0.82943714466676
"NUDT6" 22.8444517108623 -0.120956969588902 0.264494291060966 -0.457314103467817 0.647445294009984 0.831773926051074 0.82943714466676
"TCTA" 19.8819034024574 0.134132499697589 0.293211890323834 0.457459278167227 0.647340965445301 0.831773926051074 0.82943714466676
"AGO3" 52.601526283479 -0.0797033099191761 0.174347356187546 -0.457152386259527 0.647561518863637 0.831773926051074 0.829437796452829
"TBC1D9B" 102.68571461381 0.0618884332872544 0.135391661769854 0.457106682038188 0.647594367676497 0.831773926051074 0.829437796452829
"FUCA2" 186.39534754247 -0.0448525868154073 0.0982629172856754 -0.456454866742958 0.648062918945387 0.832281618428506 0.829942717392383
"FYTTD1" 148.733526470532 -0.0470758555209699 0.103272225277831 -0.455842366079772 0.648503336330596 0.832665981085371 0.83032330853123
"PHC3" 25.7962946536401 -0.116332479742672 0.255207583275515 -0.455834729711316 0.648508828022645 0.832665981085371 0.83032330853123
"CNTROB" 25.5745677951924 -0.125830644085541 0.276278309774941 -0.455448870336741 0.648786343555532 0.832834006566878 0.830488170599687
"RFC5" 90.4826034707876 0.0627410143185561 0.137727214865642 0.455545509867183 0.648716834455669 0.832834006566878 0.830488170599687
"NXF1" 87.9633161155843 0.0597426347389931 0.131377024500803 0.454741877173722 0.649294949594524 0.833219369708607 0.830868412718676
"PTP4A1" 236.577104043766 -0.0527621803876202 0.11603079851018 -0.45472565099163 0.649306624519359 0.833219369708607 0.830868412718676
"TFDP2" 105.991693188561 0.0588137004574066 0.129284359234923 0.454917368237376 0.649168687258337 0.833219369708607 0.830868412718676
"ASF1A" 145.288897771544 -0.0550668859251815 0.121213798302147 -0.454295523253199 0.649616137779521 0.833465474098192 0.831169221318452
"ENSG00000286405" 14.2954294204698 -0.236668628723019 0.521203821997743 -0.454080762140005 0.649770699193729 0.833465474098192 0.831198239671128
"EOLA1" 16.9956253510502 0.156478972983636 0.344938221852927 0.453643473150258 0.65008545827046 0.833465474098192 0.831198239671128
"KBTBD8" 18.6492359496735 -0.139003995801911 0.306179251506754 -0.453995478523942 0.64983208113658 0.833465474098192 0.831198239671128
"LAP3" 99.2693064660488 0.058012994998213 0.127805889461651 0.453914880155973 0.649890093108143 0.833465474098192 0.831198239671128
"PTGR2" 10.8593619447393 0.158142887067481 0.348530661680168 0.45374167743268 0.65001476573448 0.833465474098192 0.831198239671128
"SDHD" 101.114700736676 -0.0673485242694177 0.148404517474021 -0.45381721133393 0.649960394657802 0.833465474098192 0.831198239671128
"ACOX1" 27.9744991903525 -0.105349960096885 0.232451541853757 -0.453212567474229 0.650395683745966 0.833486875322879 0.831214170162236
"CYB5D2" 26.8339960205306 -0.124261821658659 0.274115069399247 -0.45331992119584 0.650318390027187 0.833486875322879 0.831214170162236
"FSD1L" 17.4099449281231 -0.144708682058719 0.319245102127534 -0.453283953596599 0.650344285957775 0.833486875322879 0.831214170162236
"MED17" 93.7100230992994 0.0636032351219773 0.140264432502005 0.453452339894278 0.650223054930805 0.833486875322879 0.831214170162236
"ADGRG1" 24.0537639401932 0.112271454126992 0.248007240102064 0.452694260380416 0.650768913111873 0.833836077529739 0.831559714650703
"RELB" 27.2496196673814 -0.11252658011628 0.248605959279799 -0.452630260522574 0.650815005045002 0.833836077529739 0.831559714650703
"TBC1D15" 74.5794885945568 -0.0782582239803862 0.173031586138148 -0.452277099961997 0.651069371070809 0.83406789043788 0.831789542033942
"DPM1" 80.8689056260545 -0.0768571187998033 0.170058742849444 -0.451944531119145 0.651308942935638 0.834186623123926 0.831905245575307
"MAZ" 308.590404665959 0.0473984203783837 0.104874543217154 0.451953533473231 0.651302457455899 0.834186623123926 0.831905245575307
"HDAC1" 143.773726082917 -0.049892473450308 0.110474013734282 -0.45162180465636 0.651541459095756 0.834296267464442 0.832011886123423
"PALMD" 12.5499151761216 0.161697343887533 0.357980731372684 0.451692869801962 0.651490255565904 0.834296267464442 0.832011886123423
"AHI1" 73.8686958378645 -0.0708016143804141 0.156900725723934 -0.451251031846653 0.651808633254368 0.834544296753818 0.832257884381735
"AGK" 52.2390097865968 0.0831231404801826 0.184372378159681 0.450843783162527 0.652102142980248 0.834590502624183 0.832295858279105
"C17orf100" 10.7919973053857 0.177013379894776 0.392761009549834 0.450689797588772 0.65221313654429 0.834590502624183 0.832295858279105
"PYM1" 44.9091406016563 -0.0907597933503116 0.201412900678776 -0.450615591376939 0.652266627499908 0.834590502624183 0.832295858279105
"SLC16A1-AS1" 14.4628400282021 -0.153975756932873 0.341720871850119 -0.450589266319114 0.652285604137601 0.834590502624183 0.832295858279105
"UBR1" 58.345273089494 0.0723037337735321 0.160348706969483 0.450915602252362 0.652050378059491 0.834590502624183 0.832295858279105
"ZFAND1" 35.7672845766356 -0.0995275838844686 0.220858628214971 -0.450639328374323 0.652249516680189 0.834590502624183 0.832295858279105
"TNPO2" 58.3830111176987 -0.0775115224081272 0.172175150042182 -0.450189951274252 0.65257348131841 0.834864789458718 0.832568040722277
"CEBPD" 14.5225335928546 0.157034559987209 0.348905060189102 0.45007819577652 0.652654058196326 0.834873836354755 0.832575712763644
"TRAIP" 29.9566184753403 -0.106657814074644 0.237631410963702 -0.448837187146675 0.653549110563225 0.835924639389314 0.833622271938425
"FGF13" 35.0795897124676 -0.0993166949744069 0.221332392347436 -0.448721915129823 0.653632273502184 0.835936872248373 0.833633120037166
"ENSG00000269918" 13.6937419520591 0.155065779941198 0.345773586329057 0.448460455257647 0.653820919539104 0.835989868752127 0.833683269107415
"UBE2K" 176.486020616801 0.0402684489629143 0.0897874414710245 0.448486428649483 0.653802178475025 0.835989868752127 0.833683269107415
"E2F1" 42.2586986057685 0.0873250207325704 0.194890909947791 0.448071286423587 0.654101749893781 0.836244680301171 0.833929278387925
"EPPK1" 12.3394771349681 -0.163607406270727 0.365544155945717 -0.447572211481401 0.654461961894446 0.836244680301171 0.833929278387925
"IL13RA1" 42.7863301404337 0.0892933283979645 0.199416058558749 0.447774010996503 0.654316301515001 0.836244680301171 0.833929278387925
"MMUT" 41.7634610258117 -0.0903045507926424 0.201736162516704 -0.447636901912245 0.654415266430985 0.836244680301171 0.833929278387925
"RBM48" 23.7287608096554 -0.118226911428028 0.264082176533511 -0.44768985540766 0.654377044040573 0.836244680301171 0.833929278387925
"ZNF766" 40.1705575226324 -0.0919429720248527 0.205401148683837 -0.447626377038307 0.654422863503724 0.836244680301171 0.833929278387925
"CAMLG" 125.025108093789 -0.0548684004767618 0.122636278266693 -0.447407579977611 0.654580803874153 0.836302448864187 0.83398553811716
"ILRUN" 138.136925408447 -0.0496375698316585 0.111060606476067 -0.4469412819419 0.654917456341997 0.836546217820001 0.834225934099945
"SOX9" 39.9782427297377 -0.0935034608909446 0.209208425311902 -0.446939270020045 0.654918909038162 0.836546217820001 0.834225934099945
"ERLIN2" 96.5644966261964 0.0559795694332409 0.125351344504834 0.44658132431186 0.655177382385436 0.836688184071709 0.834364809730358
"MAPK1IP1L" 265.53548667213 0.0341238373027224 0.0763962574914182 0.446668965512553 0.655114092669405 0.836688184071709 0.834364809730358
"HTRA2" 66.6369636368119 0.0713349853308568 0.159879018234352 0.446181031874322 0.655466483336213 0.836963273494402 0.834637786855075
"GALK2" 26.5079040080616 -0.11189341804742 0.251005934067418 -0.445779971151464 0.65575619094898 0.837050889727862 0.834721115838613
"LARS1" 304.13729667779 -0.034824297572804 0.0781038170027669 -0.44587190369416 0.655689778578578 0.837050889727862 0.834721115838613
"PDXDC1" 87.9197358369292 -0.0604783768720351 0.135656670988497 -0.445819408889693 0.655727700664138 0.837050889727862 0.834721115838613
"ENSG00000271976" 13.4549435586779 0.149259830450555 0.335149074060051 0.44535355160734 0.656064273410347 0.837350041284945 0.835018086959983
"MOB1A" 187.457230966226 0.0410763749443663 0.0922739525728351 0.445156772838394 0.656206463193128 0.83743741673568 0.83510387143999
"LINC02987" 43.9173767695211 -0.0872096424604652 0.195982061458991 -0.444987882111413 0.656328511372291 0.837499071134309 0.835164006607749
"E2F2" 12.0670440622965 0.165611769318107 0.372369507837653 0.444751156666434 0.656499595465785 0.837572768693187 0.835234804513622
"SCRIB" 78.6465588532825 -0.0708524958071879 0.15932510647218 -0.444703897433514 0.656533752392626 0.837572768693187 0.835234804513622
"METTL21A" 46.630851996449 -0.0851319530895771 0.1915452379153 -0.444448288123048 0.65671850817206 0.837714377338079 0.835374671024063
"SPECC1L" 129.867634821368 0.0494398100927131 0.111294836491826 0.444223754229104 0.656880819791911 0.837733252997589 0.835390801115772
"VPS25" 148.268592776851 0.0539636922131997 0.121465429493656 0.444272024049592 0.65684592501761 0.837733252997589 0.835390801115772
"ASXL1" 130.488002477009 -0.0495844899468565 0.111834440646664 -0.443374059548582 0.657495195703024 0.838177400105699 0.835828321437013
"MRPS35" 146.289411902653 0.0481895709224774 0.108671152281338 0.443444004327109 0.657444613038719 0.838177400105699 0.835828321437013
"PPP1R26" 41.648821390574 -0.0886910651237053 0.199961105557906 -0.443541582130439 0.657374049344864 0.838177400105699 0.835828321437013
"ZNF250" 18.9299633092304 0.125397819918658 0.282851889351787 0.443333860014274 0.657524267911761 0.838177400105699 0.835828321437013
"EMC6" 179.155189802004 0.0539196281898591 0.121715234997481 0.442998184992826 0.657767047521424 0.838392787088804 0.836041758978283
"ZNF613" 10.3356983807961 -0.184537860705489 0.417012140500118 -0.442523952622038 0.658110101358102 0.838735921367294 0.836382584994829
"BMAL1" 17.3121210578966 -0.12969277899506 0.293316914576557 -0.442159222840214 0.658373991360415 0.83878988153355 0.836432357211332
"RTKN2" 73.8519956745193 -0.0642114546944868 0.14521029482999 -0.442196297236809 0.658347165277048 0.83878988153355 0.836432357211332
"RYR2" 10.3469141793794 0.169537734638946 0.383311401532456 0.442297656581944 0.658273826497027 0.83878988153355 0.836432357211332
"AHCYL2" 20.3964232369275 0.130209890942538 0.294656683821321 0.441903741173904 0.658558863302522 0.838931311057655 0.836572044099654
"GINS4" 70.3141354575205 0.0666375438013278 0.150907356428532 0.441579160740825 0.658793766678194 0.838948267959517 0.836584919678007
"IGFBP4" 45.4073306845869 -0.0931867825898673 0.211021613858066 -0.441598284110107 0.658779925896115 0.838948267959517 0.836584919678007
"PPTC7" 45.3120622058894 -0.0851065743230029 0.192708379677278 -0.441634009198397 0.658754069721595 0.838948267959517 0.836584919678007
"ENSG00000290689" 58.3702381878193 0.076469406963337 0.173336580807642 0.441161390209941 0.659096162580632 0.839079723103374 0.836711972990902
"RNF32-DT" 18.0724766221841 -0.140140691894112 0.317564048741714 -0.441298983462996 0.658996561949713 0.839079723103374 0.836711972990902
"VMA21" 163.994919162988 0.0439124089194169 0.0995451961388519 0.441130367136603 0.659118620314166 0.839079723103374 0.836711972990902
"ENSG00000288637" 45.1121519059476 0.130946903707582 0.296968779690014 0.440945017332357 0.659252802221488 0.839156486342224 0.836787176265219
"QDPR" 88.99399259903 0.0581734804084582 0.132061898564606 0.440501621139418 0.65957383840236 0.839376992333222 0.837004373178856
"TNNC1" 28.6045018215309 -0.122084267739757 0.277087985866805 -0.440597477937722 0.659504429017444 0.839376992333222 0.837004373178856
"ATP6V1E1" 172.051773559256 0.042712797572441 0.0970192536785286 0.440250733261349 0.659755518819704 0.839514136539794 0.837139786720547
"ARL6IP4" 180.964475719872 0.0759993408232412 0.172679526703436 0.44011784300153 0.659851759411083 0.839542543227409 0.837166770319754
"IFT70A" 16.3831595894138 -0.141494098926134 0.321681694032277 -0.439857478840362 0.660040334324225 0.839594368602816 0.837215764292207
"NEMP1" 81.9263021481064 -0.0647230071594681 0.147136501364755 -0.439884097821641 0.660021053904954 0.839594368602816 0.837215764292207
"NUP133" 105.910477659712 0.0529320351806793 0.120368281996847 0.439750690984076 0.660117684205746 0.839598729810623 0.837218771222326
"TJAP1" 36.0487535020775 -0.096645116989946 0.219991689113854 -0.439312582121812 0.66043505856928 0.839908341196941 0.837526162860259
"TOGARAM1" 34.4330111537948 -0.100146853599983 0.228204054362216 -0.438847828010211 0.660771802031352 0.840242513151825 0.837858044683406
"AKT1" 150.835221713612 -0.0571052036824998 0.130303261732061 -0.438248459197621 0.661206183679208 0.840613706507867 0.838225499700887
"HBS1L" 105.354615923804 -0.0552527259962055 0.126078460641225 -0.438240804299122 0.661211732165987 0.840613706507867 0.838225499700887
"INAFM1" 24.9350903193804 0.114043976888315 0.260302551404768 0.438120856952251 0.661298675823766 0.840630146615146 0.838240551055531
"ANGEL1" 18.2647585617417 0.139268400339838 0.318188340628146 0.43769171448867 0.661609776516416 0.840812863459416 0.838417382200597
"ARHGAP24" 12.0981683486497 -0.158529764935377 0.362174267831918 -0.437716809326026 0.661591582763681 0.840812863459416 0.838417382200597
"ASB8" 34.8638523993915 0.0993816028696227 0.227150610070062 0.437514135836877 0.66173852671806 0.840812863459416 0.838417382200597
"TNFRSF12A" 74.0393525969984 -0.100671113194097 0.230086835827553 -0.437535301974203 0.661723180066416 0.840812863459416 0.838417382200597
"ARMC7" 12.4933141264447 0.154451099959341 0.353767194269509 0.43658966252726 0.662408960955207 0.84157057925383 0.839171597234609
"PCMT1" 191.48194885389 0.0437438795629869 0.100236194110971 0.436408025573659 0.662540717117674 0.841643827874124 0.839243295216784
"MAP7D3" 195.290559396785 -0.0436206318243407 0.100021198620805 -0.436113868118224 0.662754115770138 0.841691663849856 0.839286970845751
"SOX21-AS1" 36.3834986539059 -0.0881697672096795 0.202185892628753 -0.436082686399757 0.662776738378361 0.841691663849856 0.839286970845751
"VKORC1L1" 81.3487246817442 0.0645079195796996 0.147937089759639 0.436049672766369 0.662800690392068 0.841691663849856 0.839286970845751
"ENSG00000290596" 16.4087624945948 0.13305583702028 0.305550358583054 0.435462873083533 0.663226482141996 0.8417680474434 0.839355095873504
"FBXL19" 14.8151527513039 0.162839854596314 0.373777226775893 0.435660181870705 0.663083299408217 0.8417680474434 0.839355095873504
"FKRP" 37.5674639821681 -0.0868543151963934 0.199502750728879 -0.435353973211261 0.663305513701218 0.8417680474434 0.839355095873504
"OSBPL9" 114.796737856112 -0.0513969840482103 0.118030327474946 -0.435455743856342 0.663231655898818 0.8417680474434 0.839355095873504
"PRPF6" 149.615447252637 0.0627570931965086 0.144120750920017 0.435448003121611 0.663237273451425 0.8417680474434 0.839355095873504
"ZBTB4" 67.8421973243999 -0.0689427534626259 0.158238427520692 -0.435689070871301 0.663062336316006 0.8417680474434 0.839355095873504
"FKBP1B" 53.7714384583185 0.0750136488174898 0.172360483598108 0.435213729107415 0.663407298130088 0.841803160782207 0.839388769509412
"COMMD10" 43.5264694121449 0.0845771331958548 0.194490785389864 0.434864474562724 0.663660802267472 0.84201685729013 0.83959917524192
"XPA" 74.009628990054 0.065181347900617 0.149918879847702 0.434777447422451 0.663723976344298 0.84201685729013 0.83959917524192
"ETV6" 31.6658775264185 -0.101124473900954 0.232876429819977 -0.434240914716561 0.66411350484891 0.842389334916161 0.839967905534033
"INSR" 33.2470294494951 -0.103873491236801 0.23924682680071 -0.434168731204641 0.664165917782552 0.842389334916161 0.839967905534033
"CARD10" 32.1267510384442 -0.102488943342619 0.236570291338855 -0.433228292371747 0.664848926776445 0.842929379897764 0.84049569207292
"CDKN2AIP" 41.6770443916028 0.0855169770826323 0.197601423793409 0.432775105770694 0.665178160323444 0.842929379897764 0.84049569207292
"GTPBP10" 34.4726556917788 -0.0930276620962517 0.2147123965458 -0.433266376757189 0.664821261961476 0.842929379897764 0.84049569207292
"MAP4" 431.276938273619 0.0405335567585914 0.0936177951330651 0.432968504555981 0.665037650985556 0.842929379897764 0.84049569207292
"RAD23A" 142.004252027532 0.0458368365112902 0.105907534581048 0.432800524463278 0.665159692298916 0.842929379897764 0.84049569207292
"SAP30L" 90.314208837394 -0.0575728132140383 0.132950917087396 -0.433038105154192 0.664987087186909 0.842929379897764 0.84049569207292
"TP53INP2" 31.0998217735766 -0.0991394536505907 0.2290837485389 -0.432765110065222 0.665185422787784 0.842929379897764 0.84049569207292
"ZDHHC15" 13.5256023102817 -0.156893450232978 0.362527485972534 -0.432776703294891 0.66517699963164 0.842929379897764 0.84049569207292
"PACSIN2" 63.8743054495559 -0.0686899800756454 0.158773739453004 -0.432628092733037 0.665284977055774 0.842961486992356 0.84052636951853
"IER3" 148.068688528962 -0.0553292987457702 0.128118935322933 -0.431858870871108 0.66584398900471 0.843575686237088 0.841137456864644
"YME1L1" 295.463420241505 -0.0353133504942145 0.0817928054868549 -0.431741524013256 0.665929284111463 0.843589650784965 0.841150043709117
"ABI2" 329.939445468789 0.0337699222016382 0.078287587719888 0.43135729666964 0.666208595043669 0.843661191047608 0.841217366533711
"BICRA" 15.5468523722303 -0.144647417015611 0.335297912331087 -0.431399694707256 0.666177771863107 0.843661191047608 0.841217366533711
"MRPL2" 75.2967904912297 0.0625721147846799 0.145033099084981 0.43143334300549 0.666153310104543 0.843661191047608 0.841217366533711
"ALAD" 24.5869857599828 -0.112479447990311 0.26088985033178 -0.43113769219948 0.666368255515644 0.843769302803421 0.841323828707336
"ZNF76" 22.8583888046923 0.115159166714526 0.267253994985979 0.430897830809105 0.666542660781725 0.843896058539608 0.841448880756217
"ABCB8" 23.1118967711745 0.114188370829779 0.26517834490557 0.430609712382213 0.666752177982256 0.843924287855853 0.841470350945344
"ASL" 34.292655808506 -0.0977657032908073 0.227067198865892 -0.430558459253944 0.666789451532834 0.843924287855853 0.841470350945344
"INAFM2" 61.0191812688144 -0.0733524610902057 0.170410164190245 -0.430446513790783 0.666870866104341 0.843924287855853 0.841470350945344
"MTREX" 153.58126513262 0.0486670794858631 0.11308554765997 0.430356314249784 0.666936468374198 0.843924287855853 0.841470350945344
"ZNF18" 14.0107402486971 0.135586923814056 0.315055802792786 0.430358440035565 0.66693492225751 0.843924287855853 0.841470350945344
"FLOT1" 89.7365316654214 0.0605122349964373 0.140673608227376 0.430160537992521 0.667078865519541 0.844010443864425 0.84155492174796
"ERV3-1" 25.8994877413097 0.106029344644004 0.246649155110996 0.429879212828803 0.667283507346329 0.84417532595674 0.841717989497188
"EXD3" 11.8585947064661 -0.158511651194534 0.369092722861535 -0.429462954364449 0.667586347886617 0.844225943916563 0.841763124232552
"RCL1" 24.4057619815706 0.107759644530449 0.250944900644221 0.429415557972331 0.667620833620229 0.844225943916563 0.841763124232552
"STK11" 31.3401199443229 -0.105635046356204 0.245996263063176 -0.429417280737614 0.667619580119602 0.844225943916563 0.841763124232552
"TSPAN18" 97.3162737811965 0.0579557949993844 0.134958381863731 0.429434572340257 0.667606998634192 0.844225943916563 0.841763124232552
"ADCY6" 14.0570561578275 -0.165242173152268 0.385109592642394 -0.429078309938929 0.667866236395683 0.844350056910345 0.841882875822452
"DMPK" 13.731157066326 -0.168113135719658 0.391816099843066 -0.429061326951579 0.667878595219557 0.844350056910345 0.841882875822452
"THAP12" 75.3861417742067 0.059325053951575 0.138295156875965 0.428974197590902 0.667942002230978 0.844350056910345 0.841882875822452
"ARMCX1" 101.863840321979 0.0519863249410119 0.121279025041657 0.428650584246991 0.668177527458427 0.844553789992523 0.842084680767584
"ENSG00000284934" 68.635514719948 0.120877526822991 0.28215308221087 0.428411151406994 0.668351807293174 0.84468007424456 0.842209263089446
"GOLGA2" 36.7266573998223 0.0867697412930078 0.2026560897603 0.428162516091366 0.668532804403537 0.844814818915818 0.842342280971552
"LEF1" 33.257235516641 0.0919848082214964 0.21615290468539 0.425554347073801 0.670432612358194 0.84664628768398 0.844159049258934
"NISCH" 103.571474120074 0.0560502105557916 0.131645134267021 0.425767430508313 0.6702773216573 0.84664628768398 0.844159049258934
"NPR2" 19.6661580825643 -0.125734188659512 0.295192352403986 -0.425939857979242 0.670151670475071 0.84664628768398 0.844159049258934
"PPP1R16B" 11.2196763265368 0.159828306017202 0.375620617771907 0.425504614111084 0.670468858716829 0.84664628768398 0.844159049258934
"SNHG33" 38.4967264147492 -0.0884468523146644 0.207643379615165 -0.425955561302205 0.670140227622959 0.84664628768398 0.844159049258934
"ZC3H10" 22.7089991701487 0.108973317397902 0.256005674927374 0.425667585020593 0.670350085183584 0.84664628768398 0.844159049258934
"ZER1" 33.9476707668621 0.0940007734984229 0.220940959351693 0.425456528179517 0.670503905416218 0.84664628768398 0.844159049258934
"LGI1" 51.1216544028192 -0.0757470505695889 0.178131803351733 -0.425230358332034 0.670668755483522 0.846760307334576 0.844271400645886
"DIAPH2" 36.845650816868 -0.0913688819253045 0.214962536938294 -0.425045606674861 0.670803428538175 0.846763177511529 0.844271596675158
"GPR108" 28.6424497490837 0.0966787740671919 0.227467323489774 0.425022691540739 0.670820133055884 0.846763177511529 0.844271596675158
"ZNF496" 56.9272188432694 -0.0741265226445394 0.174450360530623 -0.424914700199357 0.670898858035042 0.846768444222915 0.844275515476082
"PLBD2" 46.1319163643353 0.0788383475484487 0.185860932897819 0.424179230778916 0.671435106457559 0.84735110434944 0.844855127192371
"GAS1" 16.4102608018612 0.129105028862129 0.304517407861994 0.423966004993183 0.671590605797114 0.847402099748834 0.844903307060005
"SMIM15" 140.36187328709 -0.0501727913037821 0.118354605672453 -0.423919213103 0.671624731637525 0.847402099748834 0.844903307060005
"AUH" 20.1615639631437 -0.126635410817871 0.299077096822247 -0.423420623522822 0.671988400527861 0.847504272934229 0.844998520113239
"ENSG00000284874" 17.7467483449852 -0.146066843595006 0.345069644526618 -0.423296705206821 0.672078797879785 0.847504272934229 0.844998520113239
"NLGN3" 15.6497522531691 0.135820344749699 0.320843648579012 0.423322529061227 0.67205995920765 0.847504272934229 0.844998520113239
"NSUN4" 29.0736069546875 0.0986465704370416 0.233019182602875 0.42334098564392 0.672046495135019 0.847504272934229 0.844998520113239
"SLC6A6" 27.9593113898841 -0.102153405558832 0.241279760403707 -0.423381577418305 0.672016883815492 0.847504272934229 0.844998520113239
"SPEG" 12.2891243994685 0.160897303865209 0.380362872697395 0.423010013370084 0.672287955297047 0.847632768388622 0.845123973811262
"STARD7" 328.831201064841 -0.0367417235651991 0.086869631542921 -0.422952450846365 0.672329953373226 0.847632768388622 0.845123973811262
"NOP9" 35.0555952551402 -0.0949687461996636 0.224793809847338 -0.422470468667081 0.672681651527421 0.847935866627556 0.84542351335389
"ZMIZ2" 44.8917723253239 0.0820982679731632 0.194352980992607 0.422418362475677 0.672719677247834 0.847935866627556 0.84542351335389
"TRAPPC12" 62.709380748151 -0.0734955594098316 0.174058641798076 -0.422245966362839 0.67284549333669 0.848000345463618 0.845486470695192
"CIC" 35.9855788056993 0.0920244591612205 0.21807666719304 0.421982142086577 0.673038052176599 0.848148917854411 0.845633272263295
"C18orf21" 68.324879729209 -0.0653980575496537 0.155296796423127 -0.421116591300877 0.673669946858801 0.848756878138908 0.846331978693224
"ITPA" 104.382056464768 -0.0581800102830357 0.138204997628932 -0.420968932246892 0.673777768249673 0.848798568298557 0.846372208378428
"PCSK6" 17.7862663943515 0.137493095536959 0.326712287895499 0.420838458273529 0.673873046585186 0.848824449718814 0.846396674709807
"MSH5-SAPCD1" 21.7363005375333 -0.125107867058627 0.297417156699628 -0.420647781207116 0.674012297507894 0.848905708038885 0.846476359686553
"DAB2" 63.6602059533122 0.0691329462951668 0.164393511775361 0.420533301762146 0.674095906889343 0.848914501874669 0.846482447370782
"ZNF3" 59.6930568207042 0.0693310197996105 0.164903632625308 0.420433550770488 0.674168762714344 0.848914501874669 0.846482447370782
"CGGBP1" 152.555902439853 -0.0449384211596318 0.107026729812782 -0.41988035361111 0.674572860611987 0.849081541615937 0.846640971251657
"COPA" 179.806557519294 -0.0413135004109846 0.0983484136065506 -0.420072870481287 0.674432220777663 0.849081541615937 0.846640971251657
"GNE" 37.2242185470717 -0.0852910803425913 0.203239146470173 -0.419658721382735 0.674734784240083 0.849081541615937 0.846640971251657
"MFHAS1" 43.6200733441895 -0.0810476366557927 0.192988788073488 -0.419960337928701 0.674514428086148 0.849081541615937 0.846640971251657
"MPHOSPH10" 195.024957435765 -0.0426716602182355 0.101671423756176 -0.419701609771578 0.674703448977623 0.849081541615937 0.846640971251657
"SP110" 25.2844341749247 0.109569920964172 0.261105839398892 0.419637956839341 0.67474995550497 0.849081541615937 0.846640971251657
"NR2F1-AS1" 56.0617886026939 0.0684640248523913 0.163231666937157 0.419428571287883 0.674902946928178 0.849085918388374 0.846642658734977
"ZNF395" 68.2197741936815 0.0668243806559517 0.159288360752481 0.419518289599265 0.674837390940177 0.849085918388374 0.846642658734977
"DUS4L" 21.2590155608495 -0.113235829280028 0.27009209106615 -0.419248963688813 0.675034191246471 0.849156976872015 0.846712174731307
"KAZN" 67.0711762296587 -0.0654411343344643 0.156289156596729 -0.418718327998412 0.675421999371278 0.849550727448391 0.847103453328057
"TRMT1L" 43.416528526063 -0.0885263582621539 0.211500881517496 -0.418562597124829 0.67553582959539 0.849599817577726 0.847151063933303
"INF2" 78.9974285507423 0.064672737851315 0.154611953079938 0.418290672635625 0.675734608392659 0.84966164974248 0.847210042366094
"THBS3" 17.8500832545548 0.125865368263132 0.300831831066121 0.418391125091637 0.675661174275855 0.84966164974248 0.847210042366094
"AKAP5" 25.2103841485323 -0.106161866506223 0.254200149105021 -0.417631015874673 0.676216916260112 0.850079882112048 0.847624392339516
"TLK2" 143.032906902836 -0.050798178750569 0.121615868995881 -0.417693670817658 0.676171100400665 0.850079882112048 0.847624392339516
"PPIL2" 48.2028111691794 -0.0776260210456182 0.185964411475802 -0.417424067484648 0.676368253914241 0.85017603231053 0.847718927287733
"DLG3" 81.0657028955535 0.0567139412065349 0.135944013202335 0.417186015555711 0.676542353198426 0.850270193939735 0.847808805586215
"ISOC1" 42.1685717277005 0.0840095962194725 0.201454820937154 0.417014573434706 0.676667748108933 0.850270193939735 0.847808805586215
"MATR3" 638.942624992567 0.0337117611226352 0.0808396680709393 0.417020033939923 0.676663754088912 0.850270193939735 0.847808805586215
"NSUN2" 99.8763268395646 -0.0531557192352686 0.127510614073686 -0.416872898161646 0.676771377940376 0.850306339673318 0.847843510162935
"COQ2" 46.6544119593997 0.0774137022841482 0.186106819203644 0.415963813767832 0.677436482610962 0.850345075053163 0.847868784006852
"CRK" 223.628801055352 -0.0357096399328783 0.0857188663637197 -0.416590202924013 0.676978176560593 0.850345075053163 0.847868784006852
"DENND11" 28.5163687247349 -0.103907610975253 0.249648720756423 -0.41621527504895 0.677252483225713 0.850345075053163 0.847868784006852
"IFT56" 30.926194456499 -0.0948046089687089 0.227904136978842 -0.415984589948493 0.677421279523207 0.850345075053163 0.847868784006852
"RBM7" 79.9445446471708 -0.0611303842523579 0.147004345045944 -0.41584066262295 0.677526601855451 0.850345075053163 0.847868784006852
"SLC35D1" 16.1546610897082 -0.141261636296627 0.339443347568341 -0.416156738108373 0.67729531418843 0.850345075053163 0.847868784006852
"SMO" 108.05302765969 -0.0525864189832798 0.126468188232582 -0.415807482641963 0.677550883010312 0.850345075053163 0.847868784006852
"TMEM64" 36.4485826391276 -0.0998379580145445 0.239965291408832 -0.416051660756427 0.677372200976778 0.850345075053163 0.847868784006852
"WDR74" 99.0749879638899 0.0529840559910281 0.127147549478873 0.416713151045289 0.676888233948366 0.850345075053163 0.847868784006852
"ZIC2" 147.168765466633 0.0456121704961916 0.109653786066041 0.415965304369161 0.677435391850631 0.850345075053163 0.847868784006852
"SLC30A1" 55.9116253556588 -0.0748801668685592 0.180307196840544 -0.415292169035161 0.677928033192703 0.850505643037152 0.848055614903621
"VAMP2" 37.9550924184403 -0.0884802434082144 0.213038026627343 -0.415326056145782 0.677903229251941 0.850505643037152 0.848055614903621
"ZNRF2" 14.766433358789 -0.141530963129815 0.340646239858072 -0.415477837620585 0.677792135875324 0.850505643037152 0.848055614903621
"BBS1" 10.8250023653295 -0.440620006869306 1.06134852267452 -0.415151100186181 0.678031293412248 0.850505643037152 0.848089775091426
"CIZ1" 81.5472674872919 0.0709591819854412 0.17099123871399 0.414987238639354 0.678151245126831 0.850534655714503 0.84814480321306
"NACC1" 71.2833066926909 0.0665143368380123 0.160373895596475 0.414745408475781 0.678328287179222 0.850568854689954 0.848176221124658
"SEC61G" 492.024057340673 0.0425035819257004 0.102462256922331 0.4148218397914 0.678272330465521 0.850568854689954 0.848176221124658
"C2orf68" 64.7128665048234 0.0639083732695464 0.154170826146295 0.414529615407929 0.678486282661885 0.850579160979437 0.848183814621877
"TRIT1" 57.9282558541477 0.0675196032099469 0.16284619023816 0.41462193933552 0.678418684860776 0.850579160979437 0.848183814621877
"ALKBH7" 78.440190303153 0.0668998028198739 0.161450795436218 0.414366511104017 0.678605710813082 0.850634992099656 0.848238146976254
"CCDC32" 33.3952672110244 -0.0971565343915688 0.234790306733792 -0.413801301012508 0.679019631095652 0.850956762525163 0.848649956191662
"PFDN4" 235.729993589394 0.0394992141195962 0.0954758195953387 0.41370908662537 0.679087171643606 0.850956762525163 0.848649956191662
"ALG6" 15.92593244406 0.131500821057407 0.318563937845127 0.412792552562362 0.67975860833449 0.851318427071163 0.848991737073664
"AP5S1" 11.6542433749254 0.163524127335161 0.396768765666215 0.412139617544207 0.680237092016773 0.851318427071163 0.848991737073664
"ARL13B" 59.6468620301395 -0.068488108401558 0.165989773225144 -0.412604385624785 0.679896487565941 0.851318427071163 0.848991737073664
"LINC00667" 46.8632593644622 0.074784755930166 0.181397076594015 0.412271009733756 0.680140794868975 0.851318427071163 0.848991737073664
"LRIG2" 21.8040470323483 -0.110260550509316 0.267656048599108 -0.411948659805789 0.6803770539666 0.851318427071163 0.848991737073664
"NPY2R-AS1" 11.7693087359988 0.147157734487973 0.357280372412859 0.411883063976218 0.680425134790634 0.851318427071163 0.848991737073664
"PHLPP2" 32.6504796004851 -0.096350059995304 0.233524058450753 -0.412591578934138 0.679905872051385 0.851318427071163 0.848991737073664
"PIANP" 11.7551110307051 -0.166177399354124 0.402910112785186 -0.412442860283138 0.680014853720081 0.851318427071163 0.848991737073664
"PRORP" 13.1023685143247 -0.141489789727009 0.342888020741025 -0.412641390682681 0.679869371282116 0.851318427071163 0.848991737073664
"RBM24" 43.3100915766224 0.0769230619156767 0.186611578473312 0.412209481024661 0.680185888522553 0.851318427071163 0.848991737073664
"SDF4" 73.8058454060715 0.0616127251006498 0.149278806605524 0.412735916783312 0.679800107047491 0.851318427071163 0.848991737073664
"SERTAD2" 128.666552988477 0.0461222518970437 0.111879651788555 0.412248797343521 0.680157073931675 0.851318427071163 0.848991737073664
"TNIK" 54.59603803769 -0.0764546991963161 0.18556840732715 -0.412002777291338 0.680337387586007 0.851318427071163 0.848991737073664
"ZWINT" 147.967678474081 0.0433457952005805 0.105129376764789 0.412309066547214 0.68011290405898 0.851318427071163 0.848991737073664
"MRPL12" 163.450575182947 0.0687173947057417 0.166895424614528 0.411739236497679 0.680530562863912 0.851356551713659 0.849028409490329
"ENSG00000277534" 18.9650515223381 0.118769535598932 0.288590234235001 0.411550778610952 0.680668715261937 0.851428372642673 0.849097338632987
"FBXO21" 107.13450683043 -0.0498029405256957 0.121040624062397 -0.411456409048437 0.680737898570885 0.851428372642673 0.849097338632987
"BOP1" 71.9847836344629 0.0645985608045979 0.157126064416331 0.411125684618648 0.680980377295065 0.851584829052746 0.849246632269479
"GNA12" 88.9663726902793 -0.0569835323434269 0.138722166250116 -0.410774527847882 0.681237872580846 0.851584829052746 0.849246632269479
"GPC2" 26.5701998295309 0.105851124177002 0.257623954025535 0.410874542227199 0.681164530523345 0.851584829052746 0.849246632269479
"PUS1" 55.3849561949769 0.0749501410496257 0.18241063406209 0.410886905990983 0.681155464197606 0.851584829052746 0.849246632269479
"TMED10" 236.453445419744 0.0335768914536364 0.081690034282863 0.411028000519277 0.681052003096053 0.851584829052746 0.849246632269479
"JMJD8" 67.2469499107863 0.0632909802560371 0.154230817376154 0.410365329917669 0.681537974991196 0.851866217668098 0.8495259018477
"APOO" 64.2850766827844 -0.0679218266086394 0.165741059435683 -0.409806880925586 0.681947618222673 0.851867886564719 0.849675222039897
"CDK20" 19.4583281539175 0.114233423935952 0.278667093792741 0.40992792647744 0.681858818818617 0.851867886564719 0.849675222039897
"CREBZF" 99.4105232318221 -0.0536645638444438 0.130985185918903 -0.409699489816117 0.682026404371848 0.851867886564719 0.849675222039897
"MAP1LC3A" 31.8463431507753 -0.101399074861445 0.24731536629783 -0.409999088933824 0.681806615869503 0.851867886564719 0.849675222039897
"SEC22C" 90.9447353522004 -0.0544158780767846 0.132824234944944 -0.409683354090767 0.682038242445244 0.851867886564719 0.849675222039897
"ELAC1" 30.0731120185396 -0.0930120829021907 0.227569246342787 -0.408719914474238 0.682745217541918 0.852624538850039 0.850461077540501
"MCM4" 254.447788753728 0.0365006784406756 0.0894146211586965 0.408218230616811 0.683113465055092 0.852867123819043 0.850697581709224
"NPHP3" 55.6902469406906 0.069386892094293 0.17004669675378 0.408046103916751 0.683239827401784 0.852867123819043 0.850697581709224
"PABPC1L" 21.8585251006032 0.111839338003737 0.273994320060627 0.408181227913739 0.68314062887952 0.852867123819043 0.850697581709224
"THOP1" 95.4658058913998 -0.0610043435085761 0.149472687414718 -0.40813037193422 0.683177963116071 0.852867123819043 0.850697581709224
"FXR2" 15.5938989611687 -0.137080694824909 0.336059529000376 -0.407905989848471 0.683342695059297 0.852901794558626 0.850730798643339
"ENSG00000291067" 12.4498032664954 -0.139814977346128 0.343499231020432 -0.407031412940228 0.683984916704239 0.853325560921185 0.851241515890086
"FOXRED2" 31.7669561390831 0.095812280440347 0.235354934433479 0.407096968971465 0.683936769492193 0.853325560921185 0.851241515890086
"RAB33B-AS1" 13.9722792993839 0.132761014251558 0.326148112463687 0.407057435496701 0.683965804448629 0.853325560921185 0.851241515890086
"ZKSCAN3" 16.3292954250908 -0.140150981554108 0.344408771074183 -0.406932091528879 0.684057865133597 0.853325560921185 0.851241515890086
"HACL1" 29.0993334054949 0.0957565357337882 0.235755974339373 0.406168013354121 0.684619154884041 0.853744440181481 0.851655245480749
"NAIF1" 15.0672563648334 0.129825047537192 0.319611056494266 0.406196985051802 0.684597869174214 0.853744440181481 0.851655245480749
"PIP4K2C" 25.8311573073182 0.105669854391587 0.260088644218606 0.406283998707652 0.684533941135951 0.853744440181481 0.851655245480749
"DNER" 10.8555032663763 0.157060959566151 0.386980658692454 0.405862556792463 0.684843591205089 0.853926177087385 0.851829664561844
"ENSG00000289106" 13.0077972025652 0.157952107716904 0.389553235864978 0.405469890055416 0.685132146679857 0.853926177087385 0.851829664561844
"SLC9A6" 23.1064746938168 -0.118478960317087 0.292210113342577 -0.405458110131138 0.685140803996948 0.853926177087385 0.851829664561844
"SMIM19" 61.1673143645821 -0.0678860055138286 0.167341692954825 -0.40567299347303 0.684982888158611 0.853926177087385 0.851829664561844
"TRAPPC13" 28.9486603182814 0.0949155416862733 0.234023219670472 0.405581727402622 0.68504995709289 0.853926177087385 0.851829664561844
"ADAT1" 34.0102476699464 0.0824198894565587 0.20349296760411 0.405025738368041 0.685458591812429 0.854071509504852 0.85205568219175
"BET1" 54.6744298123294 -0.069659866028566 0.172281893761867 -0.404336546966751 0.6859652538787 0.854071509504852 0.85205568219175
"PNPLA6" 27.9114003995153 -0.120088180101856 0.296759232878554 -0.404665354257067 0.685723512137909 0.854071509504852 0.85205568219175
"PNPO" 16.688757871791 -0.124028633017837 0.306496060245653 -0.404666320729961 0.685722801626731 0.854071509504852 0.85205568219175
"SCOC" 208.585229493438 -0.0407160488045339 0.100614154955256 -0.404675155524991 0.685716306661155 0.854071509504852 0.85205568219175
"SGTB" 48.4669475726234 -0.0716555539022437 0.177194524142312 -0.404389211512508 0.685926532322554 0.854071509504852 0.85205568219175
"SLC31A1" 47.3554236090741 -0.0804741524843063 0.198722481080185 -0.404957466547706 0.685508775832111 0.854071509504852 0.85205568219175
"THAP8" 27.1468735294108 0.096292557843453 0.238045361949827 0.404513480349803 0.685835167049396 0.854071509504852 0.85205568219175
"TUBGCP5" 36.4802770279973 0.0806803198712283 0.199567151472235 0.404276551907657 0.686009366192355 0.854071509504852 0.85205568219175
"PIGL" 26.2104871006969 -0.106528468986864 0.263744675667489 -0.403907562180203 0.686280695231809 0.854222042349905 0.852203096414411
"SETD1A" 19.1196849935139 -0.114305356435122 0.282998759940073 -0.403907622985087 0.68628065051685 0.854222042349905 0.852203096414411
"ZNHIT6" 64.8877113193326 -0.0639530870185728 0.158487828849142 -0.403520494179064 0.686565361220931 0.854482727673388 0.852461783986758
"AHCYL1" 303.191504021367 -0.0319032167416662 0.079116290271822 -0.403244598957503 0.686768293245145 0.85454801431621 0.852524153682634
"SAFB2" 137.896441666059 -0.0479993920537927 0.119027355711599 -0.403263533553532 0.686754365367009 0.85454801431621 0.852524153682634
"SIAE" 12.1739303571511 0.150587519991243 0.373603844636492 0.403067372440347 0.686898662382425 0.85461660722309 0.852591203219448
"ATP5F1C" 326.881126291814 0.0337154344940664 0.0837830929352533 0.402413342750683 0.68737985203576 0.854934336336198 0.852904036874241
"CD200" 18.1151064031461 -0.127629200161754 0.317096529474686 -0.40249321042141 0.68732108415404 0.854934336336198 0.852904036874241
"FOXM1" 173.359007318386 0.0398255241052202 0.0989216284120434 0.402596729800412 0.687244915786496 0.854934336336198 0.852904036874241
"ZNF251" 22.6191702030628 -0.112082413661035 0.27902083676354 -0.401699080832522 0.687905501071731 0.855400775254294 0.853461424996327
"DNAJB12" 51.3895324969188 -0.0714608231864017 0.177981445113905 -0.401507152280217 0.688046773380228 0.855482786212658 0.853541858856085
"DACT3" 11.0694337505818 0.154202794091948 0.385107535073069 0.400414897264188 0.688850953596898 0.855555402418865 0.853599026577183
"DNASE2" 11.8315815064947 0.149121918396548 0.372018169234812 0.400845793911813 0.688533660935954 0.855555402418865 0.853599026577183
"FHIP1B" 27.787885743922 -0.100323096729621 0.25008194577895 -0.40116089315099 0.688301670896505 0.855555402418865 0.853599026577183
"FLNB" 423.891671539374 0.0287662389984667 0.0717664193822218 0.400831464716947 0.688544211421678 0.855555402418865 0.853599026577183
"HOMER2" 23.5477693397206 -0.112913989592234 0.28178430473369 -0.400710712752249 0.688633122653545 0.855555402418865 0.853599026577183
"MAX" 60.9795610861131 -0.0655623701003667 0.163756295939369 -0.400365492662591 0.688887336394251 0.855555402418865 0.853599026577183
"MOB2" 15.4847533074715 -0.148393697059949 0.370703946675606 -0.400302447251269 0.688933765673793 0.855555402418865 0.853599026577183
"MRPS34" 173.852841173942 -0.0494751741503157 0.123451004296144 -0.400767692676123 0.688591167063206 0.855555402418865 0.853599026577183
"NECAB3" 12.9754336127568 -0.157643982945584 0.393680096183091 -0.400436761914089 0.688834852145808 0.855555402418865 0.853599026577183
"PRPF38A" 160.291183882866 0.0405156747337909 0.101097525191646 0.400758323776842 0.688598065527148 0.855555402418865 0.853599026577183
"RMST" 69.0065308255186 -0.0630207691488136 0.157243437632302 -0.400784732881389 0.688578620165649 0.855555402418865 0.853599026577183
"TEPSIN" 18.4679653697554 -0.125112405355135 0.312943324339136 -0.399792536298205 0.68930932849188 0.855845342219492 0.853885527586958
"YBEY" 14.0328248377176 0.134645130689693 0.336797356227192 0.399780842100395 0.689317942474372 0.855845342219492 0.853885527586958
"MTMR14" 31.8842340511117 -0.0918311224207164 0.22999944198695 -0.39926671833372 0.689696687430767 0.856221988833605 0.854259923666328
"AGBL5" 76.6289179373458 0.0598939489341853 0.150129235153619 0.39894927109233 0.689930583456883 0.856350179748742 0.854385045244588
"KIFC3" 52.8048473305962 -0.0751438627867174 0.188367345858362 -0.39892191740717 0.689950739116107 0.856350179748742 0.854385045244588
"ITGB3BP" 82.1904151239995 0.0568602637197691 0.142760272219864 0.398291925586968 0.690415011646602 0.856645586878097 0.854675611978488
"NUBP1" 72.6897569619233 0.0587601090446853 0.147527197388034 0.398300178441886 0.690408928950922 0.856645586878097 0.854675611978488
"ZCCHC17" 226.543699431943 0.0393142091836584 0.0986625975502295 0.398471256178344 0.690282842081554 0.856645586878097 0.854675611978488
"GRSF1" 299.184109296325 0.0331612661896782 0.0833150740838901 0.39802240536074 0.690613670196047 0.85679847799964 0.854826764373025
"TBC1D31" 33.6716956235442 0.0856063141374603 0.215194967399284 0.397808160534823 0.690771601438978 0.856900813580593 0.854927477462606
"MT-ATP8" 359.920385683626 -0.100803298498687 0.253598017307127 -0.397492455063664 0.69100434924409 0.857095926473121 0.855120754035189
"LPCAT1" 28.393910945613 -0.100765227202615 0.253870959005271 -0.396915139870419 0.691430039331333 0.857530289006909 0.855552728188571
"CAV1" 248.583935500052 0.0354378265942078 0.0893966560511621 0.39641109812795 0.691801780158555 0.857803997711885 0.855823030938447
"ZNF480" 88.433762425463 -0.0540358227733404 0.136285453771532 -0.396490023534909 0.691743566191236 0.857803997711885 0.855823030938447
"TSHZ2" 16.8003510901022 -0.133604101947314 0.337348263022016 -0.396042062735018 0.69207399822128 0.857954209975692 0.855970122301596
"ZHX2" 27.6054815862684 -0.0972659626387155 0.245553826079197 -0.396108520041324 0.692024973212066 0.857954209975692 0.855970122301596
"DCTN6" 75.7250978463155 0.0611701988942092 0.154720147730343 0.395360266853034 0.69257702793677 0.858361901439391 0.856372710261055
"DPP3" 56.6548949705705 0.0689943368783353 0.174541485916784 0.395289042693435 0.692629585023069 0.858361901439391 0.856372710261055
"DTWD1" 43.2634788169185 -0.0742398812306394 0.187803697997307 -0.395305747556173 0.692617258189329 0.858361901439391 0.856372710261055
"KDM2A" 60.3426612999491 0.0633207216984615 0.160305083729433 0.395001332617347 0.692841904493764 0.858437695128195 0.856445555803982
"UBE2F" 94.8312602945476 0.0525939830105436 0.133134861000293 0.39504291074017 0.692811219873998 0.858437695128195 0.856445555803982
"JADE3" 33.8725440968872 -0.0891450593833591 0.225859242337848 -0.394692988697858 0.693069477771304 0.858625995694423 0.856632033295814
"SLX1A-SULT1A3" 54.0035094679663 -0.0727783882825112 0.184501018525871 -0.394460631513024 0.693240987328721 0.858744806857849 0.856749182569175
"TMEM39B" 14.6396448147466 -0.140668108781614 0.356765085077787 -0.394287767119767 0.693368593734908 0.858809213483215 0.856812053745461
"AIRIM" 32.8215942736471 -0.0811961813993526 0.206039255279079 -0.394081124440936 0.693521146276184 0.858904501080024 0.856905734128568
"HIRIP3" 55.6149146790884 0.0717682632938099 0.182189719971403 0.393920487418692 0.693639744039629 0.858957720541006 0.856957444340175
"A2M" 303.748693134369 0.0292694479845422 0.0744247328068727 0.393275822171838 0.69411577365237 0.85897543592309 0.856958517185815
"AMN1" 10.7165383391871 0.160040565466885 0.407567813787577 0.392672237730474 0.694561578052268 0.85897543592309 0.856958517185815
"DNAJA2" 150.564263054475 -0.041925306156099 0.106551960401082 -0.393472874626465 0.693970254615239 0.85897543592309 0.856958517185815
"EYA3" 37.6214349259373 -0.0821305716604313 0.209140439881316 -0.392705359647513 0.69453711163116 0.85897543592309 0.856958517185815
"IRGQ" 89.7484730455264 0.0510978185332695 0.130120612622332 0.392695803558641 0.694544170468134 0.85897543592309 0.856958517185815
"KLHL11" 34.9320718557377 -0.1003750917165 0.255162746028468 -0.393376749853998 0.694041239301433 0.85897543592309 0.856958517185815
"MAPKAP1" 157.420404268721 0.0418814030357956 0.106549738381065 0.393069036791163 0.694268492374697 0.85897543592309 0.856958517185815
"NRSN2" 25.3454439738257 -0.125261490641501 0.318301683977652 -0.393530719272902 0.693927539718792 0.85897543592309 0.856958517185815
"PCDH17" 28.7999063892103 -0.0998463464681823 0.254156979577185 -0.392853057328137 0.694428014523737 0.85897543592309 0.856958517185815
"PGBD2" 13.0995177264864 -0.138023120078939 0.350594551487578 -0.393683015019216 0.693815082846193 0.85897543592309 0.856958517185815
"PPIC" 30.4473522130837 -0.0994618231809629 0.253104798061585 -0.392966960495004 0.694343884106302 0.85897543592309 0.856958517185815
"TCF7L2" 102.074909041321 0.050754745918396 0.12924418232256 0.392704298223075 0.694537895676774 0.85897543592309 0.856958517185815
"ADAMTS16" 15.2981119446698 0.118786772601804 0.302643634910401 0.392497177867201 0.694690896152351 0.859041828905651 0.857023372714302
"IRS4" 15.508445170608 -0.129541268819565 0.330399166191989 -0.39207504762373 0.695002763629292 0.859053366993307 0.857029360429009
"MARCHF5" 100.782932676881 -0.0499650745053458 0.127394903141187 -0.392206228611607 0.69490584231434 0.859053366993307 0.857029360429009
"OXLD1" 45.3766148340353 0.072584885083938 0.185092846623779 0.392153918468143 0.694944490365158 0.859053366993307 0.857029360429009
"SMOC2" 33.4214429096239 0.0908009998242217 0.231532353123563 0.392174132898669 0.694929555341024 0.859053366993307 0.857029360429009
"CGRRF1" 40.9923818314997 0.0777488424404267 0.198358783402341 0.391960674021301 0.695087271100711 0.859064333532304 0.857038921059026
"SLC29A2" 50.3921187911808 0.0769631443120183 0.196604421464797 0.391461920025023 0.695455830816405 0.859426322099089 0.857398675819364
"DESI1" 69.4785704049246 0.0624095397796231 0.159583577267282 0.391077458271881 0.695739982152453 0.85968393356044 0.857654299041101
"ATL3" 55.3706215172179 0.0649998988930077 0.166295088668972 0.39087082735436 0.695892718383012 0.85977912492051 0.857747885358728
"AFG3L2" 149.590484885493 0.0420285339559743 0.107571161898535 0.390704471479234 0.696015693307988 0.859837529322616 0.857804771686202
"BIN3" 37.9328628090806 0.0801957332256885 0.205656415094299 0.389950068851082 0.696573469143623 0.860074103632762 0.858033888909405
"BMPR1A" 67.7155945891002 0.0645306474292604 0.16549147031852 0.389933374240127 0.696585814343879 0.860074103632762 0.858033888909405
"EFCAB2" 18.4719069212842 -0.114283985635446 0.292919236055611 -0.390155276841392 0.696421730111141 0.860074103632762 0.858033888909405
"KRBOX4" 22.3032023797424 -0.105370294606473 0.27014550674246 -0.390050146963676 0.696499465849165 0.860074103632762 0.858033888909405
"ZNF224" 19.6794136426344 -0.125246734846396 0.320878906474993 -0.390323989265268 0.696296986466025 0.860074103632762 0.858033888909405
"CORO2B" 16.1657342767614 -0.127646192622624 0.327475720755073 -0.389788263778169 0.696693122877453 0.860113096700229 0.858071410770973
"ADD2" 17.6959891837726 0.109585756909867 0.282298808650767 0.388190646052057 0.697874954854642 0.860356424317706 0.85829626015056
"APOOL" 32.3632156289068 0.0807866859509089 0.207911827908249 0.388562241810311 0.697600002698895 0.860356424317706 0.85829626015056
"BCR" 65.3300365945139 -0.0675490213369988 0.173959414198826 -0.388303338730458 0.697791566786031 0.860356424317706 0.85829626015056
"DDX50" 218.030203211984 -0.0393501393293291 0.101071193024107 -0.389330907768581 0.697031375292402 0.860356424317706 0.85829626015056
"GATAD1" 82.1077277220714 0.0563340993620557 0.144999400046498 0.388512637597058 0.69763670368966 0.860356424317706 0.85829626015056
"LZTS1" 44.683352399466 0.0796775247709513 0.204985227271705 0.388698862993381 0.697498923556063 0.860356424317706 0.85829626015056
"METTL2A" 67.3314284957575 -0.0608467842618592 0.156485719239048 -0.388832824859304 0.697399817120154 0.860356424317706 0.85829626015056
"PIP4K2A" 72.5087151764313 -0.0577227395071013 0.148666668737014 -0.388269542846962 0.697816574003258 0.860356424317706 0.85829626015056
"SLC25A43" 10.8357651183076 -0.150162578097388 0.386236023230094 -0.388784497213848 0.697435569839306 0.860356424317706 0.85829626015056
"SLC35A3" 22.9690232943996 -0.102057841552225 0.262550881662102 -0.388716430530107 0.697485926608531 0.860356424317706 0.85829626015056
"ZBTB40" 50.6797632687303 -0.0673365276011741 0.173302421603018 -0.388549259602506 0.69760960786079 0.860356424317706 0.85829626015056
"ZMAT4" 10.6466128282052 0.143395964666823 0.369334124574022 0.388255390243757 0.697827046299898 0.860356424317706 0.85829626015056
"ZPR1" 89.8490057553876 0.0521902375349298 0.134184547356884 0.388943723870991 0.697317776738559 0.860356424317706 0.85829626015056
"COMMD3" 39.8525158223612 0.0766408106302409 0.19775318474988 0.387557908243941 0.698343223208328 0.860602610005005 0.858630888820937
"GTDC1" 40.046446341383 -0.0810203730683833 0.209077558584152 -0.387513483594526 0.698376104740628 0.860602610005005 0.858630888820937
"MOB4" 149.604372994099 -0.0563161229973655 0.145327696905025 -0.387511287914853 0.698377729918659 0.860602610005005 0.858630888820937
"AKAP17A" 80.3254071241068 0.0533204795465869 0.138095752405748 0.386112379401233 0.699413441988254 0.860940415699325 0.858952700852275
"AMACR" 30.0948836639247 0.099441896430075 0.257605942847456 0.386023301057774 0.699479412028583 0.860940415699325 0.858952700852275
"ENSG00000256861" 19.8723300455145 0.465783524742368 1.2040056471217 0.386861578146142 0.698858686846477 0.860940415699325 0.858952700852275
"ENTR1" 110.802643960029 -0.0475491465044273 0.123007059672485 -0.386556240194915 0.69908475939385 0.860940415699325 0.858952700852275
"FADS2" 361.309526915487 -0.0332771250830963 0.0861633536706165 -0.386209724499668 0.699341352311922 0.860940415699325 0.858952700852275
"FHL2" 93.4080977222517 -0.054706528130807 0.141721300496375 -0.386014861133781 0.699485662623118 0.860940415699325 0.858952700852275
"STK11IP" 24.2472009376363 0.100911903915461 0.261124217736817 0.386451723206956 0.699162150015459 0.860940415699325 0.858952700852275
"STN1" 48.7656866600337 0.075862673113052 0.196346753847015 0.386370905689436 0.699221994276489 0.860940415699325 0.858952700852275
"TNFRSF9" 65.5716759939504 -0.0596480550617529 0.154267667867299 -0.386652990133112 0.699013122746615 0.860940415699325 0.858952700852275
"ZNF23" 22.3924228249147 -0.244020901815773 0.631103178439828 -0.386657697429168 0.699009637387352 0.860940415699325 0.858952700852275
"ZNF383" 12.3322807577172 0.143617545672224 0.371913023584346 0.386158958049107 0.699378947467043 0.860940415699325 0.858952700852275
"MORC3" 35.053923484194 -0.0811373449620135 0.210338696865558 -0.385746161648391 0.699684671684982 0.861041001926603 0.859050291259882
"WBP4" 195.468565661503 0.0357592556701746 0.0927126609898763 0.385699809372092 0.699719004030864 0.861041001926603 0.859050291259882
"LEMD3" 46.735923180242 -0.0696596115424217 0.180760320036943 -0.385370038779445 0.699963277236363 0.861228101514153 0.859234195302567
"METTL6" 37.7660596221922 -0.0816045324124449 0.211800383773034 -0.38528982317564 0.700022700579209 0.861228101514153 0.859234195302567
"MSTO1" 82.3911338006929 0.053462104133182 0.138799530052084 0.385174965024166 0.700107790156302 0.861239497519255 0.859244183873958
"NDOR1" 20.1635008586433 -0.14216482623285 0.369649640367909 -0.384593438509382 0.700538656217579 0.86158289738162 0.859584025859944
"RFT1" 36.4959762466172 -0.0854111948723953 0.22203700066772 -0.384670999047649 0.700481184299593 0.86158289738162 0.859584025859944
"ENSG00000286190" 80.5454323043983 0.254208047387258 0.661159812141441 0.384488050723923 0.700616750714838 0.861585649049277 0.859585390449608
"TATDN2" 48.6055628600355 0.0689751630891483 0.179604968997699 0.384038167062249 0.700950159257038 0.861902339378742 0.859899964652174
"UBLCP1" 113.55645986841 -0.0460095002350523 0.119899034138111 -0.3837353700619 0.701174594391863 0.862084979768649 0.860080799843957
"USP27X" 15.1680919340061 -0.127658223897019 0.332848825224243 -0.383532144994095 0.701325240779866 0.862176868143492 0.860171093865112
"THEM6" 17.0905687460965 0.114828835788635 0.299584596664894 0.383293523989415 0.70150214040522 0.862301007653949 0.860293563949993
"ANKRD16" 17.4938310658164 -0.117553547578411 0.3070350357794 -0.382866884490901 0.701818466241657 0.862411894443698 0.860398672409758
"CPEB4" 25.3403277095024 -0.0957118158271703 0.250053489627759 -0.382765367400597 0.701893742268503 0.862411894443698 0.860398672409758
"MEX3D" 92.2680495444457 0.0523295394889455 0.136715525842482 0.382762229574696 0.701896069047151 0.862411894443698 0.860398672409758
"TMEM45A" 12.1278646789569 -0.147930478363452 0.386372782739989 -0.382869821508631 0.701816288454603 0.862411894443698 0.860398672409758
"TPD52L1" 26.4792757194458 -0.108731501100358 0.284205230168186 -0.382580929407996 0.702030512530763 0.862483781646772 0.860469012395006
"MIGA2" 15.6558574439886 -0.132462520174688 0.346647546021382 -0.382124499927998 0.702369019963202 0.862806330168944 0.86078942782451
"RASA4B" 34.3195905593636 -0.10729622058035 0.280931197226263 -0.381930599519474 0.702512842591263 0.86288967948 0.860871202850531
"ENSG00000287839" 24.0792559576844 -0.113832861119695 0.29824157666359 -0.381680054112966 0.702698696542883 0.862952931106455 0.860931548330208
"SFXN4" 16.5139517381894 0.119271347852933 0.31250980890214 0.381656333514581 0.702716293344216 0.862952931106455 0.860931548330208
"ZBTB8A" 34.6381016414535 -0.0884415161222935 0.231942321352933 -0.381308230453197 0.702974547155663 0.863176746658812 0.861153460196858
"MTERF3" 42.3003243700334 0.0810410894574543 0.212592283464319 0.381204285201894 0.703051669635909 0.863178128172592 0.861153460196858
"ZSCAN32" 30.5599362588013 -0.0913013069745606 0.239636248981509 -0.3809995664788 0.703203570221002 0.863271308967806 0.861245043883702
"C17orf49" 23.2305632651314 0.10331361645773 0.271288598567989 0.380825500972309 0.703332735545561 0.863336562231328 0.861308765639585
"ENSG00000289393" 12.5942120208547 -0.139184189334649 0.365729594206113 -0.380565837546659 0.703525434726377 0.863368216761539 0.861336212445061
"KATNB1" 34.0374289549299 -0.0930423583943038 0.24453719051161 -0.38048346838223 0.703586565798979 0.863368216761539 0.861336212445061
"VAPA" 242.784173677746 -0.0305251233535011 0.0802094766643376 -0.380567541678938 0.703524170008344 0.863368216761539 0.861336212445061
"DNM2" 54.3882564921202 -0.0787404549950966 0.207165719575039 -0.380084384407891 0.703882776955342 0.863545104845407 0.86150992957178
"ULK3" 35.5997378380225 -0.0855391141018363 0.225031351995304 -0.380120873573302 0.703855691821206 0.863545104845407 0.86150992957178
"CHST3" 38.2834367936904 0.0809863224058603 0.213475736357392 0.379370151323785 0.704413012635675 0.864070049378957 0.862021248470453
"DPH6" 25.3472849323544 0.0960536445524188 0.253383959055291 0.37908336782858 0.704625956745439 0.864070049378957 0.862021248470453
"FBXL2" 26.8379741897782 0.0875472088287886 0.230859121092914 0.379223521316073 0.704521886288462 0.864070049378957 0.862021248470453
"ID4" 175.351810422574 0.0403590258794575 0.10649217121382 0.37898584862565 0.704698372533419 0.864070049378957 0.862021248470453
"NME7" 62.5012622431941 0.064755520641242 0.171002190895315 0.378682403437067 0.704923721912321 0.864070049378957 0.862021248470453
"PPP1R14B" 466.805248129468 0.059126278192635 0.155949541631651 0.379137236147124 0.704585956369214 0.864070049378957 0.862021248470453
"RRAS2" 163.512773113469 -0.0368282068715821 0.0972783208152779 -0.378585964096927 0.704995346680295 0.864070049378957 0.862021248470453
"SLC35C1" 26.5261201801119 0.0984051317114075 0.259757505458919 0.378834603980174 0.704810689042672 0.864070049378957 0.862021248470453
"ULK1" 42.5063723295406 0.0720783107789178 0.190339099356336 0.378683680981275 0.704922773107461 0.864070049378957 0.862021248470453
"CEP72" 12.127707812646 -0.140831527275164 0.372434471284084 -0.378137734645249 0.705328277615232 0.86438482705587 0.862333904286837
"LINC02315" 13.2534654504969 -0.147073269139717 0.389423253362304 -0.377669458281902 0.705676159049994 0.864624575457372 0.862570332999697
"RTL8A" 85.6196330457945 -0.0524027842231968 0.138734042110535 -0.377721166528439 0.705637742089215 0.864624575457372 0.862570332999697
"NKIRAS1" 34.0201199057906 0.0786479597366981 0.208350191984065 0.377479660506927 0.705817176908049 0.864704076725447 0.862648270288449
"DENND1B" 14.7665455382282 -0.130749212703314 0.346653607314578 -0.377175399143221 0.706043261152468 0.864887765333232 0.862830147097347
"PRPSAP2" 63.5257261098293 0.0607505487655995 0.161385429449836 0.37643143481229 0.706596180038797 0.865471736534094 0.863411353284439
"BTBD1" 83.7611810078751 -0.0570475784555073 0.151867964958273 -0.375639315843745 0.707185057971097 0.865606490521026 0.863534789888849
"CD276" 135.122785929255 -0.0493618802012987 0.131469231488223 -0.375463366161995 0.707315886469946 0.865606490521026 0.863534789888849
"FADS3" 37.235056106025 0.0952458757568906 0.253619439691805 0.375546432373764 0.707254120985498 0.865606490521026 0.863534789888849
"GLRX" 41.8681608908904 -0.0768553216922773 0.204586320614469 -0.375662074871108 0.707168135983818 0.865606490521026 0.863534789888849
"HMBS" 64.1541759674337 0.0610598001422182 0.162467918283309 0.375826814225212 0.707045651880176 0.865606490521026 0.863534789888849
"MAP2K7" 17.7692843032109 0.113241795582264 0.301055276829571 0.376149512391277 0.706805747000498 0.865606490521026 0.863534789888849
"S100A4" 26.538640205309 0.0939517560133062 0.249860623700678 0.376016655292817 0.706904513997121 0.865606490521026 0.863534789888849
"SNORA11F" 11.9150181093859 -0.147358180065682 0.392248666931248 -0.375675413299775 0.707158218548146 0.865606490521026 0.863534789888849
"ARL6" 13.4339758358588 -0.145021509671254 0.386419506632088 -0.375295519978317 0.707440697616823 0.865665960302938 0.86359274402421
"HLA-C" 182.804848323541 0.0377815557430679 0.10081322456541 0.374767853185316 0.707833124119377 0.865866303042314 0.863788487859777
"NYNRIN" 12.1241335755418 -0.152628064374232 0.407051583890821 -0.374960006088983 0.707690210756661 0.865866303042314 0.863788487859777
"SPRTN" 34.8907660043081 -0.0812258116948472 0.216733534623772 -0.374772698815839 0.707829520064223 0.865866303042314 0.863788487859777
"CHKB" 38.4651959385382 0.0893175332121967 0.238395847318777 0.3746606084659 0.707912891654204 0.865870624963218 0.863791426970915
"NRBF2" 56.9663658131647 -0.0642777164355739 0.171847151116088 -0.374040046739863 0.70837452208022 0.866305914235975 0.864222925635424
"SPRY1" 31.7189829467182 -0.0908408528851924 0.242904823072478 -0.373977147658725 0.708421318139086 0.866305914235975 0.864222925635424
"SNX24" 63.1244910266135 -0.0613889457716749 0.164237696864601 -0.373781092548347 0.708567187530629 0.866391012592623 0.864306447014093
"ZNF548" 14.0975373953427 -0.130395130471075 0.349312921095489 -0.373290315348597 0.708932383617684 0.866744242532794 0.864657454448395
"MDM2" 355.498666080455 0.0309388675269484 0.0829302789064782 0.373070824491483 0.709095732346354 0.866791770188464 0.864702123178808
"SHISA9" 48.0670286157666 -0.0732613787617963 0.196393831647949 -0.37303299267119 0.709123888764853 0.866791770188464 0.864702123178808
"ENSG00000279080" 23.8706517365928 -0.127497596889068 0.341986754199926 -0.372814430159282 0.709286562190541 0.866800227760858 0.86470644582351
"HERPUD2-AS1" 26.2208021284023 -0.101748903774212 0.272986549648578 -0.372724970901297 0.709353149454396 0.866800227760858 0.86470644582351
"USP54" 21.38726613991 0.102410446309935 0.274767974578514 0.372716094250173 0.709359756738613 0.866800227760858 0.86470644582351
"DHX16" 79.5611191548058 0.0544611988801016 0.146168313244906 0.372592374305171 0.709451849243606 0.866819503411023 0.864724303968356
"BRPF1" 36.8576997913896 0.0781385701612286 0.209842889844063 0.372367013336952 0.709619610437669 0.866890285273301 0.864790803369263
"ENSG00000286130" 17.6352587541953 -0.129036508304783 0.34663575672798 -0.372253888412451 0.709703827188766 0.866890285273301 0.864790803369263
"RFC1" 281.681260159747 -0.0341061723110058 0.0916322762139832 -0.37220697466207 0.709738753544324 0.866890285273301 0.864790803369263
"SAMD4A" 88.1061835496182 -0.053867325102786 0.14480120569496 -0.37200881611624 0.70988628537443 0.866977250460514 0.864876187942268
"RBM22" 125.539493339236 0.0418562193257492 0.112563818012482 0.371844346298808 0.710008743731291 0.86703357824965 0.864931009437442
"ADAT2" 27.4090018712638 -0.0943520539196216 0.25416330296502 -0.371226108643256 0.710469128392675 0.867502511318426 0.865397435107735
"DAB2IP" 21.7309849018752 0.103275901852513 0.27838631571542 0.370980526061799 0.710652036353583 0.867632573245619 0.865525811291897
"IGF2BP2" 266.387312453642 -0.0330307885678978 0.0890975242081836 -0.370726222321494 0.710841457327435 0.867770558074484 0.865662091015175
"MED7" 43.945114614111 0.0717738918249936 0.194058245844425 0.369857469919284 0.711488691882904 0.868426894960054 0.866312721686481
"ZNF195" 87.7749705800496 0.046858326124687 0.126748018595697 0.369696715134904 0.71160847960849 0.868426894960054 0.866312721686481
"ZNF547" 16.0087983065915 -0.126853392329555 0.343050474879189 -0.369780547233549 0.711546010554856 0.868426894960054 0.866312721686481
"AXIN1" 49.5894427533216 0.0686632717494654 0.185782287863739 0.369589978350498 0.711688019318188 0.868430653568541 0.866315101243529
"CDKN3" 107.517180849184 0.0469027758710755 0.127012194686188 0.369277737361827 0.711920717730045 0.868621281767951 0.866503895157367
"CXXC1" 33.9419799553332 -0.0857215796960359 0.232394026808136 -0.368863093743831 0.712229773440946 0.868905023280587 0.866785574958213
"DUS4L-BCAP29" 66.128224361097 -0.0574650539917328 0.156121830342388 -0.368078274932515 0.712814869583573 0.869244031163368 0.867116907473797
"MEIS3" 68.2102589073824 0.0706009156877055 0.191651604139163 0.368381553626029 0.712588749958774 0.869244031163368 0.867116907473797
"RBM18" 63.8693174887206 0.0542760956212299 0.147498569525205 0.36797709832674 0.712890310819403 0.869244031163368 0.867116907473797
"THBS3-AS1" 23.681139991322 -0.108263170323877 0.294160395660234 -0.368041286050365 0.712842449615537 0.869244031163368 0.867116907473797
"ZNF830" 51.1091181632721 -0.0662187372099629 0.179846667226089 -0.368195520280161 0.712727450379323 0.869244031163368 0.867116907473797
"TAF1A" 28.1374651277009 0.0828646379956303 0.225300070790676 0.367796768571009 0.71302477870469 0.869314666866453 0.867186001417772
"UBE3C" 63.4299592804224 -0.0596211259387421 0.162197028879446 -0.367584575072925 0.713183018095148 0.869414266343748 0.867283988243348
"PRPS1" 95.8764744016543 0.0497215671637129 0.135525647700781 0.366879391519236 0.713708984369468 0.869868724591524 0.86773459488997
"RSPO3" 11.2927288426267 -0.139991719888906 0.381540807836764 -0.366911525617987 0.713685013957352 0.869868724591524 0.86773459488997
"INPP5E" 39.3754332361003 -0.0780562720136009 0.212821749524824 -0.366768303464661 0.713791852615609 0.869876380043786 0.867740862961991
"TMED2" 335.521214297197 0.0344708531072858 0.0940547427099664 0.366497766237929 0.713993679125076 0.87002898911089 0.867891728838515
"AMZ2P1" 38.615746304433 0.0725808426604304 0.198122062594096 0.366344069459497 0.714108349096885 0.870075373207726 0.8679366306755
"APPL2" 50.0717759302171 -0.0685708320693618 0.187386676014263 -0.365932271855564 0.714415614548519 0.870356382070373 0.868212544425701
"ENSG00000273314" 10.5560569909394 0.155398343200896 0.424857317425033 0.365765956775163 0.714539724753796 0.87035745239807 0.868212544425701
"MET" 33.833907509798 -0.0845787528560172 0.231267130758875 -0.365718866224017 0.714574866763054 0.87035745239807 0.868212544425701
"TBC1D22B" 19.5237687185502 0.110903915816384 0.303328576571112 0.365623038455737 0.714646381498891 0.87035745239807 0.868212544425701
"GNAQ" 170.171893032589 -0.0369061987199994 0.100979031539064 -0.365483785668138 0.714750308100414 0.870390693621154 0.868242292683688
"ARMC5" 21.5524222902453 -0.105735940105888 0.289498294611277 -0.365238559515055 0.714933337191986 0.870392755175006 0.868242292683688
"NOL7" 337.77537306053 0.0312597526163289 0.0856024674937599 0.365173499450908 0.714981898730657 0.870392755175006 0.868242292683688
"RGS4" 44.2215574032473 0.0731141435437049 0.200211700358594 0.365184169620216 0.71497393432127 0.870392755175006 0.868242292683688
"CDC25A" 92.9238676087989 0.0499181677380462 0.136803533214937 0.364889462756917 0.715193920316044 0.870464267782858 0.868310896406322
"WDR53" 18.8792215551526 0.110709695611152 0.30340606013213 0.364889533066475 0.715193867830162 0.870464267782858 0.868310896406322
"SLIT3" 13.0404368113264 -0.152504569594215 0.418147597915402 -0.364714685327617 0.715324395324394 0.870529784859581 0.868374885648204
"C2orf76" 21.4748739009254 -0.116874561222593 0.320583137877019 -0.364568648234481 0.715433421448698 0.870569188002391 0.86841282573064
"INSIG2" 41.8027924445765 -0.0737095433026804 0.202283400269851 -0.36438750388984 0.715568665469715 0.87064048231441 0.868482578112482
"NEK8" 10.965472335299 0.135501709574316 0.372215549973929 0.364040969228198 0.715827416282348 0.870862017366636 0.868702198696739
"SLC25A24" 155.075400402447 -0.0385340532594142 0.105935725807529 -0.363749367512009 0.716045175007179 0.87103364011262 0.868872030442313
"MVB12A" 31.1328458937751 -0.0856749488301205 0.235893811221042 -0.363192863715443 0.716460818125381 0.871352604376066 0.869187472315081
"PASK" 20.1849606591012 0.103732274680414 0.28560380204437 0.36320340954109 0.716452940848171 0.871352604376066 0.869187472315081
"SLC39A8" 11.5464035842708 -0.144764247527293 0.399464454685385 -0.362395817273175 0.717056264721711 0.87195976745691 0.86979039517532
"ZNF423" 49.2549324874338 -0.0724033580882755 0.199833129799219 -0.362319091739304 0.717113592869783 0.87195976745691 0.86979039517532
"RECK" 23.7620681994761 0.0955748216948049 0.263888127477831 0.362179316698642 0.717218034743209 0.871993410256194 0.869822588893524
"ENSA" 347.595885804729 -0.0335345128666353 0.0926723039096982 -0.361861219068343 0.717455741465775 0.872002387540747 0.869827449425281
"FURIN" 15.5059196754331 -0.139351318572723 0.385046659905413 -0.361907615578213 0.7174210687628 0.872002387540747 0.869827449425281
"TBC1D32" 10.6874910811554 -0.142948936431463 0.395002965863476 -0.361893324317139 0.717431748742246 0.872002387540747 0.869827449425281
"COX10" 58.827044555647 0.0590682426211935 0.16339229844436 0.361511792070836 0.717716891410099 0.872205483308181 0.870027309877181
"PRDM11" 11.4327258142296 0.133208796796611 0.368558251079201 0.361432138356836 0.717776426525935 0.872205483308181 0.870027309877181
"FOXO3" 88.7722336459115 -0.048675734799188 0.13482550406967 -0.36102764929427 0.718078777896598 0.872429039121572 0.870247579129926
"MAP1A" 172.185420601922 0.0486121403027601 0.134666942587704 0.360980500252321 0.718114024189785 0.872429039121572 0.870247579129926
"SP100" 10.5416114274349 -0.140167659786332 0.38848810938159 -0.360802959991378 0.718246749894917 0.872496960995344 0.870313967371312
"ARL2" 89.9372806930606 -0.065620915540119 0.182089048366107 -0.360378156341298 0.718564359486099 0.872521214902485 0.870332708211944
"ARL4A" 217.673583940083 0.0317702250897243 0.0881611737938188 0.360365268774946 0.718573995791323 0.872521214902485 0.870332708211944
"PRMT7" 40.1724915815514 -0.0725595293434676 0.20132896838838 -0.360402826897192 0.718545912915873 0.872521214902485 0.870332708211944
"TTC4" 72.6154477867004 0.0532452880503547 0.147732221393682 0.36041756867965 0.718534890327034 0.872521214902485 0.870332708211944
"ATXN3" 55.5476774697768 -0.0594269341786271 0.165237344285488 -0.359645904717231 0.719111950399876 0.872600082001499 0.870401846336642
"ENSG00000254536" 12.2329449021237 0.134494993344161 0.373452536754135 0.360139455774288 0.718742848196179 0.872600082001499 0.870401846336642
"KIF5B" 683.226735722212 -0.0282078979019118 0.0784513127841917 -0.359559284616532 0.719176736011272 0.872600082001499 0.870401846336642
"MAST2" 64.7294573160249 -0.0587949299437809 0.16347133060962 -0.359665084541257 0.719097605542535 0.872600082001499 0.870401846336642
"RABGEF1" 53.8223452384919 0.0592750362113661 0.164662757335375 0.359978401738035 0.718863285265222 0.872600082001499 0.870401846336642
"TINF2" 66.0483838462588 0.0564951828218199 0.157044885673463 0.359739080833794 0.719042263612809 0.872600082001499 0.870401846336642
"TRIM21" 17.6615982080442 -0.106783845222903 0.296965535954144 -0.359583292653163 0.719158779522781 0.872600082001499 0.870401846336642
"EBLN3P" 42.9399584089427 0.0652303715380489 0.181471007028878 0.359453405841675 0.719255928467692 0.872602951883791 0.87040334857161
"SMAD2" 145.278129163364 -0.0398476469200967 0.111005375080961 -0.358970427252139 0.719617212471427 0.87292837411639 0.87072522953499
"UTP6" 119.126758888159 0.0415527660394643 0.115781555348591 0.358889340485698 0.719677874205483 0.87292837411639 0.87072522953499
"CD58" 23.3739463723537 -0.10526851702326 0.293413428975947 -0.358771980514529 0.719765675374366 0.87294164878826 0.870737110642489
"CENPBD1P" 28.2175194461956 0.0870704183223778 0.24277647676968 0.35864437725151 0.719861144109281 0.872964218961479 0.870758264015191
"ATP13A2" 21.4362613715621 0.102180002743759 0.285458561279717 0.357950387915094 0.72038044149556 0.873140779468679 0.870924866068104
"BTBD10" 122.37880844128 -0.0406997662504255 0.113772083064866 -0.357730694156501 0.720544860535299 0.873140779468679 0.870924866068104
"ENSG00000291207" 32.5916201025787 -0.0780065427731913 0.218011540457122 -0.357809236197446 0.720486078104871 0.873140779468679 0.870924866068104
"NFRKB" 77.6903140714002 0.0530388346594689 0.148077593397832 0.358182716523306 0.720206580587306 0.873140779468679 0.870924866068104
"QSOX2" 41.7724600679616 0.0717675749439814 0.200469619139596 0.357997262887034 0.720345361890713 0.873140779468679 0.870924866068104
"VAMP4" 24.1234152474183 -0.0941136331226754 0.263048998592085 -0.357779857085178 0.720508065825257 0.873140779468679 0.870924866068104
"ZNF655" 239.011175179022 0.0294227680168645 0.0821317636507511 0.358238599891498 0.720164762957453 0.873140779468679 0.870924866068104
"ATF1" 45.3740950980227 -0.0674133961451517 0.188744035266252 -0.357168352631938 0.720965776378051 0.873371297792439 0.871150726007718
"PSME3" 171.969124000254 0.0347141176590738 0.0971521676999563 0.357316964519871 0.720854531306808 0.873371297792439 0.871150726007718
"TMCC2" 15.5757076433194 0.119790479574703 0.33532901584756 0.357232669746537 0.720917630366144 0.873371297792439 0.871150726007718
"ENSG00000290548" 23.6364810721724 -0.106145027762656 0.297474502126395 -0.356820591357962 0.721226119996139 0.873567804584989 0.871344018461207
"FAM72D" 11.4714890581595 -0.232680804833043 0.652230649086535 -0.356746198846863 0.721281816463992 0.873567804584989 0.871344018461207
"TCF3" 258.732428681327 -0.0343581013514012 0.096533846236194 -0.355917667129263 0.721902224583309 0.874132778978382 0.871999160503811
"TMEM177" 41.2173668314542 0.0694567418949606 0.19555199233239 0.355182992852875 0.722452504918512 0.874705847016785 0.872569461321807
"ENSG00000258790" 316.822757071759 -0.0447710283060912 0.126448079821732 -0.354066494083658 0.723289051509598 0.875625351422513 0.87348535033054
"BIVM-ERCC5" 29.8162099917742 -0.418820739744897 1.18489758404226 -0.35346577238861 0.723739284476564 0.876077032194908 0.873934557203992
"TGFBRAP1" 45.0719464567951 -0.066349795698645 0.187833044436635 -0.353238142402723 0.723909915127483 0.876190197785374 0.874046076158464
"PIK3C2B" 18.9700235391533 -0.111846527867708 0.316886217637747 -0.352954851433669 0.724122288221429 0.876285396934365 0.874138303165283
"TMEM256-PLSCR3" 22.5014316760993 -0.32222278735499 0.913000211594224 -0.35292739614194 0.724142871599397 0.876285396934365 0.874138303165283
"UTP3" 122.675349041807 0.0404631484283046 0.114773547630797 0.352547684231791 0.724427564082189 0.876536515696761 0.874387437092392
"PTPN23" 39.5436079434645 -0.0758350828001454 0.215320187870926 -0.352196807693688 0.724690670863218 0.87666808389226 0.874515944110958
"ZNF222" 13.4565458948519 0.126945646132816 0.360350660599537 0.352283650379909 0.724625548348663 0.87666808389226 0.874515944110958
"SYPL1" 115.495354857024 -0.0451932630344215 0.128398504356905 -0.351976553471366 0.724855846366601 0.87677451576484 0.874620745680729
"GALNT11" 101.327329452774 -0.0460226528212022 0.130861661487526 -0.351689351167141 0.725071247557047 0.87694167072228 0.874786121039653
"RMI2" 41.6932850224253 0.0706027898132544 0.201213778592244 0.350884468783471 0.725675023719108 0.877578462457583 0.875419977835735
"C5orf34" 15.9505506667706 -0.118184614783156 0.337074848242095 -0.350618313408758 0.725874715609232 0.877597846260182 0.875432469820426
"CDH13" 91.406614015983 -0.0542463155694933 0.154775028218541 -0.350484934125795 0.725974794846763 0.877597846260182 0.875432469820426
"LIX1L" 172.966896217389 -0.0378787950609476 0.108117563419704 -0.350348212287258 0.726077386978951 0.877597846260182 0.875432469820426
"RBPMS2" 29.6303334682794 0.0819874583340714 0.233991531052849 0.350386434778931 0.726048705426447 0.877597846260182 0.875432469820426
"ZNF484" 10.0630693926955 -0.139008998768564 0.396514444030037 -0.350577389705464 0.725905421627138 0.877597846260182 0.875432469820426
"ATRIP" 49.3970607492393 0.0630707322261019 0.180152085720331 0.350097152491553 0.726265787819205 0.877645692974842 0.875477462741586
"MXI1" 32.7793917260934 0.0734907273692801 0.209919814806656 0.350089520786629 0.726271515079286 0.877645692974842 0.875477462741586
"EBAG9" 53.6969816581186 0.0632406821379672 0.18069680155446 0.349982299597634 0.726351981500158 0.877649553816893 0.875479946613856
"HSPA4L" 132.927681890293 -0.0373312346839832 0.1067001633418 -0.349870454878287 0.72643592096539 0.877657609863302 0.875486615596281
"LCTL" 17.3119567427459 0.116173048895137 0.332254019802438 0.349651296812645 0.726600408623525 0.877762969702829 0.875590347797354
"BRD9" 68.4868304258337 0.0573844672990431 0.164374480525808 0.34910812867958 0.727008134245921 0.877975373606079 0.875798125686693
"LTV1" 166.310559553923 -0.0350171113484039 0.100294408080901 -0.349143207666752 0.726981800095911 0.877975373606079 0.875798125686693
"MAOA" 10.9900813029344 -0.142750531779812 0.408690287182093 -0.349287801195553 0.726873255678244 0.877975373606079 0.875798125686693
"TOR1AIP1" 38.9804585098022 0.0693690791912725 0.198832680243394 0.348881678335557 0.727178140566008 0.878087318791061 0.875908426921256
"ATG4B" 61.2718654901487 0.0632675768421554 0.18150289319725 0.348576134119245 0.727407547451922 0.878270960344311 0.876090246451101
"ANKMY2" 47.649975102018 0.0652870777733117 0.187566781708124 0.348073774997675 0.727784778834726 0.878370038641364 0.876183615734512
"CHRAC1" 50.1312822415788 0.0598828345688029 0.171997302203984 0.3481614757991 0.727718917816051 0.878370038641364 0.876183615734512
"CSTF1" 66.1530185249534 0.0518018969886338 0.148832542060982 0.34805490970791 0.727798946438975 0.878370038641364 0.876183615734512
"ZNF287" 26.4082836397043 0.0807118154775896 0.231744754882114 0.348278930924011 0.727630715225243 0.878370038641364 0.876183615734512
"MTERF4" 61.0064973081392 0.0632879020522888 0.181917302454962 0.34789380228391 0.727919939953173 0.878422723968141 0.876234804820734
"ZNF430" 34.9468723222255 0.0750787761068095 0.216014630576577 0.347563384509709 0.728168108686772 0.878628851425089 0.876439053745445
"CRIP1" 15.425740326881 -0.110127287572173 0.31709257099928 -0.347303272432779 0.728363492576639 0.878677912765317 0.876485263294617
"RNF150" 29.3484758882008 -0.087476668235215 0.251801106257397 -0.347403828106277 0.72828795781708 0.878677912765317 0.876485263294617
"RIPK2" 34.6593743601393 0.0717913013516146 0.20709332391242 0.346661591959262 0.728845568058485 0.87916609622008 0.876970863463475
"B3GLCT" 39.3532081855865 0.0691424091495199 0.199637680540488 0.346339473401652 0.729087606606572 0.879177942014805 0.876978586164923
"HCG11" 23.1864001236096 -0.0878962069170014 0.253747916978094 -0.346391836290776 0.729048259510237 0.879177942014805 0.876978586164923
"SLC16A1" 251.402644638433 -0.0307788958313668 0.0888311832925101 -0.346487513624756 0.728976366442214 0.879177942014805 0.876978586164923
"BPGM" 56.4223934098876 0.0606476767466498 0.175189595153322 0.346183097766579 0.729205116348187 0.879226296335744 0.877025455530359
"STOX1" 19.4225921674758 0.0976068234069987 0.282125082878191 0.345970030070459 0.729365238038245 0.879326013548285 0.87712355928218
"RPIA" 52.5711827442899 -0.0641535246462798 0.185579017919992 -0.345693847102576 0.729572808810552 0.879482908349634 0.877278073749417
"SNHG25" 37.1538625312352 -0.0913215523018813 0.264248243573939 -0.345590006831318 0.729650857147666 0.879483650162707 0.877278073749417
"ATG2A" 13.0671101430914 0.128097558182649 0.371489543024761 0.344821437340192 0.730228615735693 0.879619961557536 0.877405867137065
"B3GALNT1" 46.6405064217542 -0.062756950610958 0.181905297363233 -0.344997927606492 0.730095928728145 0.879619961557536 0.877405867137065
"BNIP1" 26.1855096388131 0.084313411693834 0.244452165294861 0.344907608374564 0.730163830549406 0.879619961557536 0.877405867137065
"ELOVL1" 59.7882933680463 0.0575484725989344 0.166828716166284 0.344955436458397 0.730127873226351 0.879619961557536 0.877405867137065
"MRGBP" 50.585533966864 -0.0651814395275763 0.188937689820274 -0.344989078619411 0.730102581285778 0.879619961557536 0.877405867137065
"STAM" 71.581418787149 -0.0530126765968109 0.153615122296805 -0.345100637256163 0.730018714386249 0.879619961557536 0.877405867137065
"PIK3CA" 53.6182708387329 -0.0601848780410461 0.17465897484354 -0.344585086995729 0.730406318748683 0.879740717746292 0.877524957515364
"FOXO3B" 28.957390095596 -0.0821002388837556 0.238423031176907 -0.344346930237785 0.730585394576173 0.879806664453473 0.877586654013519
"KANK1" 27.4101895545967 -0.0855387788142301 0.248488178579371 -0.344236813611266 0.730668198897137 0.879806664453473 0.877586654013519
"PCBP2" 480.407849487974 0.0275479256717289 0.0800338970734759 0.344203227370501 0.730693455343336 0.879806664453473 0.877586654013519
"GTF2F2" 199.642658564492 0.0334607530032689 0.0972922019114723 0.343920194485015 0.73090630423986 0.879876396773326 0.877653488885071
"UBL4A" 72.4328549045556 -0.0518279105429126 0.150655741577719 -0.344015501833206 0.730834628049433 0.879876396773326 0.877653488885071
"B9D2" 20.8128656437191 0.0949463498132264 0.276566703140823 0.343303618024044 0.731370059242637 0.880265824340343 0.878039211080744
"MRPS15" 224.073047061526 0.0342823687033441 0.0998659035121471 0.343284018846074 0.731384802280315 0.880265824340343 0.878039211080744
"DCK" 53.5483213784707 -0.066345339993575 0.193488517704974 -0.342890321247572 0.731680973382916 0.880323756568489 0.878091556868791
"ERCC6" 25.8183544198729 -0.0818930404085404 0.238888994673932 -0.342807924326187 0.731742964057326 0.880323756568489 0.878091556868791
"NOC2L" 63.9561179326814 0.0630053371538586 0.183643811959216 0.343084455074647 0.731534925253156 0.880323756568489 0.878091556868791
"RSU1" 150.943724362563 0.0356797862732413 0.104065747407297 0.342858117701266 0.731705201258705 0.880323756568489 0.878091556868791
"CSDE1" 649.79769034438 0.0293653214254218 0.0857348576209877 0.342513211548546 0.731964703222331 0.880497256852281 0.878263257702616
"ATF7IP2" 16.574980454369 -0.10993268647818 0.32125995766496 -0.342192308301393 0.732206173309897 0.880601198269146 0.878364216929342
"CEP19" 16.9608972500158 0.103399047117738 0.302138050526211 0.342224512727397 0.732181939245918 0.880601198269146 0.878364216929342
"USP22" 248.485191931626 0.0289598918590825 0.0846745614159296 0.342014075713114 0.732340299452821 0.88066925581632 0.878430742688817
"ATOH8" 23.7968031295041 0.0897218675064611 0.262518680679901 0.341773268378803 0.732521528226258 0.880677692855835 0.878435083289294
"EIF5" 703.848218357508 0.0340371809855955 0.0995734914842079 0.341829742818587 0.732479024886508 0.880677692855835 0.878435083289294
"TTC9" 15.83793931622 -0.11709591755066 0.342690666716071 -0.341695671705226 0.732579929750126 0.880677692855835 0.878435083289294
"EDA2R" 54.5743974887858 0.0576649512204425 0.168947244680966 0.34131927590376 0.732863238195757 0.880794429728809 0.878537180719129
"LIPA" 61.2470480018484 -0.0624077275737104 0.182986203633227 -0.341051545606131 0.733064777621626 0.880794429728809 0.878537180719129
"PCDH18" 24.1887725358853 0.0836230108310497 0.245159439013541 0.341096435721697 0.733030984389789 0.880794429728809 0.878537180719129
"VPS33B" 32.4788895749941 0.0757088801798502 0.221736327918648 0.341436520079952 0.732774986055448 0.880794429728809 0.878537180719129
"ZNF567" 16.0606777884316 -0.112378562141826 0.329345266628108 -0.341218087912349 0.732939407349805 0.880794429728809 0.878537180719129
"CASP3" 204.530632350383 -0.0311206526431533 0.0913906354159528 -0.340523430015687 0.733462381314322 0.88080044134027 0.878537180719129
"CEP89" 126.341732270288 -0.0413876100914379 0.121592944584154 -0.340378384888885 0.733571594319331 0.88080044134027 0.878537180719129
"HSP90B1" 1344.11229674733 0.0483659107396194 0.142222715558624 0.340071630257145 0.733802585677402 0.88080044134027 0.878537180719129
"LSM5" 316.926839008626 0.0365688007200231 0.107380544158135 0.34055331910192 0.733439876733965 0.88080044134027 0.878537180719129
"MN1" 44.3004687340057 0.064624543494567 0.189824501269987 0.340443636423159 0.733522461934865 0.88080044134027 0.878537180719129
"MYO1D" 10.5076459179507 0.13951941452729 0.410116307925953 0.340194749223384 0.733709872144627 0.88080044134027 0.878537180719129
"PARL" 114.067332171047 0.0416146412722848 0.122232503694964 0.34045478914623 0.733514064389003 0.88080044134027 0.878537180719129
"PIP4K2B" 83.5746801029942 -0.0494715051072986 0.145369425347452 -0.340315750640517 0.733618756995044 0.88080044134027 0.878537180719129
"RAB2B" 32.6822016494453 -0.0799118591983889 0.235024546270099 -0.340014949360018 0.73384526997737 0.88080044134027 0.878537180719129
"SYNJ2BP-COX16" 10.7063044032911 -0.144363598108896 0.424005562739461 -0.340475717290538 0.733498306435476 0.88080044134027 0.878537180719129
"COL25A1" 12.7078903849738 -0.126099653543737 0.371199828466118 -0.339708275364267 0.734076229153083 0.8808914749837 0.878719465557818
"BCL2L2" 35.5748961095691 0.0791268955548158 0.233309144864024 0.339150424647659 0.734496413647685 0.881210540529797 0.87903501694181
"CAPN10" 29.0524547249955 -0.0896836577605407 0.264437128397977 -0.339149265097022 0.734497287127627 0.881210540529797 0.87903501694181
"TAF13" 82.9867840088523 0.044379171399241 0.131064034030553 0.33860678657957 0.734905969379478 0.881607731327853 0.879429863261307
"PIGP" 33.0696095476629 0.075636034079311 0.223456313264242 0.33848242179611 0.734999671561035 0.881627021817535 0.879447742461478
"POMZP3" 24.3698670799016 0.0893700614795179 0.26412943025029 0.338357075146191 0.735094117517546 0.8816472002919 0.879466507682516
"FRA10AC1" 85.996878059003 0.0482850612678761 0.143104290233609 0.337411695967003 0.73580656897519 0.882408511289221 0.880224571371006
"ACOT1" 11.0077267060016 -0.224262178206217 0.666675402903838 -0.336388859150042 0.736577649607235 0.883012766088242 0.8808218728034
"HMG20B" 55.3009974245524 -0.0673436810464936 0.200230476472635 -0.336330823523247 0.736621408583033 0.883012766088242 0.8808218728034
"PDE10A" 24.8691833374139 -0.0906339641935101 0.269458911957053 -0.336355415136374 0.736602866354479 0.883012766088242 0.8808218728034
"TAF5" 28.902020665948 -0.076412414695389 0.227165816793044 -0.336372856506855 0.736589715546113 0.883012766088242 0.8808218728034
"CD302" 11.6525095833981 -0.131617626485541 0.391723047752317 -0.335996636503149 0.736873402864137 0.883188405819509 0.880990259647957
"CSRNP3" 17.9485090201022 -0.0955634866412858 0.284570118447914 -0.335817011155291 0.737008861351898 0.883188405819509 0.880990259647957
"FIP1L1" 188.60857395147 0.0356779451246792 0.106304285734874 0.335620947716642 0.737156725406669 0.883188405819509 0.880990259647957
"GBE1" 33.2299987244867 0.0749799407840875 0.223293818296982 0.335790490556096 0.737028861672968 0.883188405819509 0.880990259647957
"GOLGA1" 26.0007408939145 0.085030663509243 0.253279217720377 0.335719070338877 0.737082723606958 0.883188405819509 0.880990259647957
"BMP2K" 36.7101776239904 -0.0754240266041437 0.225094825860457 -0.335076678532368 0.737567244800288 0.883214419234757 0.88100939831408
"MKNK1" 40.9117657791604 0.0635396932156274 0.189467858193356 0.335358692611513 0.737354524067497 0.883214419234757 0.88100939831408
"PNMA8A" 63.0743023266228 0.0516187690404563 0.154044677079997 0.335089598802886 0.737557498714678 0.883214419234757 0.88100939831408
"RAD51AP1" 68.3747230775631 0.0505680396926131 0.15077677339761 0.335383484824028 0.737335824482029 0.883214419234757 0.88100939831408
"SLX4" 16.3471145793169 0.100697378707223 0.300485653889105 0.335115428653329 0.737538014734142 0.883214419234757 0.88100939831408
"COL5A3" 16.8170194055538 -0.120520780256378 0.359925502388411 -0.334849238124613 0.737738815738309 0.883326741424806 0.881120078782111
"APOL2" 23.1089926841294 0.0937519792580893 0.280263425403788 0.334513785104198 0.737991890438829 0.883404508742398 0.881193569314436
"NKAIN1" 19.7451244854651 0.106611089200344 0.31876172155711 0.33445386315384 0.738037100145854 0.883404508742398 0.881193569314436
"PFKM" 100.566147352558 -0.045923239905702 0.137236951801615 -0.334627367504395 0.73790619766711 0.883404508742398 0.881193569314436
"RPS10-NUDT3" 103.669071905112 0.0583716823992182 0.17472986563869 0.334068146769599 0.738328135798013 0.883566638541127 0.881352572623542
"TRAPPC2" 35.7913540202519 0.0748001582650883 0.223889080121115 0.334094714331866 0.738308088498557 0.883566638541127 0.881352572623542
"CENPU" 145.055119734678 -0.035822832024002 0.107297934085558 -0.333863203698193 0.738482787321426 0.883658607079305 0.881442950639342
"GLIS2" 31.8132787727743 0.0783629972603346 0.234810953723947 0.333728031071588 0.738584795354597 0.883687570382125 0.881470481501649
"DHRS1" 24.0870572838983 -0.0844706688570109 0.253337530439004 -0.333431326620391 0.738808719525672 0.883862380068737 0.881643492810052
"HIF1AN" 87.6386049900678 0.0441751339540924 0.132800007712873 0.332644061660022 0.739402979228917 0.884480151456771 0.882258352860663
"ACP6" 39.6866600196498 -0.0652963735754873 0.19648109048617 -0.332329047105342 0.739640808681817 0.884578640167847 0.88235251408922
"ORAI1" 51.5078599255291 0.0607277949261408 0.18279086691571 0.3322255425056 0.73971895794279 0.884578640167847 0.88235251408922
"RAI1" 35.6210372461817 -0.0748556717204504 0.225283201714674 -0.332273650013448 0.739682634911771 0.884578640167847 0.88235251408922
"NCOA7" 11.7100488469902 0.116569497990019 0.351330075931868 0.331794816258842 0.740044198794758 0.884688139133866 0.882457659519678
"PCBP1-AS1" 26.1683563033919 -0.078997607342719 0.237994998529575 -0.331929695291064 0.739942346804108 0.884688139133866 0.882457659519678
"VPS54" 51.8108488684606 -0.0574212322425201 0.173030355961839 -0.331856407064112 0.73999768880499 0.884688139133866 0.882457659519678
"C1D" 73.9523495094551 -0.0496069757706356 0.14982979792457 -0.331088851869169 0.74057737213145 0.884957867215671 0.882719914676566
"CEP68" 45.077155401434 0.063168506209581 0.190852794713867 0.33098025263023 0.740659401809488 0.884957867215671 0.882719914676566
"DMRTA1" 17.3443260561473 0.105217979133922 0.317599202570953 0.331291698096803 0.740424161547714 0.884957867215671 0.882719914676566
"EIPR1" 50.2631988536816 0.0600258661414134 0.181278810480327 0.331124558807316 0.740550401788909 0.884957867215671 0.882719914676566
"SHLD2" 48.168046653153 -0.0625459605657059 0.188921202180987 -0.331069037480435 0.740592338571897 0.884957867215671 0.882719914676566
"SKA3" 76.6916783921742 -0.0488202285991684 0.14757326536656 -0.330820277493371 0.740780243284434 0.885009151490965 0.882769711474279
"C15orf40" 47.6278331296721 -0.0620817481008734 0.188256358339783 -0.32977238404252 0.741571955502069 0.885821787981161 0.883577574462277
"CERS5" 53.2694050001091 0.0604743975492562 0.183414969464362 0.329713532793224 0.741616427356301 0.885821787981161 0.883577574462277
"LDLRAD3" 48.7100669161379 -0.0647353715842793 0.196566691868101 -0.329330320254449 0.741906028919609 0.886074519081905 0.883828306723179
"COMMD5" 55.9957706222856 0.0551005445131156 0.167609780741454 0.328743014097196 0.742349939131646 0.886511471838632 0.884262792867928
"CHTF18" 70.5137260993034 0.0594043560164375 0.180838488200106 0.328493987135659 0.742538189863707 0.886564681409926 0.884306362501531
"ELMO1" 16.3088425892044 -0.109361699425921 0.333119518780298 -0.32829568146095 0.742688109098474 0.886564681409926 0.884306362501531
"HSD11B1L" 18.6608374990907 -0.0979133510693549 0.298342982525995 -0.328190561884001 0.742767583533962 0.886564681409926 0.884306362501531
"KCNG1" 10.4232508113523 -0.142143520600006 0.433368946882932 -0.327996552642717 0.742914269167316 0.886564681409926 0.884306362501531
"UTP25" 30.8573308061848 0.0737782055502128 0.224960066087348 0.327961343688288 0.742940890795886 0.886564681409926 0.884306362501531
"ZMYM5" 30.8731464103851 -0.0771724334499586 0.235090646610038 -0.328266711427147 0.742710011282388 0.886564681409926 0.884306362501531
"ZNF555" 17.4824210951628 0.0962156224030749 0.293203860529566 0.328152645157184 0.742796250707877 0.886564681409926 0.884306362501531
"CCNA2" 203.257597229399 0.032630007702511 0.0995272465275342 0.327849999281191 0.74302508076197 0.886571999925881 0.884312305669171
"DLST" 22.347940172399 -0.0942991323002189 0.287790871419407 -0.327665474012878 0.743164611160601 0.886645341760726 0.884384104041274
"FAF1" 77.4552894290121 0.0503173832527749 0.153642451865193 0.327496617256041 0.743292301069553 0.886704543172774 0.884441798139666
"ARHGEF10" 48.652892787582 0.140095284176743 0.428319884142876 0.327080972337047 0.74360664289158 0.886800110243865 0.884533053640927
"DSCC1" 45.7035386826598 0.0608701611916563 0.186005219289197 0.32724974828269 0.743478996722809 0.886800110243865 0.884533053640927
"G6PD" 101.465358716549 -0.0525396558818294 0.160617878862007 -0.327109635951351 0.743584963946809 0.886800110243865 0.884533053640927
"PDLIM5" 183.163715724266 0.0319637820623611 0.09777894290116 0.32689842121398 0.74374471523499 0.886871650985723 0.884603056062409
"ERCC2" 39.067481842902 0.0707118220471965 0.216461322427976 0.326671856450127 0.743916088706547 0.886982882167643 0.884712647406252
"LINC01278" 23.7029808851117 -0.0867063441592033 0.266124720504779 -0.325810935544585 0.744567404446511 0.887666272667521 0.885392932699653
"GCN1" 104.944805314153 -0.0441941544059532 0.135996618580292 -0.324965097421603 0.74520748749895 0.888014894042878 0.885733882579702
"ILK" 243.593833459812 0.0291764480427034 0.0897932996739854 0.324929010835274 0.745234799728747 0.888014894042878 0.885733882579702
"NOTCH2NLC" 47.1646482098483 -0.0716363525413049 0.220368692767598 -0.325074998819606 0.745124310303835 0.888014894042878 0.885733882579702
"TTF1" 80.370202942602 -0.0459670291348021 0.141477086782804 -0.324907942198235 0.745250745731354 0.888014894042878 0.885733882579702
"WDR18" 67.4061061561209 0.0567710048682593 0.174592059492041 0.325163727568304 0.745057159473028 0.888014894042878 0.885733882579702
"MZT1" 110.474074487611 -0.0440922426377612 0.135893592305252 -0.324461528242765 0.745588644119709 0.888324328114094 0.886041166479424
"MFSD1" 29.2255747805945 0.0718334158660364 0.221557021535429 0.324220895226964 0.745770803687905 0.888448163235497 0.886163328081212
"SYT17" 25.2805902042449 0.0827684797220388 0.255933541231676 0.323398329596491 0.746393594422552 0.889096847976019 0.886808988648884
"COQ10B" 39.2119547045174 0.063851880015951 0.197698853422774 0.322975469561299 0.746713819780934 0.889171682605567 0.886876854762792
"LMO3" 13.5255312857911 0.109075931620083 0.337907180247712 0.322798502062378 0.746847847513392 0.889171682605567 0.886876854762792
"MXD3" 16.4999011248685 -0.110414825733114 0.341656023182071 -0.323175411060361 0.746562401724823 0.889171682605567 0.886876854762792
"NCOA2" 41.3283054016346 -0.0642154704731368 0.198749983662628 -0.323096733341827 0.746621984122107 0.889171682605567 0.886876854762792
"ZNF267" 41.9830296337877 -0.0623582528410234 0.193143990462303 -0.32285888207945 0.746802117370058 0.889171682605567 0.886876854762792
"LINC03061" 119.46193640009 -0.0373849292752469 0.115911534449851 -0.322529845305615 0.747051331462546 0.889320723483031 0.88702415643458
"MGME1" 80.1923791892497 -0.0456869650390716 0.141739762192105 -0.322329911751583 0.747202775052804 0.889407788623952 0.887109642343393
"ABHD13" 38.2242810704143 0.071474344624481 0.22239312930918 0.321387377597959 0.747916847394802 0.889871944599132 0.887660159365608
"FKBP8" 18.1089368686694 0.149689434214011 0.465889495606417 0.32129815251398 0.74798445633808 0.889871944599132 0.887660159365608
"GRIA1" 210.061843073276 -0.0300526141601752 0.0934467325928358 -0.321601551240104 0.747754568504813 0.889871944599132 0.887660159365608
"SLC39A3" 22.73164136398 0.0909974235682922 0.283181358501391 0.321339738074055 0.747952945274516 0.889871944599132 0.887660159365608
"MTF2" 179.123439454923 -0.0323625940356064 0.100996757266448 -0.320432011002374 0.74864086248417 0.890559584844492 0.88834472587654
"AMER1" 11.636343666496 0.12389238630422 0.386888084674788 0.320227970857158 0.748795521030347 0.890633581716853 0.888415810162761
"DOLPP1" 48.0168583905766 -0.0583292781684568 0.182197549418889 -0.320143044483833 0.748859896583549 0.890633581716853 0.888415810162761
"TBC1D22A" 21.3548761379757 -0.0969872595230355 0.303344027804852 -0.319726945754903 0.749175331382624 0.890915444858532 0.888695607162263
"ENSG00000287001" 119.983061613006 -0.0516748663109056 0.161744767992561 -0.319484005277266 0.749359518333745 0.891041186058907 0.888819670885341
"FAM168B" 155.732830609235 0.0312187306639523 0.0977746312206366 0.319292747763012 0.749504531558086 0.891120325493221 0.888897249004523
"ADCK1" 10.4698190677372 0.127510617917305 0.399489428395182 0.319183960460573 0.749587019053048 0.89112511643338 0.888900664267878
"GPR107" 71.9740736549823 0.0497813876182213 0.156114407174309 0.318877600852291 0.749819330270385 0.89130800138263 0.889081728979412
"CEP164" 47.113221001691 0.0619679628063398 0.194542427875276 0.31853186722882 0.750081525897448 0.891433082676908 0.889203770906774
"TMEM128" 39.3763566423802 0.0704829045138197 0.221267299839899 0.318541892836486 0.750073922323738 0.891433082676908 0.889203770906774
"URGCP" 20.9028664466081 -0.0910825653157818 0.286153907783573 -0.318299218840898 0.750257976800036 0.891486625754265 0.889318531735584
"CASTOR3P" 16.4475397897349 -0.100265069341079 0.315341256091527 -0.317957347490165 0.750517290970393 0.891486625754265 0.889343365742401
"LIN52" 42.022752681354 0.0640868894288376 0.20159466014174 0.317899736946298 0.750560992144642 0.891486625754265 0.889343365742401
"TBC1D1" 110.499679453674 -0.0400380676309293 0.125964661643651 -0.317851587171292 0.750597517352354 0.891486625754265 0.889343365742401
"UBL7-DT" 10.5594519190989 0.127146789015057 0.399770576453956 0.318049392586303 0.750447470711635 0.891486625754265 0.889343365742401
"ALPL" 17.2057160119913 -0.107947628787134 0.340927786705974 -0.316629013522534 0.751525118044156 0.891612490917724 0.889545379893244
"ARRB1" 34.9946865194758 0.0694419836822111 0.219232634883788 0.316750212481007 0.751433144959933 0.891612490917724 0.889545379893244
"DCLRE1C" 24.0767979265125 -0.0807113022547508 0.255119262518219 -0.316366947199791 0.751724001851393 0.891612490917724 0.889545379893244
"ECD" 75.5214091497784 0.0481526299390886 0.152001334802536 0.316790836091297 0.751402318102748 0.891612490917724 0.889545379893244
"GLIPR1" 432.61559456281 -0.0208172136753114 0.0656471588582919 -0.317107610403188 0.751161950408816 0.891612490917724 0.889545379893244
"NDUFAF5" 39.9943823584045 -0.0641236756528584 0.202649217317134 -0.316426959362535 0.751678456781386 0.891612490917724 0.889545379893244
"NREP" 179.015474949635 -0.0292955047376725 0.0923664028584256 -0.317166240441074 0.751117464704348 0.891612490917724 0.889545379893244
"SLC25A19" 19.7689076854408 -0.0883237626457978 0.27909186673603 -0.316468421952747 0.751646990055803 0.891612490917724 0.889545379893244
"SLC29A4" 27.3255564991758 -0.0948367503238374 0.299140128540591 -0.317031187980415 0.751219937376494 0.891612490917724 0.889545379893244
"TCF7" 12.1390888601722 0.114641484071168 0.362359954959187 0.316374595211771 0.751718197492566 0.891612490917724 0.889545379893244
"TMEM87B" 22.6140911443076 0.0856810572107671 0.270573433079524 0.316664708118571 0.751498030463733 0.891612490917724 0.889545379893244
"TRERF1" 28.2679742328942 0.0786935143891966 0.248656023179216 0.316475399964388 0.751641694354464 0.891612490917724 0.889545379893244
"SNUPN" 53.3736079768066 0.0563130485770961 0.17818235110576 0.316041674316394 0.751970876455383 0.891812176545916 0.889740933017272
"MAP3K1" 75.1203526819923 0.0449571485446176 0.142344112321554 0.31583426817865 0.752128306174998 0.891812642398542 0.889740933017272
"TMEM185A" 37.897316319796 0.0645975579067449 0.20446894259056 0.315928458808038 0.752056810366181 0.891812642398542 0.889740933017272
"LCAT" 10.0243604107775 0.136890759133647 0.433969188697886 0.315438889899958 0.75242844298099 0.892075392001887 0.890001694314167
"DDX56" 107.763084695399 0.0376319753862485 0.119421840462541 0.315118032350644 0.75267203764783 0.892271057677075 0.890195527208523
"ABTB2" 12.9043039754291 -0.119307405963178 0.378827347375993 -0.314938736048438 0.752808169914426 0.892339302221671 0.890262235253599
"ARF6" 143.64009345473 0.0337396068874858 0.107213553702275 0.314695350749949 0.752992974604456 0.892465220239738 0.890386482519682
"APOBEC3B" 11.4939819435622 0.123938788352686 0.394740675788027 0.313975214500672 0.753539863530823 0.892797256122546 0.890707987955813
"CCNJ" 49.5726802689312 0.0535175717781777 0.170440339177418 0.313995923948903 0.753524134545472 0.892797256122546 0.890707987955813
"CHRDL1" 17.366862058502 -0.0997336924216655 0.31802634964395 -0.313601978368533 0.753823356771898 0.892797256122546 0.890707987955813
"MCM5" 70.7443978910029 -0.0579243007848016 0.184468285353905 -0.314006826017128 0.753515854381826 0.892797256122546 0.890707987955813
"NHERF2" 24.0101127647966 0.0840289518416043 0.267828478063471 0.313741662011352 0.7537172555234 0.892797256122546 0.890707987955813
"RNF19B" 40.4609286315413 0.0614266339563566 0.195724287965336 0.313842674278809 0.753640531271196 0.892797256122546 0.890707987955813
"SUSD1" 12.3435077103026 -0.118344553660831 0.377267973697986 -0.313688311522487 0.753757779071586 0.892797256122546 0.890707987955813
"LRIG3" 33.727837569163 -0.0751822418823553 0.239817984938206 -0.31349709614868 0.753903026524305 0.89279851686613 0.890707987955813
"PIGA" 12.5862311816453 -0.12248480276644 0.390876182106605 -0.313359596653637 0.75400747670596 0.892829120144527 0.890737143979978
"ALG2" 45.0121073981647 0.055182265537163 0.176582292108194 0.312501694696274 0.754659275326062 0.89312363626222 0.891018598669746
"ERCC3" 91.5733739924891 -0.0426922887618393 0.13658584936932 -0.312567436223951 0.754609321428764 0.89312363626222 0.891018598669746
"MED22" 48.5496806291537 0.0587583457695793 0.188219138167393 0.312180505880982 0.754903346363959 0.89312363626222 0.891018598669746
"MVK" 41.3236720479374 0.0675873425223923 0.216536131563091 0.312129629519588 0.754942009502634 0.89312363626222 0.891018598669746
"NOL9" 79.4293193757661 -0.0470029022037835 0.150540808055721 -0.312226982243817 0.754868027510433 0.89312363626222 0.891018598669746
"RAP1A" 81.0669975050147 0.0452149287116924 0.144752608677117 0.312360026702857 0.75476692566483 0.89312363626222 0.891018598669746
"TOM1" 15.4370948763373 0.104967635821761 0.335828567574986 0.312563152621977 0.754612576305332 0.89312363626222 0.891018598669746
"ZNF558" 13.6155467005648 -0.106084313444841 0.339809589345616 -0.312187521397297 0.754898015019071 0.89312363626222 0.891018598669746
"ZSCAN25" 22.8100165906482 -0.0916402999327345 0.293624029954467 -0.312100817998259 0.75496390489114 0.89312363626222 0.891018598669746
"CDH3" 11.005878801954 -0.139449088244781 0.447004566783135 -0.311963453188691 0.755068298332383 0.893154106692273 0.891047624094207
"GPAA1" 55.3748478061424 -0.0604610753627844 0.193903467993994 -0.311810180541264 0.755184786569392 0.893198875961174 0.891090914808605
"UBXN2A" 105.64073152607 -0.0384160612566172 0.123377683215397 -0.311369611224982 0.755519653188167 0.893501897221074 0.891391847791533
"CCNG2" 53.6977242099147 0.0526944901727446 0.169356355961738 0.311145630605383 0.755689913331217 0.893610206727326 0.891498528500409
"LRRC3" 16.6686538568568 -0.102073193049592 0.328343696202664 -0.310873009684917 0.755897163686121 0.893762230392147 0.891648819957662
"ATP13A1" 35.2098176517735 0.0674699372751958 0.217161609725423 0.310689985032364 0.756036311521763 0.893771214317878 0.891655037557278
"RTL8B" 40.3755411640941 -0.0704994642946243 0.226937391675257 -0.310656008576619 0.756062143613855 0.893771214317878 0.891655037557278
"CAVIN3" 111.191940246164 0.0480486458289949 0.154981050370688 0.310029166237232 0.756538776912104 0.893976306653716 0.891854156350879
"KLF6" 220.041581225656 0.0270988896873627 0.0873838542187306 0.310113234643226 0.756474848276218 0.893976306653716 0.891854156350879
"POGLUT1" 52.9080424105529 0.055049410159774 0.177570845023848 0.310013787186633 0.756550471874935 0.893976306653716 0.891854156350879
"SMYD2" 88.3530695771766 -0.0461023359968983 0.148599656217441 -0.310245239931365 0.756374470076388 0.893976306653716 0.891854156350879
"MGRN1" 29.7601064014292 -0.0889317123775335 0.287135876554842 -0.309719960614354 0.756773922306649 0.894054317615864 0.891929239653372
"SURF6" 100.807658816248 0.0379281398649072 0.122437833720241 0.309774672684665 0.756732313106674 0.894054317615864 0.891929239653372
"ARK2N" 28.7200070677771 -0.0828620587689089 0.267784991850594 -0.309435036654855 0.756990621864108 0.894217314938381 0.89209047849442
"CCNF" 45.8647373613428 0.0564614937454503 0.182621259944559 0.309172621865555 0.757190218923748 0.894360077634768 0.892231530656666
"ENSG00000290927" 10.6085545308677 -0.11781954972348 0.38148172049018 -0.308847169851518 0.757437785641898 0.894558931911162 0.892427169959871
"RNF5" 164.616312985678 0.0341801783073342 0.110707099550523 0.308744230912991 0.757516095009821 0.894558931911162 0.892427169959871
"MTA3" 67.4233897424006 0.04564553116669 0.147893615995424 0.308637603181616 0.757597213199899 0.894561716137275 0.892428577127342
"TTC1" 192.097316145674 0.0321393822118484 0.104183626085798 0.308487844197138 0.757711148460884 0.894603245760782 0.892468637522598
"NFIA" 14.9690408862239 -0.102264428803273 0.331879890454399 -0.308136864403733 0.75797819128673 0.894731515864405 0.892592492111619
"NUP107" 149.328265283318 0.0317201440107433 0.102975961895713 0.308034452184748 0.758056117024403 0.894731515864405 0.892592492111619
"TMEM243" 20.4237526741114 -0.0974629945641771 0.316244625721401 -0.308188619306493 0.75793881177491 0.894731515864405 0.892592492111619
"IFNGR1" 45.3458120595037 -0.0564938568032203 0.183640063414531 -0.307633616286097 0.758361137790004 0.89499852483571 0.892857493100294
"MASTL" 101.358267466802 -0.0373603847169047 0.121657611083463 -0.307094512083371 0.758771434746087 0.895346502491061 0.893201898823724
"STRADB" 55.4067730107486 0.0535591212870383 0.174437490572379 0.307039049411313 0.758813649672385 0.895346502491061 0.893201898823724
"BMP4" 64.571653279686 0.0526846022874476 0.171818010413857 0.306630266294822 0.759124813523309 0.895527589530302 0.893473982059794
"CNOT4" 56.7265128991258 -0.0551951538931642 0.180146873333526 -0.306389741169558 0.759307918386022 0.895650569844058 0.893595301085405
"MFSD12" 35.1070876322794 0.0716213995807031 0.234047652953198 0.306012039330405 0.759595479166551 0.895803701835084 0.893745323537799
"PGGHG" 19.8283132005154 -0.0875218918377258 0.285913485852008 -0.306113199162029 0.759518458541725 0.895803701835084 0.893745323537799
"CLIC4" 281.693147706314 0.0273630371631362 0.0895922864463035 0.305417332769334 0.760048322402728 0.895896060961906 0.89383057945649
"ENSG00000289426" 24.6521601951792 -0.081033576810984 0.265343478870948 -0.305391250449367 0.760068184841427 0.895896060961906 0.89383057945649
"OXTR" 66.5301496926887 0.0489263628457456 0.160153596916091 0.305496497037026 0.759988037499267 0.895896060961906 0.89383057945649
"RAB11B" 43.6063639975636 -0.0676680264596505 0.22141480410667 -0.305616540559097 0.759896625146982 0.895896060961906 0.89383057945649
"SELENOT" 107.100537590204 0.0391037661212119 0.127921449306753 0.305685765234272 0.75984391253675 0.895896060961906 0.89383057945649
"ZZEF1" 32.7553307990721 -0.067597558482842 0.22146779848182 -0.305225224372251 0.760194622194576 0.895952113612742 0.893885125465947
"GORASP2" 126.396505370218 0.0349299024173521 0.114528553523413 0.30498859317394 0.76037484003364 0.896071532797477 0.894002891841173
"SHROOM4" 17.4328570967787 -0.0946231665548172 0.310474940226787 -0.304769095005541 0.760542021020429 0.896175565385417 0.894105307087188
"RWDD3" 52.1468041386761 0.0565426081621392 0.185787309732065 0.304340529198053 0.760868470801263 0.896467229394269 0.894394919988094
"BUB3" 225.663506714955 0.0266156741787146 0.087571645494872 0.303930273644032 0.76118101307557 0.896683135982959 0.894606196221482
"GNPTG" 54.4980454605194 -0.0529993012239044 0.174460831264713 -0.303789113233603 0.761288561391413 0.896683135982959 0.894606196221482
"ZEB1" 90.243593405619 -0.042371202267554 0.139435010670943 -0.303877785526528 0.761221002563922 0.896683135982959 0.894606196221482
"ARHGEF9" 32.816768195359 -0.0698801382103023 0.230164801841324 -0.303609142889179 0.761425685189032 0.896751652050708 0.894673176977873
"FUBP3" 94.4817264461603 0.0398498059304344 0.131508730283507 0.303020231771124 0.761874443295231 0.89718713602356 0.895106274603804
"MAGEL2" 11.8907125457487 -0.117960970702172 0.389829195491673 -0.302596552711742 0.762197341917995 0.897458701594689 0.895373678464751
"PIAS2" 53.7033360352061 0.0512255556332301 0.169334913991439 0.30251030000712 0.762263082786051 0.897458701594689 0.895373678464751
"VASP" 101.275028884965 0.0419880723392879 0.138846706706405 0.302405965076815 0.76234260802117 0.897459301607011 0.895373678464751
"SPOPL" 27.4344864268688 -0.0712798139161909 0.235916233721815 -0.302140352071921 0.762545072507313 0.897556507525466 0.895517278041298
"MRPS25" 80.9648119518365 -0.043321205527747 0.143454049168985 -0.301986634596252 0.762662251640101 0.897556507525466 0.895560700579805
"PTPRD-AS1" 19.8809336941109 0.0913934279255939 0.302935343330548 0.301692852741418 0.762886217253896 0.89772706750619 0.895729495463407
"CEP170B" 15.3168673202791 0.101530974863714 0.337072857445294 0.30121373649966 0.763251515757744 0.897766605250953 0.895762020095978
"LINC02482" 10.5001785593628 0.118629494992615 0.393889533236977 0.301174529868107 0.763281410887991 0.897766605250953 0.895762020095978
"MED11" 34.6316184299662 -0.0649307526947557 0.215423684571936 -0.301409535463932 0.763102223964431 0.897766605250953 0.895762020095978
"TULP3" 76.1958346317323 -0.0436656984675369 0.145005926399115 -0.301130440333531 0.763315029662657 0.897766605250953 0.895762020095978
"YIPF2" 17.1319822350923 0.103519020369798 0.343301366912605 0.301539785002227 0.76300291684177 0.897766605250953 0.895762020095978
"PSENEN" 43.1455109270891 0.0668361129028123 0.222484040552883 0.300408571943954 0.763865526007297 0.898228040624379 0.896219655710568
"SFXN1" 133.496241339544 0.0337519427502742 0.11232472194105 0.30048543336691 0.763806905854315 0.898228040624379 0.896219655710568
"MYNN" 43.0957470801237 0.0567876417156859 0.189101138167029 0.300303013858787 0.76394603454341 0.898229716391724 0.896219943445232
"PECR" 21.6845012306763 0.0859853736664889 0.286536594813443 0.300085138243762 0.764112215073914 0.898332112494516 0.896320726285883
"FKBP14" 38.668233582181 0.0657415221395716 0.219819080661467 0.299071044887214 0.76488583858804 0.899148556684223 0.897133957318703
"ZDHHC9" 79.157922605729 -0.0493232389582657 0.165031330561086 -0.298871970495376 0.765037734462225 0.89923404615771 0.897217870287281
"ALDH16A1" 37.9296760331111 0.0712784399428348 0.238738411869425 0.298562930802353 0.765273552931512 0.899418151303406 0.897400177697255
"ZNF583" 16.7405706606549 0.0904677235428833 0.303135824776013 0.298439564540846 0.76536769592332 0.899435725845532 0.897416328119268
"BIN1" 61.6226580944336 0.0520463750742771 0.174491445464566 0.298274651434681 0.76549354946588 0.899490558124712 0.897469652807225
"CD83" 32.5490107583125 0.0679964087414975 0.228243872151713 0.29791121268877 0.76577092982866 0.899500952603894 0.897474488844171
"DCAF7" 266.820408264305 -0.0247119948480582 0.0829434117259594 -0.297938007779393 0.765750478501143 0.899500952603894 0.897474488844171
"SETD4" 34.7664296425271 0.0637074537282532 0.213827133623979 0.297939053143202 0.765749680631515 0.899500952603894 0.897474488844171
"ZNFX1" 30.3095387665689 0.068419748783945 0.229713641237125 0.29784800073461 0.765819176939572 0.899500952603894 0.897474488844171
"FHOD3" 46.9580646682889 0.0569493774619449 0.191949259309558 0.296689748461609 0.766703384375585 0.90020744491409 0.898173854728059
"NECAP1" 27.3395372810606 0.0750934271418166 0.253109688830561 0.296683337128537 0.766708279621006 0.90020744491409 0.898173854728059
"RAC3" 13.9943924792461 -0.116114611569638 0.391291823829873 -0.296746838288454 0.766659794988233 0.90020744491409 0.898173854728059
"USP39" 121.263342196873 0.0337229741904597 0.113681324999969 0.296644802393611 0.766737702245017 0.90020744491409 0.898173854728059
"PLCD3" 17.0692424567704 -0.113144781155247 0.381645223954078 -0.296465864246898 0.766874332213313 0.900274797444839 0.898239672033342
"SMARCD1" 151.399855483338 -0.0309944042386724 0.104592079739038 -0.296336054469944 0.766973454272027 0.900298108063423 0.898261547136716
"GSTM3" 80.0530990130722 -0.0436647186868562 0.147533764638016 -0.29596424109417 0.767257390095077 0.90045685584608 0.898415788364917
"RNF214" 86.1097871557275 0.043719488873636 0.147755215573291 0.295891340985861 0.767313064033364 0.90045685584608 0.898415788364917
"SIMC1" 25.9251035975238 -0.0786338971324676 0.265791977826471 -0.295847518708054 0.767346531760363 0.90045685584608 0.898415788364917
"MED12" 37.6962268681267 0.0643615433897576 0.21768486117258 0.295663846548943 0.76748680964683 0.900528428095939 0.898485816367845
"SLC22A23" 59.2448272022219 0.0492679261842673 0.166924257142092 0.295151387987478 0.767878235325195 0.900866176281647 0.898849813989006
"FEZF2" 118.737994782184 -0.0341635516349879 0.115812782488411 -0.294989472672469 0.768001921661952 0.900866176281647 0.898900362398046
"ARPC5" 373.661747268321 -0.0244240754804078 0.0828598414893911 -0.294763724397601 0.768174379552124 0.900866176281647 0.89890730457187
"PICALM" 206.818940865603 0.0312748028541519 0.106174570567672 0.294560201062631 0.768329868783264 0.900866176281647 0.89890730457187
"SULF1" 28.2187655720827 0.0697912685650777 0.236839345743668 0.294677678431915 0.768240116434223 0.900866176281647 0.89890730457187
"TCOF1" 132.316805989587 0.0523794053913831 0.177784621634213 0.294622813322697 0.768282032822409 0.900866176281647 0.89890730457187
"NUP210" 42.4085475823431 -0.0613944973535425 0.208574618066861 -0.294352677821334 0.768488423490211 0.900959074525373 0.898998610444389
"ENSG00000286388" 10.5100078845683 0.117695850383249 0.400426662867608 0.293926107568322 0.768814367860157 0.900983430043322 0.899017354245769
"GPRASP2" 55.195357042687 -0.0525802037071053 0.178892970962924 -0.293919897601805 0.768819113227215 0.900983430043322 0.899017354245769
"KLHL25" 18.7996507425645 0.0856610057085401 0.291312227998965 0.294052214343863 0.768718004812373 0.900983430043322 0.899017354245769
"ZNHIT2" 20.9275352590025 0.0770686624058381 0.262218374136877 0.293910229058199 0.768826501494971 0.900983430043322 0.899017354245769
"ATXN1L" 55.7042211340119 0.0504636287500426 0.172170920101939 0.293101928712259 0.769444242582856 0.901001745253102 0.899118605369777
"FBXO27" 12.0256870377264 0.114643723645224 0.390554374570229 0.293541005068447 0.769108661626275 0.901001745253102 0.899118605369777
"MED6" 55.6542439453778 -0.0514694499238002 0.175597395006813 -0.293110555095669 0.769437649122134 0.901001745253102 0.899118605369777
"NUDCD1" 86.2575783442875 -0.0407967529963193 0.139087612573145 -0.293316940607235 0.76927990609002 0.901001745253102 0.899118605369777
"SLC35G1" 14.086213541353 0.101783925477227 0.347315001648492 0.293059398511787 0.769476750216155 0.901001745253102 0.899118605369777
"ZBED5-AS1" 10.4915742079498 -0.114764213701734 0.391279486712909 -0.293304958728746 0.769289063728826 0.901001745253102 0.899118605369777
"ZNF44" 12.8377296715664 -0.104633159601996 0.356555686468368 -0.293455310272491 0.769174153768053 0.901001745253102 0.899118605369777
"PELO" 76.6883243741284 -0.042706552870884 0.146006029908639 -0.292498555693946 0.769905464012465 0.901284733151782 0.899525417093563
"ANKRD39" 42.67653647622 -0.0605557596097867 0.207409420849997 -0.291962435272321 0.770315345518478 0.901284733151782 0.899576536119802
"DCAF13" 169.827370677687 0.0295095470162059 0.100944064922344 0.292335632004789 0.770030017680859 0.901284733151782 0.899576536119802
"NUB1" 110.594060785694 -0.036263896963154 0.124230554322814 -0.291908034708772 0.770356940106771 0.901284733151782 0.899576536119802
"PRKCA" 33.9516973068603 -0.0657632673736983 0.225364017966188 -0.291809082777202 0.770432600296764 0.901284733151782 0.899576536119802
"WDR5B" 11.9497342684539 0.108868152535466 0.373010431642035 0.29186356010532 0.77039094581179 0.901284733151782 0.899576536119802
"WDR75" 80.6343804919582 0.0406552313612934 0.13917675491529 0.292112223668659 0.770200820952197 0.901284733151782 0.899576536119802
"AARSD1" 53.6986331489394 -0.163789589984657 0.562378555303684 -0.291244373456258 0.77086442764053 0.901418477018329 0.899702956334462
"AHSA1" 196.945644105981 -0.0282138902255381 0.0968590939879467 -0.291287984059081 0.770831076533749 0.901418477018329 0.899702956334462
"GPR180" 28.3105950523792 0.0661291551054982 0.227012614938862 0.291301675562426 0.770820606075885 0.901418477018329 0.899702956334462
"H2AZ2" 590.651351202058 -0.0194839831291287 0.0669229212131264 -0.291140655188661 0.770943747645364 0.901418477018329 0.899702956334462
"HAT1" 164.878951538482 -0.0307771520798988 0.105706775808748 -0.291155905990199 0.770932084230031 0.901418477018329 0.899702956334462
"SFT2D1" 73.0606330697176 -0.0482899370018584 0.16594495386701 -0.290999731396222 0.771051524936939 0.901451695340582 0.899734698238673
"LIN54" 33.536584380069 0.0627589606007549 0.215773813494594 0.29085531550068 0.771161977544151 0.901488034267853 0.899769554990386
"ING2" 75.4158771417154 0.0433128315142526 0.149045434922293 0.290601530579144 0.77135608934374 0.901529374641511 0.899807991392833
"TMEM135" 30.0744985567032 0.0643123641601873 0.2212997014124 0.290612069287608 0.771348028344773 0.901529374641511 0.899807991392833
"NIPA2" 85.1527555182525 0.0397066659698218 0.136722229846793 0.290418507760705 0.771496086407109 0.901600221155669 0.899877290381466
"IPO13" 37.6066408683105 0.0632514685085061 0.217962690666634 0.290194015843045 0.771667814004904 0.901666329383216 0.899940448454213
"SCRN3" 38.5144916286034 -0.0570808849902122 0.196737693028521 -0.290137004818579 0.771711427006008 0.901666329383216 0.899940448454213
"ECT2" 193.996677259667 -0.0297927268498576 0.102741362387784 -0.289977922790325 0.771833127365072 0.90171576430904 0.899987591855276
"SESN1" 77.7441078753325 0.0434569340790645 0.149916917966963 0.289873449030222 0.7719130545583 0.901716391409356 0.899987591855276
"GDPD5" 11.3831038991195 -0.121021824483201 0.417664284526216 -0.289758614674186 0.772000910872639 0.901726279894223 0.899996050407589
"SSPN" 51.7476153244063 0.0554811186910843 0.191788910033794 0.289282204488823 0.772365429196721 0.902059284814021 0.90032700515822
"KDM6A" 20.356433888545 0.0807634227613884 0.28006846918712 0.28837027958127 0.773063315335869 0.9027815274095 0.901046448751598
"BAIAP2-DT" 30.1802099347726 0.0704838032125993 0.245003027663697 0.28768543754222 0.773587538153027 0.90320798297102 0.901469260177072
"SOST" 14.6205174810987 -0.0942037782483353 0.327386320518036 -0.287745004431685 0.773541937661442 0.90320798297102 0.901469260177072
"QRSL1" 39.627411664299 -0.0618697333874433 0.215831579272551 -0.286657465028853 0.774374609257762 0.904034002667248 0.902292276632805
"AXL" 187.40572338953 0.0320407064928434 0.111903340263687 0.28632484443577 0.774629331201258 0.904238432043565 0.902494899018494
"KBTBD6" 45.8749286960224 0.0526510675149356 0.183973852444881 0.286187775138915 0.774734306379404 0.904268035336272 0.902523032345584
"TIMMDC1" 116.07076868953 0.0338600663179917 0.118582039015535 0.285541272515611 0.775229488999628 0.904633039229525 0.902977271133185
"ZC3H15" 329.133935245548 0.0208083433043663 0.0728921508363813 0.285467544387243 0.775285966178922 0.904633039229525 0.902977271133185
"FBLIM1" 30.5050388293629 -0.0679571563734597 0.238152045274331 -0.285351974597484 0.77537449727596 0.904643404217808 0.90298619488771
"TIGD1" 19.9034700621573 0.0764872188799821 0.268202868295076 0.285184194211641 0.775503028980701 0.904700431713517 0.903041695859684
"MKLN1-AS" 10.3025327565208 0.141537685120285 0.497200571297599 0.284669192456676 0.775897595339203 0.905067771167984 0.903406939474196
"RAF1" 144.024900392126 0.0300423848768936 0.105658593739148 0.284334513774267 0.776154038977159 0.905273934555615 0.903611302181103
"PELI2" 21.4105760093868 0.0799902812581539 0.281570286165076 0.28408637270503 0.776344189934493 0.90540274250703 0.903738451293635
"ASAH2B" 21.3248244614189 0.0737772353422694 0.260237458994522 0.283499676131645 0.776793829892517 0.905648154374791 0.903979145865539
"ENSG00000291186" 12.9172060296563 -0.112899403127207 0.397988957327156 -0.283674712699129 0.776659675313895 0.905648154374791 0.903979145865539
"ZNF230" 11.5857819523733 -0.110464219065771 0.389543460395694 -0.283573542612069 0.776737215044256 0.905648154374791 0.903979145865539
"EPN1" 28.1296553796938 0.0782746496478841 0.276247558599159 0.283349652191722 0.776908819155336 0.905689250535391 0.904018744757032
"AGPAT4" 78.5422984878706 -0.0425166430787636 0.150128224646728 -0.283202197180516 0.777021844167664 0.905728048651101 0.904056050013143
"RGS16" 10.2642881392118 0.116918967867292 0.413658580183922 0.28264605998335 0.777448168596106 0.906131995783948 0.90445782981289
"TAF8" 26.8296453910606 0.0683638823890755 0.242191648933658 0.282271840049291 0.777735076363551 0.906347151073069 0.904697350002647
"PAIP2" 273.169786690008 -0.0218783120721973 0.0775759715667562 -0.282024338597815 0.777924847977899 0.906408537477736 0.904823838804294
"FBXO25" 21.0590509914148 0.0778266142233339 0.276194322912985 0.281782092414163 0.778110602946209 0.906531975409072 0.90494562988203
"OSBPL6" 36.3314227433106 -0.0606252646708425 0.215620164945003 -0.281166952480098 0.778582350715867 0.90698854763393 0.905399971682292
"ARHGEF3" 12.1136815126595 0.102978850022476 0.36725783532693 0.280399327439277 0.779171152987055 0.9074079647971 0.905904354199112
"CTNNA2" 17.8203277926455 0.0868339660006781 0.309907867494944 0.280192841513115 0.77932955844795 0.9074079647971 0.905904354199112
"LFNG" 25.767159702777 -0.0784068416190749 0.27995175897617 -0.280072687901022 0.779421738383563 0.9074079647971 0.905904354199112
"RARS1" 251.791824727461 0.025691304088613 0.0917028761340812 0.280158105957866 0.779356206693317 0.9074079647971 0.905904354199112
"TXNDC15" 67.475800483108 0.0435526821466168 0.155362751474115 0.280328983191786 0.77922511647279 0.9074079647971 0.905904354199112
"ARL2-SNX15" 27.1786143267977 -0.155901290301258 0.557340341783492 -0.279723677999646 0.77968951080306 0.907465204536084 0.90595142471395
"DNAJC14" 46.7976123389119 0.0500467970481721 0.179117030423691 0.279408367422067 0.779931450419618 0.907465204536084 0.90595142471395
"EOLA2" 39.911623262275 -0.0599260649219942 0.214571121716156 -0.279282992243788 0.780027657437943 0.907465204536084 0.90595142471395
"HDAC3" 148.374305739666 0.0341992780360631 0.12245529315178 0.279279704093102 0.780030180655554 0.907465204536084 0.90595142471395
"PEX16" 12.2847148836041 -0.111656014160025 0.39941736170723 -0.279547222691506 0.779824903346215 0.907465204536084 0.90595142471395
"SPIN3" 12.0586469420777 0.0997665525906239 0.356904619733111 0.279532813739503 0.779835959498234 0.907465204536084 0.90595142471395
"TRABD" 44.59169054904 0.059235645014191 0.212047459776756 0.279350882470152 0.779975561251249 0.907465204536084 0.90595142471395
"MYD88" 48.2478833658523 -0.0509398626384141 0.182553101250585 -0.279041343529358 0.780213096804823 0.907585042350387 0.906069624432933
"POGK" 118.874905180078 -0.0306820491487032 0.110127578251217 -0.278604593290094 0.780548287300161 0.907696062983028 0.90627037288069
"SKIC2" 23.4712151488425 0.0765660001431627 0.274787139083864 0.278637495184209 0.78052303482866 0.907696062983028 0.90627037288069
"SNIP1" 37.5788055998786 0.0561425425944996 0.201635352754366 0.27843600751349 0.780677681886898 0.907753594479053 0.906326366806935
"C22orf46P" 15.8691264044796 0.0923999633239577 0.332253733607147 0.2781006019731 0.780935133652967 0.90786706735214 0.906436767398028
"DHX34" 19.6032733695996 -0.0907263190893556 0.326199763068336 -0.278131161825367 0.780911675419151 0.90786706735214 0.906436767398028
"GEM" 13.1455266195178 -0.101292140700635 0.36448430615625 -0.277905355566153 0.781085012638297 0.907948375145407 0.906516500480119
"CCDC6" 120.003640921456 0.0326617353569163 0.117810007344032 0.277240754781862 0.781595247823003 0.908301333144003 0.906864562121516
"ENSG00000268205" 46.3624397386934 -0.0560222256721253 0.202102303498914 -0.27719736342553 0.781628564020909 0.908301333144003 0.906864562121516
"GMPS" 155.668552850843 -0.028255386597548 0.101887203900421 -0.277320267078516 0.781534198745444 0.908301333144003 0.906864562121516
"VAMP8" 15.3815782013774 0.0959159016884503 0.346671060784029 0.276676978665388 0.78202815041601 0.908672709199493 0.907233904160537
"BCLAF3" 33.5692588151062 0.0583508235580216 0.211174731667731 0.276315367360488 0.782305853768632 0.908720453971333 0.907277235210688
"PCTP" 32.4228849929043 -0.0654277727088728 0.236618151108587 -0.276512061320466 0.782154797048955 0.908720453971333 0.907277235210688
"ST6GAL1" 24.769064091235 -0.0821266574996224 0.29722551210589 -0.276310929427767 0.782309262099991 0.908720453971333 0.907277235210688
"SLC12A4" 49.1050511658044 0.0538850326655579 0.195284233944522 0.27593130063365 0.782600832394547 0.908780314317274 0.907521123119484
"BOLA1" 18.2132621083245 -0.0892291509445662 0.323698196205742 -0.275655385141078 0.782812765840866 0.908933489513449 0.90767262132701
"MBNL1" 52.7611573646557 -0.0472457108344069 0.171574199476664 -0.275366057242382 0.783035018804257 0.9089470435874 0.907741800245882
"RRAS" 32.1137206346821 0.0731178009183473 0.2654448488749 0.275453832418525 0.78296759068996 0.9089470435874 0.907741800245882
"ATXN7L1" 22.9275389174424 0.0756812009829338 0.275656697988538 0.274548746811444 0.783662947628141 0.9089470435874 0.907764220791685
"C6orf120" 59.6209887737255 -0.045163240874387 0.164229450474425 -0.275000864606925 0.783315574048957 0.9089470435874 0.907764220791685
"MIB2" 10.7779329925307 0.106038472257604 0.386059439239121 0.27466877242166 0.783570724697983 0.9089470435874 0.907764220791685
"MIR22HG" 44.159287587249 0.0515298462141856 0.187726429179643 0.274494360966482 0.783704736560258 0.9089470435874 0.907764220791685
"POC1B" 37.2672197365406 0.0611140474822513 0.222087078198141 0.275180564209714 0.78317751827275 0.9089470435874 0.907764220791685
"PPM1B" 64.3105052908874 0.0457122668189344 0.166301765316172 0.274875415375337 0.783411955551791 0.9089470435874 0.907764220791685
"PRDX3" 189.630621217182 0.0324854387126848 0.118240314234605 0.274740801586753 0.783515381796954 0.9089470435874 0.907764220791685
"ZFTRAF1" 48.22007934595 0.0572609162207048 0.208318438190309 0.274872050300196 0.783414540954172 0.9089470435874 0.907764220791685
"ZIC5" 45.690896518719 0.0521825265216069 0.190402423194078 0.274064403415796 0.784035128793741 0.909237389507792 0.908052717364476
"NCLN" 55.9442321299743 0.0536117220734135 0.19575543831323 0.273870920447323 0.784183819595878 0.909316980395098 0.908130733209663
"ZNF627" 23.2136881043319 0.0748365342945218 0.273631896661328 0.273493460402923 0.784473918638693 0.909560511218689 0.908372474906113
"MLH1" 129.637611527648 -0.0316353372643221 0.115906309279662 -0.272938871584561 0.784900205315491 0.909926102409526 0.908734645448075
"TDP1" 85.5274999312963 0.0385554700202298 0.141293626528802 0.272874799574703 0.784949458655444 0.909926102409526 0.908734645448075
"ZNF318" 59.1263679009635 -0.045281197543988 0.166167382990664 -0.272503524632942 0.785234881522176 0.910164076367882 0.908970836313147
"TTN-AS1" 12.2619609022442 0.102438927455885 0.376074023938701 0.272390329922339 0.785321907304328 0.910172063588016 0.908977341863805
"SIRT3" 28.5245198182119 0.0645132488461902 0.237066502211299 0.272131440943475 0.785520955098313 0.91030986715709 0.909113493431567
"RBMS3" 14.2970000205138 -0.0990676983750129 0.364442930170132 -0.271833228672498 0.785750254137657 0.91038981806544 0.909190397689231
"STK4" 120.696261366669 -0.0337192077506041 0.124016806972339 -0.271892242461338 0.785704876242327 0.91038981806544 0.909190397689231
"EXOC4" 77.7667906018927 -0.0405397301901797 0.149276412734329 -0.271574922304231 0.785948884067977 0.910434209611839 0.909231790251039
"RCHY1" 51.0121303351462 0.0471813237955779 0.173717547677199 0.271597915273649 0.785931202591805 0.910434209611839 0.909231790251039
"DTX4" 148.216269274099 0.0303297268066922 0.111923643302174 0.270985878513687 0.786401893358566 0.910741966187628 0.90953326103805
"EIF3B" 189.29584324558 -0.0351925062121432 0.129941343462126 -0.270833787572782 0.786518871982304 0.910741966187628 0.90953326103805
"PDXP" 34.1750274436154 0.46213542972037 1.70647792324735 0.270812427998451 0.786535300786621 0.910741966187628 0.90953326103805
"PRPSAP1" 94.8212841473369 -0.036962239853266 0.136430785187545 -0.270923016403194 0.786450242288801 0.910741966187628 0.90953326103805
"ARGLU1" 379.179122916321 0.018988883609209 0.0702286489059331 0.270386571648892 0.786862869772728 0.911028386837783 0.909817832026745
"GAR1" 146.584238357232 0.0294666216821608 0.109172951283749 0.269907713730069 0.787231252652754 0.911361998535316 0.91014953066066
"KLC1" 190.589829476802 -0.0251798556848619 0.0933398646573062 -0.269765290289512 0.787340827447569 0.911395955783683 0.910181973214572
"C9orf40" 73.7495113479572 0.0402987499281678 0.149627946274244 0.269326358689083 0.787678550016823 0.911508198786661 0.910289659437782
"PI15" 148.727386234713 -0.0380243117667856 0.141154953756488 -0.269379931450248 0.787637327944845 0.911508198786661 0.910289659437782
"RAB24" 57.3579017328116 -0.0465460670494727 0.172761441650538 -0.269423932821921 0.787603471114741 0.911508198786661 0.910289659437782
"FKBP9" 82.0332576668446 0.0406596599427529 0.15103886944041 0.269199975432778 0.787775799175096 0.91152786542693 0.910307831272806
"CCDC74A" 19.5428134839853 0.0792920272867572 0.295108887506236 0.268687357933541 0.788170281068169 0.911635560341042 0.910408043161954
"HOMER1" 77.3827615407805 -0.0397168903326157 0.147877126626061 -0.268580349367001 0.788252635762995 0.911635560341042 0.910408043161954
"PSMD14" 345.305165539813 0.0215577005340982 0.080272185551208 0.268557538156799 0.788270191768742 0.911635560341042 0.910408043161954
"RTN3" 179.312866841454 -0.024772555978053 0.0922139106388899 -0.268642288418528 0.788204966658261 0.911635560341042 0.910408043161954
"UBAP2L" 216.740359815561 -0.0246885138940213 0.0918541336263983 -0.268779562980125 0.788099321186184 0.911635560341042 0.910408043161954
"C21orf58" 25.6506022236267 -0.0697989542038782 0.260284018085501 -0.268164579282581 0.788572638380883 0.911892488976793 0.910663158564582
"INPP5D" 12.3130956679861 0.0983291632000946 0.366902114139995 0.267998355448495 0.788700584609651 0.911897325675593 0.910665055080249
"PLAU" 105.073407215159 -0.0337715198663189 0.126036396737008 -0.267950534453851 0.788737394562161 0.911897325675593 0.910665055080249
"ENOX2" 29.8058954168972 0.0643555083084458 0.240359359042394 0.267747045776964 0.788894034145701 0.911985591839885 0.910751735449845
"MYRF" 16.6469518062468 0.088339799854109 0.330546438901622 0.267253824145421 0.789273737015963 0.912238842477593 0.911001710514807
"PPP2R2D" 83.5165138136571 0.0373019890275809 0.139553568766192 0.267295128009781 0.789241937632929 0.912238842477593 0.911001710514807
"MEX3C" 92.6365682788817 0.0356340307223441 0.133549644231308 0.266822356041817 0.789605940457631 0.912529942177226 0.911290948956063
"CCDC90B" 203.946671254777 0.0256077418110909 0.0960861745507252 0.266508079136528 0.789847938088345 0.912531063046224 0.91138184113821
"KCTD17" 19.6138880864399 -0.0817518649587721 0.306643746476712 -0.266602094117646 0.789775543106672 0.912531063046224 0.91138184113821
"OBI1" 124.96947563907 0.0303867687604641 0.114261190751107 0.265941292583368 0.790284422920827 0.912589055004421 0.911432386864177
"PCDHGA10" 50.3960065904548 -0.0814432333877535 0.305919287434908 -0.266224578615635 0.790066254861119 0.912589055004421 0.911432386864177
"SGSM3" 21.4567557992994 0.08093861367908 0.304212673304556 0.266059309100676 0.790193532450513 0.912589055004421 0.911432386864177
"TFB2M" 30.1539672997171 -0.0614485789349022 0.230864428506691 -0.266167375079705 0.790110307894472 0.912589055004421 0.911432386864177
"TUSC3" 174.912641384419 0.0269466881970027 0.101333345466084 0.265921233262961 0.790299871898528 0.912589055004421 0.911432386864177
"B3GNTL1" 12.409796351912 -0.0964469031892778 0.363443334740753 -0.265369849905417 0.790724560065418 0.912801052263748 0.911639694134275
"NUDT10" 43.2562056001345 -0.0545883067707763 0.205686372754511 -0.265395835610014 0.790704543880657 0.912801052263748 0.911639694134275
"PCGF1" 16.1208493096573 0.080996992669073 0.305082743772717 0.265491884816057 0.790630560606064 0.912801052263748 0.911639694134275
"BBS7" 46.0556259692184 0.048716463071276 0.183973850131125 0.264801019473986 0.791162751495179 0.912843004010793 0.911674229431906
"KIAA1586" 107.580204290753 -0.0358792999290894 0.135386947810425 -0.265012990612133 0.79099945444932 0.912843004010793 0.911674229431906
"NRK" 10.6131712958567 -0.112838013508201 0.4257619518815 -0.265026062121227 0.790989384799253 0.912843004010793 0.911674229431906
"SLC38A1" 279.526044621088 0.0201131729434221 0.0759319574422932 0.26488416235954 0.791098699287968 0.912843004010793 0.911674229431906
"ZNF385D" 11.5495545350275 -0.115574369078852 0.436291321695027 -0.264901828965646 0.791085089344068 0.912843004010793 0.911674229431906
"KLF16" 26.0348572763038 -0.0677858272121202 0.256199657254827 -0.264582037066106 0.791331459466552 0.912944917889396 0.911774540955889
"TRAF3" 46.3987709563337 -0.0502795208937464 0.190240811323196 -0.264294083609261 0.791553318846865 0.913108124666128 0.911936066678095
"PTGIS" 21.0412022684027 0.0758185940752969 0.287030314765288 0.264148384944272 0.791665581671039 0.913144884393182 0.91197130763838
"OAT" 89.1038664974359 -0.0388709924731063 0.147324988957711 -0.263845208800688 0.791899196903896 0.91328265437397 0.912105957858983
"SEC61A1" 127.899842807462 0.0337640339168683 0.127998464753632 0.263784678838582 0.791945841074945 0.91328265437397 0.912105957858983
"GPRASP3" 33.0651200208722 -0.318801335923278 1.21071375232125 -0.263316853642782 0.792306370598166 0.913605660634921 0.912427076536626
"NIPBL-DT" 36.6354386587471 -0.0571302179140355 0.21731707980228 -0.262888761279205 0.792636318929883 0.913707836233189 0.912524707410153
"SAP30" 83.6121959038662 0.0361312846194215 0.137410939180463 0.262943291377769 0.792594288282775 0.913707836233189 0.912524707410153
"TMEM138" 63.2916276940432 0.0404971280608015 0.15398965864836 0.262986023972415 0.792561351323437 0.913707836233189 0.912524707410153
"RCOR2" 18.2879920479552 0.0838126276284958 0.319113083676018 0.262642404576514 0.792826212976235 0.913833988936887 0.912649226195118
"ZNF45" 21.783560485776 -0.0742490875137218 0.282825829452164 -0.262525836687346 0.792916068876548 0.913844820933519 0.912658573866151
"CYTL1" 13.1593686415794 -0.102191892133414 0.389829732526721 -0.262144940743866 0.793209700187867 0.913997745230171 0.912902444062845
"ARMH3" 30.7526962837732 0.0611522483709969 0.233423870907806 0.261979411673581 0.793337315094197 0.914052061760995 0.912955215947831
"B3GAT1" 38.3423716822695 -0.0612879199180747 0.234256045724396 -0.261627911154022 0.793608323341526 0.914271562685166 0.913172973869691
"NME3" 45.8196181066475 0.0526684033865582 0.201514638575419 0.261362667044392 0.793812844067919 0.914414430316777 0.913314190300091
"WDHD1" 101.829489769908 -0.0332600520094313 0.127371700631695 -0.261125916074602 0.793995406678079 0.914531977390693 0.913430116522505
"KLHL12" 62.4237868126465 -0.0427448882564846 0.163942325566653 -0.260731254779634 0.794299761650889 0.914697018435648 0.913592000267184
"MOSPD2" 34.2642700028869 0.055386056959467 0.212370034361285 0.260799773970201 0.794246918760405 0.914697018435648 0.913592000267184
"ASCC1" 34.6892209002403 0.0549745549100986 0.211411926829646 0.260035257870747 0.79483657697238 0.915061295684737 0.913951400282908
"CLN3" 50.8066453910346 -0.130415630435917 0.50141763636361 -0.26009382394628 0.794791401807891 0.915061295684737 0.913951400282908
"PGLS" 101.861025121082 0.0521776000667995 0.200677086809737 0.260007761206287 0.79485778686614 0.915061295684737 0.913951400282908
"BEND7" 26.5859057964074 -0.0594636040777884 0.229384118415481 -0.259231565326081 0.79545657770331 0.915194064987257 0.914075141158296
"H1-2" 176.219618436279 0.0363390793192471 0.14003160598636 0.259506266912248 0.795244647308508 0.915194064987257 0.914075141158296
"KBTBD3" 15.2972715408112 0.0848178856996009 0.327150811913194 0.259262342048249 0.795432832921662 0.915194064987257 0.914075141158296
"NUDT11" 64.3684623955146 -0.0447839134879759 0.172748778560904 -0.259243010926337 0.79544774719958 0.915194064987257 0.914075141158296
"SLC36A1" 21.8319343243257 -0.0704560342706829 0.271518567915687 -0.259488825429285 0.795258102844325 0.915194064987257 0.914075141158296
"TMEFF2" 17.6123095548506 -0.0853706411770655 0.329242448256115 -0.259294151253111 0.795408291760588 0.915194064987257 0.914075141158296
"ARHGAP23" 108.990342922544 -0.032369090713257 0.125109582881477 -0.258725910259983 0.795846726576878 0.915550199580693 0.914429362930379
"CYYR1" 40.0745037477474 -0.0499931483702221 0.194086952284716 -0.257581191222399 0.796730147225011 0.915972057503159 0.914835940228696
"ETNK2" 12.6707682726124 -0.105137502333954 0.408744753348567 -0.257220432733716 0.797008611501865 0.915972057503159 0.914835940228696
"HEATR5A" 43.8959886095482 0.051543966543258 0.199930770531651 0.257809072641462 0.796554262175011 0.915972057503159 0.914835940228696
"IDI1" 409.02882440128 -0.019678522285837 0.0765088502579914 -0.257205829384184 0.797019884161271 0.915972057503159 0.914835940228696
"MRRF" 48.2728408271706 -0.0505433648722709 0.196048571531488 -0.257810421557461 0.796553221075871 0.915972057503159 0.914835940228696
"PPP2R3B" 84.4305184515016 -0.0450151007107785 0.174912989238059 -0.257357105992353 0.796903112341422 0.915972057503159 0.914835940228696
"RNF24" 33.3581412537363 0.0584797870862302 0.227107331792524 0.257498455134223 0.796794007733399 0.915972057503159 0.914835940228696
"SH3BGRL2" 42.6536862317187 -0.0520639620238375 0.201927488899588 -0.257834940193444 0.796534297550802 0.915972057503159 0.914835940228696
"SLC39A7" 52.3667734882568 0.0556919058369382 0.216411869491303 0.257342196469387 0.796914620938866 0.915972057503159 0.914835940228696
"SMU1" 86.1662010671776 -0.0351736034544801 0.136562406612983 -0.257564320422105 0.796743168976092 0.915972057503159 0.914835940228696
"AKAP8" 95.3474509121197 0.033853858752637 0.132151947418992 0.256173741014215 0.797816683881517 0.916009185287709 0.914855344251822
"ASNSD1" 126.916705829777 0.0298555622985037 0.116540558139548 0.256181734283048 0.797810512054406 0.916009185287709 0.914855344251822
"CABLES1" 51.0984146654056 -0.0453778473824596 0.177123936785505 -0.256192631024295 0.797802098395147 0.916009185287709 0.914855344251822
"CASTOR1" 14.7029764114264 0.0936766913959382 0.365958924903977 0.255975971676378 0.797969391159184 0.916009185287709 0.914855344251822
"ENSG00000261215" 27.1400935213887 0.0735152978589574 0.287269607099646 0.255910461956586 0.798019976089266 0.916009185287709 0.914855344251822
"OTUD7B" 32.4638920488674 0.0570500106423987 0.222583029985857 0.256308895813054 0.797712328769695 0.916009185287709 0.914855344251822
"PCDHB5" 40.3950845021953 0.0513310142323891 0.199821756359207 0.25688401086874 0.797268313975483 0.916009185287709 0.914855344251822
"RABIF" 46.6442992207292 0.0486536337346048 0.190079682674278 0.255964409504923 0.797978319110618 0.916009185287709 0.914855344251822
"REEP2" 59.4709618708051 0.0450889338135047 0.175594445194213 0.256778816457632 0.797349523913735 0.916009185287709 0.914855344251822
"RHOF" 17.5288731297295 -0.0756903704009651 0.295268407407923 -0.256344290489556 0.797685000589437 0.916009185287709 0.914855344251822
"RNF11" 163.578789999076 -0.0252447431249847 0.0982659447328982 -0.256902258392811 0.797254227135747 0.916009185287709 0.914855344251822
"ZNF512B" 35.9354118439514 -0.0549702473975731 0.214756572232248 -0.25596537896929 0.797977570519183 0.916009185287709 0.914855344251822
"CYB561" 26.8955505105629 0.0619225169651139 0.242706821365352 0.255132989739504 0.798620384949808 0.916334964951534 0.915174828564272
"GABPB2" 11.6745965544794 0.0980273377356787 0.384232479696215 0.255125068586554 0.798626502734217 0.916334964951534 0.915174828564272
"GOPC" 76.8130242749719 0.0398025285616341 0.155938527032069 0.255244995057884 0.798533880635278 0.916334964951534 0.915174828564272
"PSKH1" 37.977619368894 0.0611155088585701 0.239450163024498 0.255232688450153 0.798543385193974 0.916334964951534 0.915174828564272
"DUSP7" 34.0461762141088 0.0594832655340716 0.23326215535744 0.255006070071342 0.79871841095145 0.916347849655209 0.915186226442677
"GDF7" 26.2599557095866 -0.0837900026336151 0.328862473919096 -0.254787363346992 0.798887335836933 0.916425265163658 0.91525913371446
"MAP2K2" 155.409854307367 -0.0490040712755245 0.192470723361275 -0.254605326045052 0.799027945141372 0.916425265163658 0.91525913371446
"NR2C2AP" 21.5394424147771 -0.0710304849096886 0.278975569949555 -0.254611846200485 0.799022908728503 0.916425265163658 0.91525913371446
"BBS10" 18.1520494272709 -0.079549080346984 0.312786746109833 -0.254323692855742 0.799245497168712 0.916452670213508 0.915374493113146
"EEF1A1P5" 26.1164188804573 -0.10925684378415 0.429880046179555 -0.254156583342589 0.799374590931962 0.916452670213508 0.915374493113146
"IGFBP2" 46.2224870941254 -0.060773970002248 0.239104536988588 -0.254173219662279 0.799361738963501 0.916452670213508 0.915374493113146
"ENSG00000286129" 49.2569327582261 -0.0479367199491399 0.188887102401519 -0.253785035291824 0.799661635144441 0.91650422320591 0.915421551981016
"FZD2" 130.766890102781 0.0312885068439452 0.123262579543441 0.253836216634736 0.79962209273314 0.91650422320591 0.915421551981016
"ZFHX2-AS1" 31.4934317187795 0.0928814258825753 0.365883445532668 0.253855229080821 0.799607403957451 0.91650422320591 0.915421551981016
"CDK11B" 70.722173457266 0.0460464389779149 0.181639718796524 0.253504240608834 0.799878584638429 0.916637430945615 0.915550170969984
"MEGF9" 87.8632840289466 -0.0334947568662497 0.132185772733339 -0.253391542627052 0.799965662462033 0.916637430945615 0.915550170969984
"ZNF433-AS1" 20.6426465717046 0.0702388155954327 0.277271702885656 0.253321254439002 0.800019972967413 0.916637430945615 0.915550170969984
"FASTKD3" 19.4539056696616 -0.0764312447908517 0.302209443296689 -0.252908194916386 0.800339156672137 0.916910645701244 0.915821584689596
"CLIP3" 59.291006294994 0.0406139477907029 0.161176619108606 0.251984115409046 0.801053341790577 0.916988899018079 0.915981732148856
"MBD3" 86.4330325592523 -0.047909194928076 0.190017096720888 -0.25213097008028 0.800939832395355 0.916988899018079 0.915981732148856
"NVL" 81.7123802294655 0.0343709088378886 0.136296394041202 0.252177682906992 0.800903727208545 0.916988899018079 0.915981732148856
"PRKAR1B" 16.119435353053 0.0830810709153875 0.328927766385105 0.252581506962587 0.800591622046713 0.916988899018079 0.915981732148856
"SAMHD1" 13.4786764344802 -0.0935514275822465 0.370649173661854 -0.252398856465802 0.800732783948776 0.916988899018079 0.915981732148856
"SYTL2" 239.692112677387 0.0227824810480586 0.0903885619553311 0.252050486867104 0.801002040320785 0.916988899018079 0.915981732148856
"TCEAL4" 261.57746873988 0.0234168203966853 0.0928688705647161 0.252149296683512 0.800925667382276 0.916988899018079 0.915981732148856
"AMPD2" 89.7634878709389 0.0333705885639964 0.132744883084601 0.251388888133101 0.801513457911738 0.91731512082075 0.916301658859834
"ARF4" 273.670926554735 -0.0230829603348971 0.0918637314820137 -0.251273924567463 0.801602333736362 0.91731512082075 0.916301658859834
"NHSL1-AS1" 13.9236137620406 -0.0910083385320641 0.362038258029865 -0.251377683196555 0.801522120090788 0.91731512082075 0.916301658859834
"SRRT" 177.722203394809 0.0268711607279815 0.106972222154346 0.251197555653374 0.801661374297127 0.91731512082075 0.916301658859834
"USP46" 91.1877654321391 -0.0340799222884851 0.135921754732386 -0.250731918195027 0.802021381606212 0.917634617939292 0.916619319039403
"ENSG00000289353" 11.1555222101668 -0.0921683331298443 0.36776201445714 -0.250619502576675 0.802108301972729 0.917641629110219 0.916624838791065
"DYM" 56.8862736956724 -0.044922535755385 0.179698816501144 -0.249987933310061 0.802596680256777 0.91774832847884 0.916722523299558
"EXTL3" 86.4510232904194 -0.0369421022488061 0.147801750529642 -0.249943604297144 0.802630961782016 0.91774832847884 0.916722523299558
"GATD1" 41.7107870120516 -0.0555700097461033 0.222078811934726 -0.250226526619013 0.8024121723536 0.91774832847884 0.916722523299558
"MAP6" 213.16742748334 -0.0231794534280494 0.0927274211681374 -0.249974097586726 0.80260737997373 0.91774832847884 0.916722523299558
"RBM15B" 155.601350066728 -0.0266756605317041 0.106757325045367 -0.249871945745814 0.802686379213664 0.91774832847884 0.916722523299558
"SMIM30" 117.988619584042 0.0314543162824513 0.125726048669553 0.250181379398338 0.802447084554308 0.91774832847884 0.916722523299558
"THNSL1" 14.6330178881243 -0.0847547773091703 0.339446677527346 -0.249685099075222 0.802830882511259 0.917821153856354 0.916793785449041
"ZNF778" 31.6505090328126 0.0545552842467882 0.218938626395106 0.249180718565099 0.803220993471866 0.918174722610049 0.91714547633775
"ZC3H4" 57.4160250902443 0.0434485584110777 0.174572492783311 0.248885478567396 0.803449368349521 0.918343355712374 0.917312438342613
"DSE" 36.7189990780949 -0.0523099690617576 0.21075362582644 -0.248204361166417 0.803976292192115 0.918578474780821 0.917541366723478
"PHACTR4" 136.675801157566 0.0302296455147326 0.121794815464887 0.248201414808561 0.803978571737642 0.918578474780821 0.917541366723478
"RGS20" 104.423788251051 0.0310017544381817 0.124824231643717 0.248363270736321 0.803853349108011 0.918578474780821 0.917541366723478
"SPEN-AS1" 11.8595877984153 0.0931804750476433 0.375161022178368 0.248374616602205 0.803844571371977 0.918578474780821 0.917541366723478
"CYP20A1" 55.1238212481462 -0.0431622091346574 0.173991990730135 -0.24807009192511 0.804080175647826 0.918602156005633 0.9175635402436
"MEF2C" 14.9489940435733 -0.0802154663505168 0.324517600212853 -0.247183716069338 0.804766047051486 0.919293247753272 0.918252368830666
"DUSP8" 16.2714182073445 0.0742273049189281 0.300470483114914 0.247036927386109 0.804879645621063 0.919330552590912 0.918288149893204
"SH3BP4" 212.223353524629 0.0218788713745858 0.0886877614033686 0.246695496970282 0.805143891776926 0.919539901739802 0.918495780096154
"WDR59" 49.8273581649516 0.0444272305939222 0.180593220688856 0.246007189109639 0.805676667389731 0.919963364653922 0.918915798577501
"ZBTB45" 21.1985790779612 -0.0738261806854269 0.300069821099772 -0.246030008665483 0.805659002766489 0.919963364653922 0.918915798577501
"LIPE-AS1" 12.1197664187178 -0.0917865529135586 0.373691697343671 -0.245621065616413 0.805975580699613 0.920119674900614 0.91906896794239
"UNKL" 32.3112409239758 -0.0551276476348855 0.224394572990646 -0.245672820425935 0.805935513629515 0.920119674900614 0.91906896794239
"C8orf76" 46.3263329756058 -0.0471499394839421 0.19212791783395 -0.245409100434286 0.80613968329987 0.920214524916576 0.91916222850264
"ATPSCKMT" 32.3977346198851 0.0535652477966731 0.218715717705385 0.244908085978652 0.806527600619758 0.920464849528771 0.919407824033781
"PEX13" 49.6299713431911 0.0450649860973074 0.183997978782033 0.244921093131638 0.806517529050747 0.920464849528771 0.919407824033781
"SNX17" 121.747442772065 0.0323612077852929 0.132188064542881 0.244811873879848 0.806602099609074 0.920464849528771 0.919407824033781
"WDFY1" 74.4581587617998 -0.0350173487745289 0.143152579409695 -0.244615562771741 0.806754112743979 0.920545832082189 0.91948723312231
"C10orf88" 22.8549141071016 -0.0642217323392838 0.262989647071592 -0.244198709167442 0.80707692674458 0.920651535060768 0.919588374445634
"FRAS1" 16.8048135862762 -0.074930693219414 0.306864203693105 -0.244181929067074 0.807089922046141 0.920651535060768 0.919588374445634
"WFDC2" 13.2446537157698 -0.0965684493685125 0.395162550083404 -0.244376521378684 0.80693922384992 0.920651535060768 0.919588374445634
"CCDC77" 57.3623005172777 0.0402066801134885 0.164902997130012 0.243820190131468 0.807370082688953 0.920696025418958 0.919622463257071
"COG2" 51.6809459187118 0.0423184645941848 0.173859172130309 0.243406569096434 0.807690455413306 0.920696025418958 0.919622463257071
"KDM4B" 52.8808737386048 0.0469534403715087 0.192649877154272 0.243724216516934 0.807444416767536 0.920696025418958 0.919622463257071
"KLHL21" 44.1442848540553 0.0473835652084817 0.194533609945558 0.24357521161378 0.80755982841352 0.920696025418958 0.919622463257071
"PDLIM4" 46.9349490934537 0.0455161047300712 0.187002056315355 0.243398953075223 0.807696354752113 0.920696025418958 0.919622463257071
"SEC11C" 156.53150865353 -0.0255587694347483 0.104947533255798 -0.24353854389747 0.807588230010472 0.920696025418958 0.919622463257071
"TOB2" 117.02806884827 0.0279441358679262 0.114771962987761 0.243475280377543 0.807637232431108 0.920696025418958 0.919622463257071
"BMPR1B" 14.960963809421 -0.0867589022470509 0.356637240156438 -0.243269329386337 0.807796762406812 0.920718076007684 0.91964301070906
"ZFHX2" 43.9789816051964 -0.0501870412737627 0.206543836472986 -0.242984937874564 0.808017065676137 0.920876764193213 0.919800036225889
"ZNF585A" 33.1678143103299 0.0550400553882534 0.226936563484071 0.242534982213726 0.808365653947223 0.921181609063164 0.920103047092221
"CNNM4" 12.8211448922821 0.0854789329196611 0.353246597422508 0.241980909493155 0.808794955727371 0.921470256174398 0.920386923962156
"ENSG00000291079" 31.449071462224 0.0538717545531659 0.222708153684896 0.241893948029347 0.80886233967765 0.921470256174398 0.920386923962156
"FAM83H" 18.5041276288907 -0.0695004106248768 0.287112485100834 -0.242066835235216 0.808728375720955 0.921470256174398 0.920386923962156
"SGF29" 14.0776873283716 0.0873776045180679 0.36140198938056 0.241773999827263 0.808955286433514 0.921483717110807 0.920398892227085
"TCEA2" 48.8618558683747 -0.0480183037458362 0.19875821731566 -0.241591539682484 0.80909667828577 0.921524892827404 0.920437066547888
"ZNF302" 76.3262893343304 -0.0344129340050775 0.142486028033836 -0.241517954286054 0.809153702779336 0.921524892827404 0.920437066547888
"GDNF" 12.7596867501041 -0.0854208162854803 0.354458804348731 -0.240989404798195 0.809563328311721 0.921833774070202 0.920742630460102
"TBC1D23" 54.4278310569725 0.0429779650068018 0.178362481660581 0.240958550288551 0.80958724215093 0.921833774070202 0.920742630460102
"GET4" 82.9010797522804 0.192504369162595 0.800071456876985 0.240608969996281 0.809858197353475 0.922049860218601 0.920956984585895
"PNMA6A" 17.5533738508966 0.0727644127670336 0.302820410497084 0.240288997190083 0.810106224151785 0.922239800933745 0.921145223918415
"AACS" 38.2943221190576 -0.0529255221897878 0.220412944598029 -0.2401198454397 0.810237349773423 0.922296634468484 0.921200513956831
"TRPC4AP" 83.1023558230782 -0.0354771323911505 0.147848105619489 -0.239956624689238 0.810363882761698 0.922348229322314 0.921250571667392
"BTG3" 264.458946534178 0.0189415577429149 0.0791255898507887 0.239385991038222 0.810806291799263 0.922574420181931 0.921472066588353
"C18orf32" 22.2286755809857 0.0707150887065233 0.295332006795863 0.239442685111345 0.81076233449921 0.922574420181931 0.921472066588353
"COQ5" 79.0877149159171 0.035134922051307 0.146742761937195 0.239432061844008 0.810770571119878 0.922574420181931 0.921472066588353
"H2BC12" 12.8545016769984 0.0880798137396356 0.368151908452786 0.239248559405286 0.810912850801776 0.922603241451124 0.921499378389236
"LAMTOR1" 187.307702710015 -0.0244946215867143 0.102534126233576 -0.238892381361057 0.811189033342776 0.922731032357605 0.92162259249425
"LIX1" 227.866679127451 0.0205905321725015 0.0862288381377792 0.238789395951286 0.811268893213862 0.922731032357605 0.92162259249425
"MFSD8" 26.8411620362637 -0.0605089086703965 0.253259963064354 -0.238920151208508 0.811167499595328 0.922731032357605 0.92162259249425
"FLAD1" 72.3340241393892 0.0392929076668617 0.164711876455373 0.238555400572512 0.811450351854904 0.922845008147392 0.921734957152783
"RXYLT1" 47.2728268122942 -0.0457535014637158 0.191966321781166 -0.238341293614371 0.811616396306465 0.922941432644055 0.921829791593733
"NRG1" 37.0391430507471 -0.0506241927347421 0.212703038849985 -0.238004087804529 0.811877923686875 0.923053999723276 0.921939275489438
"PANK4" 28.7818567868777 0.0553259175802961 0.232405503715288 0.238057690957586 0.811836349179035 0.923053999723276 0.921939275489438
"CDC42EP3" 190.85265012947 0.0224322950677924 0.0943869093388572 0.237663201654994 0.81214232677052 0.923118492093768 0.921999270512288
"STAT5B" 77.1309540719682 -0.0363092998098034 0.152691032842251 -0.237795888428598 0.812039407773376 0.923118492093768 0.921999270512288
"TESK1" 28.5824853973252 0.0574181715388362 0.241642086470598 0.237616602213136 0.812178472573783 0.923118492093768 0.921999270512288
"ALDH1B1" 24.6241552955715 0.0619199208094947 0.260954086944196 0.23728281681496 0.81243739169166 0.92327486254366 0.922149561949455
"CLBA1" 10.5422731669958 -0.0975897443351759 0.411736170673613 -0.237020090257108 0.812641204512147 0.92327486254366 0.922149561949455
"STK36" 28.1560462029411 -0.0582190070696563 0.245429552789113 -0.237212700785392 0.812491783677979 0.92327486254366 0.922149561949455
"USP25" 62.3511528527441 -0.0377024091316416 0.159047157187337 -0.237051763756036 0.812616632797575 0.92327486254366 0.922149561949455
"CDK1" 267.58757747373 -0.0227211798129629 0.0959802213937822 -0.236727728723856 0.812868021888332 0.923440187298228 0.922313213332498
"CAMKK2" 28.5120005955473 -0.0612507298763029 0.259251368684748 -0.23626000582772 0.813230919227626 0.923585119061785 0.922447671874654
"HSD17B14" 24.85356601461 0.0613454890758848 0.260047309258391 0.235901264469266 0.813509287035182 0.923585119061785 0.922447671874654
"LRRFIP1P1" 15.2485862096919 -0.0776569910922862 0.328706060593768 -0.236250560613359 0.813238248003973 0.923585119061785 0.922447671874654
"PEDS1" 113.436066326735 -0.0292612606827397 0.124077921553149 -0.235829713428956 0.813564810372702 0.923585119061785 0.922447671874654
"PIGW" 16.789698459573 -0.0757182015259015 0.320681402469099 -0.236116597167488 0.813342195328501 0.923585119061785 0.922447671874654
"SLC38A6" 20.7441583997064 -0.0660518927381964 0.279937560295274 -0.235952234021493 0.813469735426381 0.923585119061785 0.922447671874654
"TBC1D13" 38.7083717407322 0.0478066059468612 0.202569725431606 0.236000744163532 0.813432092724819 0.923585119061785 0.922447671874654
"EIF5B" 580.761868933792 -0.0242515223469215 0.103142723535455 -0.235125867493552 0.814111042061071 0.923861531586145 0.92280857566777
"ENSG00000282393" 13.7092104481363 0.0734891135971721 0.312786043965914 0.234950104120313 0.814247460352657 0.923861531586145 0.92280857566777
"HMCES" 143.289830659468 -0.028282240119309 0.12040699270787 -0.234888684479705 0.814295132377754 0.923861531586145 0.92280857566777
"LRRC45" 13.382209936435 0.0872925663467918 0.371636220770899 0.234887132814227 0.814296336741406 0.923861531586145 0.92280857566777
"NECTIN1" 34.2448145716768 0.053537564049208 0.22763530420386 0.235190074037295 0.814061209722382 0.923861531586145 0.92280857566777
"MYC" 70.4695645501005 -0.042175279191166 0.179820756835846 -0.23454066111882 0.814565270329328 0.92389659472081 0.922839165527876
"TSSC4" 34.3743316294897 -0.0624821744371757 0.266370446171137 -0.23456871937299 0.814543490515907 0.92389659472081 0.922839165527876
"USP49" 23.131334919327 -0.0634001129979076 0.270324994120867 -0.234532930275623 0.814571271309578 0.92389659472081 0.922839165527876
"KIF23" 150.708471365953 -0.0254796443357495 0.108783063190245 -0.234224369019556 0.814810797401095 0.924075989703608 0.923016877729596
"DNAJC27" 11.0756104877028 0.0871821577778815 0.37253076096348 0.234026735275233 0.814964223160866 0.924157712326389 0.923097029398887
"EXOSC4" 61.432595980099 0.0407375017280941 0.174163838374754 0.233903329808556 0.815060028099915 0.924174083973129 0.923111905240253
"CA2" 27.6927784057921 -0.0565601734640014 0.242501821481001 -0.233236076820284 0.815578092984083 0.924222575327035 0.923150009597199
"FBXO17" 29.1874521446713 -0.0579722002287935 0.248495682508659 -0.233292585382338 0.815534215789891 0.924222575327035 0.923150009597199
"IKBKG" 28.7955568284015 0.0707829215248098 0.303604621037187 0.233141779209414 0.815651313522628 0.924222575327035 0.923150009597199
"PRR11" 205.158163109354 -0.0238489941130797 0.102074058026244 -0.233644028406786 0.815261343871189 0.924222575327035 0.923150009597199
"RAB1A" 247.782651586807 -0.0219293743291398 0.0940712074132714 -0.23311462595351 0.815672397876228 0.924222575327035 0.923150009597199
"TPBG" 104.525749189137 0.0278003467748651 0.119092410645857 0.233435083093032 0.815423573183856 0.924222575327035 0.923150009597199
"WDR43" 181.77687856762 -0.0220024968600759 0.0942968448178389 -0.233332270051877 0.815503402186586 0.924222575327035 0.923150009597199
"BIVM" 62.1938931764597 -0.0371263491293337 0.159532748774747 -0.232719296912225 0.815979383807415 0.92430612665953 0.923227566434533
"SMTN" 15.5882577524412 0.0764172528314615 0.328503833887161 0.232622103453777 0.81605486203429 0.92430612665953 0.923227566434533
"THAP1" 20.9093129634188 0.0661535115209316 0.284408317052961 0.23260048161184 0.816071653296511 0.92430612665953 0.923227566434533
"UPF1" 40.7794389119158 -0.0486897419204479 0.209307044682518 -0.232623522033393 0.816053760385386 0.92430612665953 0.923227566434533
"ABCD3" 52.5959642056211 0.0416259251575057 0.179628714208516 0.231733135433935 0.816745293458308 0.924472902009211 0.923380892796769
"DDX11" 44.137970674994 -0.0452975399028742 0.195210722436017 -0.23204432286101 0.816503588490227 0.924472902009211 0.923380892796769
"GCLC" 31.6780472871752 -0.0534828063327486 0.230707469700723 -0.231820869961979 0.816677146679844 0.924472902009211 0.923380892796769
"INPP1" 35.7588247166308 0.0496497885140057 0.214407174090801 0.231567757583424 0.816873752555071 0.924472902009211 0.923380892796769
"PAN2" 23.5805713907485 -0.063328768853588 0.273596524129151 -0.23146773905539 0.816951445453993 0.924472902009211 0.923380892796769
"PMP22" 125.377836454092 0.0274033919014287 0.118275695268796 0.231690812209146 0.816778168028377 0.924472902009211 0.923380892796769
"PTPRE" 13.4215863795822 -0.0838858505920576 0.362088273805415 -0.231672375662564 0.816792488719008 0.924472902009211 0.923380892796769
"TANK" 39.181417303164 0.047764673408467 0.205680991813216 0.23222696948021 0.816361731645937 0.924472902009211 0.923380892796769
"TRIM8" 112.861072045085 -0.0276789762151612 0.119408272529642 -0.231801161081952 0.816692455203437 0.924472902009211 0.923380892796769
"ENTREP2" 14.6024419599333 0.0885490372959555 0.383383672533115 0.230967158071415 0.817340316300754 0.924820812168158 0.923726920224111
"COL1A1" 477.910087225011 -0.0191329047581319 0.0830309500082584 -0.230430998997709 0.817756875463921 0.925027827887884 0.923979387197939
"FOSL2" 121.06543270745 0.0269892722382993 0.117487096718492 0.22972116080941 0.818308450653808 0.925027827887884 0.923979387197939
"MAN2C1" 14.7919430652556 0.0844454254954197 0.367193128548847 0.229975505884735 0.818110803097505 0.925027827887884 0.923979387197939
"NSUN3" 22.456226879436 -0.0649704840328924 0.281863034914693 -0.230503741125743 0.817700356753723 0.925027827887884 0.923979387197939
"PRR5L" 28.7634221740603 -0.0604477691274443 0.262729712811492 -0.23007587714609 0.818032809350071 0.925027827887884 0.923979387197939
"SGCE" 64.1942292862362 -0.0385403519787348 0.167337781344657 -0.230314706392308 0.817847233711405 0.925027827887884 0.923979387197939
"TCEANC2" 21.0521309902992 0.0613099311149057 0.266819508722444 0.229780541192296 0.818262306058724 0.925027827887884 0.923979387197939
"TIGD2" 22.9974272374735 -0.0593147651597241 0.258044117924649 -0.229862884055526 0.818198318323601 0.925027827887884 0.923979387197939
"ZNG1F" 10.394385226137 0.122532403307607 0.53300504480601 0.229889762773639 0.818177431428982 0.925027827887884 0.923979387197939
"TCEA1" 305.882493088151 0.0180072551776268 0.0785295474438119 0.229305474993487 0.81863149841628 0.925267843468216 0.9242506887074
"RPP25" 14.8234457773924 -0.0777259629605835 0.339244929825915 -0.229114589864229 0.818779853980892 0.925343440946763 0.924324724451586
"IDH3A" 32.7816925587452 0.0496638465927078 0.216982487928167 0.228884123630978 0.818958980550863 0.925453795751339 0.924433479259092
"CCDC171" 14.3630881241442 -0.0767715956047199 0.33636881005758 -0.228236368263687 0.819462489679942 0.92566165547784 0.924632243061516
"CHMP3" 254.497472208751 -0.0191898849256717 0.0840720716689047 -0.228255168984606 0.819447874571803 0.92566165547784 0.924632243061516
"EBPL" 82.8645143221619 0.0334544308210581 0.14669350799804 0.228056655523604 0.819602196057678 0.92566165547784 0.924632243061516
"METTL5" 126.584001071939 0.0269479285216235 0.118174341416967 0.228035360286378 0.819618751081332 0.92566165547784 0.924632243061516
"PIGM" 49.3034782211949 0.0423542297451036 0.185749151124836 0.228018429632762 0.81963191311328 0.92566165547784 0.924632243061516
"SMAP2" 35.1384686150653 -0.0487760915887606 0.21347749650455 -0.228483528181722 0.819270360092197 0.92566165547784 0.924632243061516
"GFM2" 41.0261049123008 0.0461167777024497 0.202386828680362 0.227864520646667 0.819751565578376 0.925704740687929 0.924673803540574
"PGGT1B" 64.3684844504851 -0.0370524569873804 0.162999267941454 -0.227316707954106 0.82017748207863 0.926093631717773 0.925060784332321
"NSMCE2" 60.8850644917035 0.037436122927208 0.165200206414008 0.226610630457624 0.820726525414245 0.926621458812623 0.925586545073776
"RGMB" 55.854390147647 -0.039055420593797 0.172479965716234 -0.226434533608682 0.82086347139237 0.92664725020774 0.925609353112379
"ZNF439" 23.070172645971 -0.0596788418037575 0.263632383186829 -0.226371438449065 0.820912540199883 0.92664725020774 0.925609353112379
"AFG3L1P" 32.2389076564281 -0.048715737865102 0.215795592204968 -0.225749457471914 0.821396289345369 0.927101168079569 0.926061285019224
"GSN" 74.0333653507828 0.0337100286602183 0.149500497491539 0.225484391194926 0.821602466761785 0.927241734646299 0.926200216442412
"ETV1" 35.9122637917453 -0.0466858008219806 0.207370589604738 -0.22513221817504 0.821876417777315 0.927366615648196 0.926322002715403
"WDR89" 35.1677709248083 0.0487520084910229 0.216500595021714 0.225181868373771 0.82183779418872 0.927366615648196 0.926322002715403
"REXO2" 187.911006338704 0.0224238490319769 0.0997674216453984 0.224761236304949 0.822165023455361 0.927440256883883 0.926391131197964
"SAMD14" 27.8971166001629 -0.0570949703690448 0.253959963334019 -0.224818784896228 0.822120251899255 0.927440256883883 0.926391131197964
"UNG" 57.0076341105061 0.0398198435041052 0.177186996925467 0.224733440913022 0.822186647874962 0.927440256883883 0.926391131197964
"PDHB" 241.042088961953 0.0187262549381068 0.0834331046193921 0.224446339657775 0.822410016468766 0.927600096032994 0.926549313277191
"ERCC6L2-AS1" 14.3011464679701 -0.0793698693277129 0.354393611082979 -0.22395965064147 0.822788699867093 0.927817721938356 0.926762264628008
"RAB11FIP1" 181.772560207136 -0.0232950832939994 0.104050067070836 -0.22388340488181 0.822848028973856 0.927817721938356 0.926762264628008
"RUSC2" 23.0128386988899 -0.0616939762424357 0.275444404499345 -0.223979776806766 0.82277303926472 0.927817721938356 0.926762264628008
"AK9" 12.7097492397056 0.0812257267746567 0.363232577343614 0.223619057983938 0.823053733044459 0.927879890643428 0.926818462345472
"BTD" 12.4118311579863 0.0839061958341905 0.375534694887144 0.223431275396288 0.823199865251676 0.927879890643428 0.926818462345472
"PRR5" 10.6881379161388 -0.0888202765027102 0.397597165908162 -0.22339262982379 0.823229939955435 0.927879890643428 0.926818462345472
"ZNF133" 20.0619841540753 0.0612803165588581 0.274198975823782 0.223488495442962 0.823155336023329 0.927879890643428 0.926818462345472
"AP1S2" 212.708246896929 0.0195763314081143 0.0876832433601965 0.22326194444811 0.823331643670312 0.927902441834432 0.926839513380654
"HAUS2" 54.9537647951727 0.0379581620259263 0.170425829958795 0.222725405151928 0.823749227515653 0.92805971845399 0.926989241250956
"NOM1" 46.2988605923407 0.0394956961197745 0.17742097037465 0.222610078371084 0.823838991861464 0.92805971845399 0.926989241250956
"NOP14-AS1" 14.4323727955927 0.0762715620591368 0.342197374369002 0.22288763085859 0.823622963397275 0.92805971845399 0.926989241250956
"USP21" 13.7772356593397 -0.0935482286328946 0.420323000707704 -0.222562715995523 0.823875856929763 0.92805971845399 0.926989241250956
"ZNF35" 25.8770678295457 -0.0562581749329623 0.25278015362005 -0.222557721115729 0.823879744776508 0.92805971845399 0.926989241250956
"CD82" 37.1012194176562 0.0499704716523172 0.224674863981255 0.222412381905287 0.823992873830768 0.928095107196535 0.927023116291623
"CLP1" 44.6361920585504 0.0410186185201889 0.184659041578303 0.222131655019965 0.824211396220067 0.928249185747896 0.927175544045262
"RGP1" 54.9419721215008 0.0365732873557961 0.164756636321109 0.221983697728055 0.824326574075727 0.928286855874689 0.927211698008418
"TUBGCP6" 15.7047428536197 0.0721497830858475 0.325475270551158 0.221675161260852 0.824566767501667 0.928465286535535 0.927388449428245
"ECHDC3" 15.9736443364632 -0.0829736939031597 0.374703622111808 -0.221438195434367 0.824751254852686 0.928488923839509 0.927409114973322
"INAVA" 43.347419044074 -0.043308531019307 0.195572419257118 -0.221444982803887 0.824745970479973 0.928488923839509 0.927409114973322
"CFAP410" 16.801800104752 -0.0773057888043313 0.35068051102562 -0.220445067158818 0.825524550034996 0.928992208578225 0.927905926082883
"TSPAN33" 12.3138457330256 0.0742368715843543 0.336445868092332 0.220650269849595 0.825364755915292 0.928992208578225 0.927905926082883
"WARS2" 29.4908456185816 0.0507086678690637 0.229721592004175 0.220739667641438 0.825295142903942 0.928992208578225 0.927905926082883
"ZNG1A" 138.17826826039 0.0325370943039388 0.147598085578367 0.220443877550588 0.825525476420147 0.928992208578225 0.927905926082883
"PPM1E" 19.4929349885897 -0.06513509711753 0.295711367473974 -0.220265787121838 0.825664163749188 0.929056228637139 0.927968399841312
"DSTYK" 76.7079602646471 0.0311616910017322 0.141557406779777 0.22013465568927 0.825766285394132 0.929079095542997 0.927989768791352
"CDKN1B" 84.6414626457521 0.0299451409379773 0.13620953793246 0.219846138475454 0.825990985243187 0.929147827116185 0.92805547808668
"COQ6" 23.9750069662712 -0.0582840018550842 0.26509015495423 -0.219864830005277 0.825976427676568 0.929147827116185 0.92805547808668
"DENND10" 172.519978727819 0.0206985815590529 0.0942466002193449 0.219621519618533 0.826165930335086 0.929160573992069 0.928065269428729
"TOP3A" 32.6053684486439 0.0509538088873426 0.231978650751727 0.219648699232566 0.826144760949436 0.929160573992069 0.928065269428729
"BHLHE40" 14.1954210949264 -0.0695506530003356 0.318581582647093 -0.218313476951303 0.8271848746129 0.929279963559083 0.928161033387668
"DAGLB" 46.8281958515222 0.0414766619378345 0.19023885602921 0.218024134519954 0.827410307095106 0.929279963559083 0.928161033387668
"ENSG00000266086" 13.0023681611273 0.0809692513576576 0.370664245482563 0.218443651753475 0.827083457461041 0.929279963559083 0.928161033387668
"ENSG00000289268" 23.1177527677332 0.0578425208084904 0.265114779115646 0.218179163762345 0.827289518938248 0.929279963559083 0.928161033387668
"FHOD1" 60.8379682120721 -0.0374846239959277 0.171768218620206 -0.218227937024889 0.827251519000688 0.929279963559083 0.928161033387668
"FIRRM" 55.2759898953805 -0.0389174198294342 0.177436626235925 -0.219331378504054 0.826391920412814 0.929279963559083 0.928161033387668
"FNDC4" 41.7951342886809 0.0423308477956934 0.193920749420475 0.218289419374655 0.827203617810097 0.929279963559083 0.928161033387668
"GBA1" 38.9883305373028 -0.135181538472793 0.617868484530132 -0.218786913165823 0.82681604169757 0.929279963559083 0.928161033387668
"GPAM" 26.8763919360877 0.0497623606652135 0.228276241688919 0.217991851876669 0.827435460031148 0.929279963559083 0.928161033387668
"LRRC49" 24.391303263718 -0.0565886421705386 0.259744883976171 -0.217862393685221 0.827536328816201 0.929279963559083 0.928161033387668
"NPRL3" 21.4967260881954 0.0650099817901239 0.298478111095694 0.217804855275573 0.827581161419275 0.929279963559083 0.928161033387668
"PPP1R12C" 46.4084184291913 -0.042534111262738 0.194346323317872 -0.218857298335248 0.826761211029728 0.929279963559083 0.928161033387668
"PRR14" 57.5167981480267 0.0353366614389992 0.162119420540458 0.217966862459767 0.827454930590708 0.929279963559083 0.928161033387668
"SIKE1" 100.109049819225 -0.0274176771565124 0.125074030134445 -0.219211591143586 0.826485226638161 0.929279963559083 0.928161033387668
"STAM2" 39.7615397717863 0.0420700620848187 0.192140163579517 0.218955065411964 0.826685051016039 0.929279963559083 0.928161033387668
"TMEM241" 10.2163456522205 0.0894612158760206 0.408751551511385 0.218864529187063 0.826755578180219 0.929279963559083 0.928161033387668
"EGLN1" 69.7741682611471 0.0336638016801568 0.154717163969883 0.217582851290563 0.827754147074057 0.929382325273541 0.928261806390371
"IKZF5" 22.6862754176897 0.0561001594610121 0.258108230898721 0.217351299746134 0.827934581096375 0.929455028844443 0.928330027348057
"XKR6" 16.1109473894193 0.0668682350431446 0.307886473320365 0.217184712020675 0.828064398386768 0.929455028844443 0.928330027348057
"ZNF207" 334.942543800636 -0.015698217589748 0.0722564297663425 -0.21725703360257 0.828008039564921 0.929455028844443 0.928330027348057
"CFAP251" 31.0165888255816 0.0497094666519521 0.229788375877067 0.216327159553735 0.828732739982314 0.930095308551555 0.928965136731665
"DHCR7" 143.623824128414 -0.0272918414386186 0.126214364106635 -0.216234036686668 0.828805323638197 0.930095308551555 0.928965136731665
"UBE2D4" 26.4175117560104 -0.061365933545573 0.283920689231129 -0.216137590084593 0.828880499485723 0.930095308551555 0.928965136731665
"PGAM5" 56.9297466384548 -0.0393651864042286 0.182468418596064 -0.215736984553873 0.82919277048998 0.930353797019184 0.929221846175343
"NEPRO" 86.4596359037822 -0.0297184576015188 0.138000273059263 -0.215350715927616 0.829493891471545 0.930582512875933 0.929447354056029
"RBM5" 173.474621908276 -0.020309475305503 0.0943462563638871 -0.215265301329718 0.829560480971018 0.930582512875933 0.929447354056029
"CASTOR2" 31.1940719546689 -0.0497146636126892 0.231108190344841 -0.215114243846179 0.829678248875619 0.930622708940281 0.929486036615347
"EPC1" 99.0366474184945 0.0265484200482407 0.123663296473093 0.214683101659168 0.830014398326765 0.930907824251545 0.929768020796652
"OLA1" 299.97484465306 -0.0174111787964926 0.0811415593106222 -0.21457781862239 0.830096489281911 0.930907970503944 0.929768020796652
"DIRAS2" 22.6189813296277 0.0594588581755269 0.277626174979508 0.21416877634076 0.830415444022643 0.931173720328678 0.930031980737897
"WNT2B" 212.834839347184 0.0188548043874194 0.0881003430211008 0.214015107556432 0.830535275991469 0.931216156437424 0.930072900583767
"CASP2" 61.1485979249869 0.0349357198642395 0.163431641431238 0.213763501108433 0.830731488927936 0.93134421589611 0.930199338685252
"TMEM120A" 36.6211955250028 -0.04679457449349 0.219056704294322 -0.213618545226616 0.830844536209557 0.931379021147666 0.930232637252172
"CCHCR1" 10.6489939054691 0.0884508627431892 0.414287272923896 0.213501279242622 0.830935991429305 0.931389617157214 0.930241756597114
"ENSG00000291136" 50.2285103623218 0.0392170391932979 0.183931228428029 0.213215773789296 0.831158665434898 0.931547278666822 0.93039776022517
"RCOR1" 45.0936510496705 -0.0422272048029159 0.19819870983194 -0.213054892429532 0.831284147458325 0.931595988833908 0.930444946924585
"THY1" 78.6041726286308 0.0333619707998295 0.156800586063375 0.212766875669364 0.831508801537947 0.931755817666535 0.930603114961683
"CDHR3" 10.4549001683875 0.0850143756943503 0.401268318745242 0.211864161018713 0.832213011235221 0.932360956954985 0.931204577958961
"IVD" 63.9939161561152 0.0343810813489305 0.162261338020624 0.211887081471992 0.832195129269987 0.932360956954985 0.931204577958961
"ABHD6" 10.0261628388894 -0.0781115863236923 0.369189645119281 -0.211575777805077 0.832438008032973 0.932521046970955 0.93136300578118
"DAPK1" 66.5000518607761 -0.0343296885845783 0.162540077592119 -0.211207531663211 0.832725333902191 0.932566983086283 0.931404495477498
"TPST1" 32.7246877226699 0.0471894794414994 0.223424837430848 0.211209639823974 0.832723688935714 0.932566983086283 0.931404495477498
"UPF2" 105.305024292918 -0.0283206784214904 0.134003780457833 -0.211342383959101 0.832620112137491 0.932566983086283 0.931404495477498
"DHPS" 28.8215245284971 0.0533803285881539 0.253371113198251 0.210680404385272 0.833136666443778 0.932935646008916 0.931771235728288
"CHMP6" 37.6457900526102 -0.0475002537210672 0.225727089675581 -0.21043222499052 0.833330343771408 0.93296856033077 0.931801183512071
"ZNF506" 22.7247152111853 -0.0532829389000527 0.253121915207963 -0.210503064723873 0.833275059945802 0.93296856033077 0.931801183512071
"CEP44" 32.7025940864456 -0.0471826630675072 0.22465029877914 -0.210027154755284 0.833646479250173 0.933006453766023 0.931833181895261
"PRKY" 18.3919777575892 0.056336931067016 0.268113052065461 0.21012379156111 0.833571056988724 0.933006453766023 0.931833181895261
"RTL6" 54.0114366858513 -0.0347073280319144 0.165298302939283 -0.209967842468794 0.833692771550569 0.933006453766023 0.931833181895261
"SORBS3" 74.7743127372358 -0.0346873751966983 0.165195802372531 -0.209977340213979 0.833685358672077 0.933006453766023 0.931833181895261
"PDCL" 84.3211033748984 -0.0278280441856429 0.132655065549901 -0.209777471145078 0.83384135724819 0.933080801539404 0.931905974880722
"H2BC5" 16.8581935844492 0.0657191651318972 0.313727230069566 0.209478677121284 0.834074579327903 0.933249834696712 0.932073333944692
"ASB7" 22.6773249124937 -0.0558135865439998 0.267023156499352 -0.209021521862413 0.834431437671042 0.933353158521658 0.932170684725524
"KIF18B" 64.214116582273 -0.0343878175742365 0.164388053657344 -0.209186840583414 0.834302384871413 0.933353158521658 0.932170684725524
"PPP1R3D" 15.7451487375582 -0.0701201041570418 0.335600363860743 -0.208939297175905 0.834495626411995 0.933353158521658 0.932170684725524
"SRPRA" 87.1296503699046 -0.0287122052060378 0.137300593206479 -0.209119309214192 0.83435510136416 0.933353158521658 0.932170684725524
"GET3" 58.606765001585 0.0433056023188728 0.207397668090806 0.208804673251736 0.834600723023602 0.933378792054162 0.932194825775887
"IFI27L2" 25.1826789362085 0.0526490347433217 0.253024624084113 0.20807869958862 0.835167518425558 0.933758364457881 0.932569536653243
"UBA6-DT" 21.0608168972988 0.0570878234131727 0.274124405163001 0.208255165676427 0.835029736714201 0.933758364457881 0.932569536653243
"ZNF493" 22.9151048603418 -0.0537243239460298 0.258222911238122 -0.208054055654603 0.835186760391584 0.933758364457881 0.932569536653243
"RAMAC" 115.436480346035 0.0247222350552751 0.119638809948981 0.206640596523968 0.836290553021522 0.934624431882165 0.933428660039816
"RIPOR2" 46.7645083268145 0.0411569857271942 0.198954279258583 0.206866551855877 0.836114079215348 0.934624431882165 0.933428660039816
"ZNF675" 25.3461512616384 0.0477585305971332 0.230945305008869 0.206795849758882 0.836169297509119 0.934624431882165 0.933428660039816
"ZNF789" 20.5894094648404 -0.0565812024966195 0.27373004374827 -0.206704392845724 0.836240726498996 0.934624431882165 0.933428660039816
"AK1" 32.2424123066217 -0.048269920286707 0.234328080660161 -0.205992897439857 0.83679645935614 0.934821892924859 0.933620030492672
"FAM168A" 43.5420432652917 -0.0405501393254133 0.19672319186378 -0.206127904601568 0.836691002066972 0.934821892924859 0.933620030492672
"STX10" 60.8287958380551 0.0363476024786642 0.176440330041459 0.206005069646625 0.836786951237039 0.934821892924859 0.933620030492672
"XAB2" 57.4983724631858 0.0373879492569956 0.181424400188672 0.206080048869468 0.836728382976231 0.934821892924859 0.933620030492672
"NFE2L1" 175.703082292143 0.0213827522628127 0.10411047398891 0.205385216717873 0.837271169433504 0.935168517200317 0.933963290817691
"SEPTIN9" 181.63627035672 0.0206892256901992 0.100733912472963 0.2053849114195 0.837271407942422 0.935168517200317 0.933963290817691
"CPQ" 27.3497359990066 0.0514560652410072 0.251575033746289 0.20453565870491 0.837934929313477 0.935817593622662 0.934610070993336
"DNAAF4" 29.3386038142567 0.0495890108901235 0.243034195885906 0.204041290195242 0.838321232669514 0.936156971847442 0.934947551337175
"CEP70" 39.5023964210659 -0.0421072561555704 0.207234298809486 -0.203186713770197 0.838989097113088 0.936465920369206 0.93524734415415
"DLGAP1-AS1" 12.3703026413128 0.0715131322714259 0.351300960635491 0.203566571927561 0.838692217852807 0.936465920369206 0.93524734415415
"ENSG00000268403" 10.2044337402546 0.0791799412438544 0.389726065561181 0.203168194895664 0.839003571180087 0.936465920369206 0.93524734415415
"FZR1" 35.8845542847703 0.0446028571712105 0.219659754935084 0.203054297244353 0.839092593026713 0.936465920369206 0.93524734415415
"TBL2" 68.6236329707223 -0.0322242924617966 0.158668761229893 -0.20309159920337 0.839063437771393 0.936465920369206 0.93524734415415
"ZNF639" 47.7875391177982 0.0375103274100483 0.18445682591486 0.203355594047585 0.838857105403922 0.936465920369206 0.93524734415415
"LGALS8" 89.0728443359376 -0.027515696839875 0.135852309152408 -0.20254125241998 0.839493611857752 0.936668614962978 0.935445399689776
"NAV1" 123.647593780673 -0.0233703350192214 0.115321838264409 -0.202653160675761 0.839406135791832 0.936668614962978 0.935445399689776
"TSTD2" 83.8809913451299 0.0275387447361575 0.135990155409909 0.202505428816878 0.83952161474935 0.936668614962978 0.935445399689776
"ISCU" 226.038097448178 0.0168578672681613 0.0833790084154829 0.20218359019284 0.839773201344576 0.936857285224604 0.935632365417435
"ZFP30" 36.4295274854233 0.0386054420714069 0.19106346122976 0.202055598820031 0.839873258876838 0.936876888069449 0.935650484746959
"H2AC17" 12.185224423371 -0.100669041275033 0.499051489425663 -0.201720751080993 0.840135039056704 0.936892859460584 0.935662063246275
"JAM3" 143.318693939783 0.02238888561909 0.110976214521194 0.201744902866678 0.840116156871431 0.936892859460584 0.935662063246275
"PTPN18" 21.0403245178843 0.0575701208213969 0.285112753056779 0.201920539169751 0.839978844856214 0.936892859460584 0.935662063246275
"CCDC146" 10.1254962616674 0.0897149261674651 0.446668611144976 0.200853437938011 0.840813176822409 0.937280995421428 0.936043861654937
"ENSG00000289685" 31.4037047436871 0.106150658004275 0.528372756607346 0.200901081058499 0.840775922385316 0.937280995421428 0.936043861654937
"RASSF4" 31.2136789859021 -0.0470863476918258 0.234269544743426 -0.200992185063556 0.840704684794573 0.937280995421428 0.936043861654937
"ZNF93" 43.7856991439736 0.0376814479575321 0.187526732410487 0.200939073982526 0.840746214154446 0.937280995421428 0.936043861654937
"CMTM4" 33.9064766294136 -0.0448779682935069 0.223704916325631 -0.200612346973105 0.841001702856265 0.937307167210427 0.936067086731764
"CNOT7" 269.130803768654 -0.0166305113597922 0.0828890146749854 -0.200635891559355 0.840983291281327 0.937307167210427 0.936067086731764
"ENSG00000268119" 16.0395374667947 0.0629174991934725 0.31416241206816 0.200270614104599 0.84126894351466 0.937421039972482 0.936177897477047
"FIZ1" 21.4290271816835 0.0579070253380436 0.289089443234698 0.200308336029523 0.841239443457566 0.937421039972482 0.936177897477047
"NADK2" 33.1396436703646 -0.0431873878682352 0.21618588505984 -0.199769692902388 0.841660705084336 0.937765576647821 0.936520521472018
"ZNF14" 13.5835456051301 0.0717647286963251 0.359999563393102 0.199346710367983 0.841991542740616 0.93804217189288 0.93679529356733
"CYP27A1" 19.9325154513023 0.0570353878871055 0.287406333146426 0.198448611979777 0.842694086788792 0.93809963026598 0.936841037936547
"HYPK" 148.227948609699 0.2360912013852 1.18975927088045 0.198436109861525 0.842703867547437 0.93809963026598 0.936841037936547
"IFFO1" 39.1303187891966 -0.0430286422486829 0.216682223267372 -0.198579475509573 0.842591710026429 0.93809963026598 0.936841037936547
"MMS22L" 41.6134736436319 -0.0397292302862815 0.200177293694693 -0.198470213843913 0.842677187100261 0.93809963026598 0.936841037936547
"MTSS2" 31.5090604020711 -0.0496123078142675 0.249267889869417 -0.199032084879676 0.842237646551115 0.93809963026598 0.936841037936547
"POLI" 63.3057112522299 -0.0311191295258709 0.156674087737447 -0.198623333157811 0.842557400038324 0.93809963026598 0.936841037936547
"PSMG1" 98.8816446628933 -0.0261268585327899 0.131182445146642 -0.199164289883331 0.842134232341292 0.93809963026598 0.936841037936547
"TBC1D16" 82.7959434745201 -0.0291094387927402 0.146404069131644 -0.198829438043594 0.842396167485385 0.93809963026598 0.936841037936547
"SHISA2" 17.2655134356461 -0.0612524176252184 0.308979763139301 -0.198240871838597 0.842856610889805 0.938177713297374 0.936917562687463
"LPIN2" 59.0375248535009 -0.0320676578362525 0.161945497936146 -0.198015123883817 0.8430332308711 0.938282355338947 0.937020610781077
"ACTR3" 409.742092234708 0.0166291454898848 0.0842207303375114 0.197447177473338 0.843477613912775 0.938684963631324 0.937421223942475
"AXIN2" 47.0604852109391 -0.0356212397498481 0.181142597413299 -0.196647504554513 0.844103393108904 0.938954777953544 0.937776701176312
"CTSD" 80.6027359362836 -0.0348064192392619 0.177033564540769 -0.196609153352083 0.844133407086075 0.938954777953544 0.937776701176312
"SIPA1" 21.7696324358435 0.0544692978953783 0.276966952393579 0.196663527632624 0.844090853378748 0.938954777953544 0.937776701176312
"ZFP69" 10.8332511101785 0.0736746389127301 0.374463192849591 0.196747344784625 0.844025258357523 0.938954777953544 0.937776701176312
"ATF6" 89.0652842353305 -0.0273437607684635 0.139607496181087 -0.195861694510985 0.844718419867652 0.93932952935743 0.938146596005789
"REPIN1" 165.19569520107 0.0202935638524977 0.103565254635738 0.195949538519214 0.844649662647632 0.93932952935743 0.938146596005789
"SLC12A6" 11.0951422903617 0.0742072144964605 0.378799951988188 0.195900802275642 0.844687809310715 0.93932952935743 0.938146596005789
"SECISBP2L" 87.6960418765468 -0.028130806410405 0.143992132986997 -0.195363495399748 0.845108392402288 0.939664542973207 0.938476802393922
"SEMA4B" 13.1308988791496 -0.0705741165091011 0.361515459188276 -0.195217423530279 0.8452227394637 0.939664542973207 0.938476802393922
"TOP2A" 652.525023407364 -0.0185474720679572 0.0950373818396067 -0.195159754077186 0.845267884799899 0.939664542973207 0.938476802393922
"EMB" 31.8848433069742 0.0454066067446775 0.232870448866371 0.19498655568244 0.845403472627721 0.939723296350132 0.938534020218844
"DYNLRB2-AS1" 16.8209903089557 0.0626489327493851 0.321597738500659 0.19480526524056 0.845545400194526 0.939789084588456 0.938598264099024
"ELMOD3" 12.0607500637968 0.070730732425588 0.363512904856133 0.194575574843982 0.84572522602351 0.939896978197165 0.938704560017745
"PMM1" 43.9830644445375 0.0386283278204248 0.198820070178161 0.194287869357506 0.845950483511119 0.940055336241002 0.93886125622554
"DYRK3" 19.75387811752 -0.0551190051211546 0.283861243879059 -0.194175873986653 0.846038173099665 0.940060807089219 0.938865259474345
"KLHL20" 75.0634379343003 -0.0285182308413943 0.14718535696735 -0.193757255674017 0.846365957698762 0.940241055119575 0.939135673622615
"OR10H1" 22.6220732679205 0.0795322220917735 0.411405152637412 0.193318488069274 0.846709548041794 0.940530762509408 0.939423570492316
"GEMIN6" 58.2449864996587 0.0315940041146003 0.163674637595351 0.193029320722917 0.846936005281288 0.940598332647392 0.939488121892595
"RARS2" 97.5072267070724 0.0250059773864158 0.129484804877692 0.193119010450963 0.846865764710308 0.940598332647392 0.939488121892595
"SMG5" 108.962704366769 0.0262023198895786 0.135913852909638 0.192786234284736 0.847126384702081 0.940717782308001 0.939605961218182
"FBXO3" 53.1793938555845 0.0336081155014853 0.174815620494773 0.19224892722038 0.847547222243503 0.941001109505544 0.939886014854599
"RAVER2" 46.6730430862736 0.0358652344546534 0.186529319994365 0.19227665900319 0.847525500683718 0.941001109505544 0.939886014854599
"CRTAP" 92.3256682679171 0.0282311880524803 0.147055341024566 0.191976624961647 0.847760515429572 0.941145922612558 0.940029187218133
"KIF7" 19.3177257251292 -0.0588194504250632 0.306816080706709 -0.191709151259545 0.84797003728363 0.941212709772906 0.940091489152401
"NRIP3" 13.7891096884539 -0.0714239057955551 0.372810245685363 -0.191582464865609 0.848069279082226 0.941212709772906 0.940091489152401
"WDR54" 98.4545150775847 0.0260432650986316 0.135866066643964 0.191683366876866 0.847990235693976 0.941212709772906 0.940091489152401
"TIMM21" 103.820652860071 0.0240214286505935 0.125579570358045 0.191284526472777 0.84830268334461 0.941379763305138 0.940256875345038
"UBQLN1" 238.210592351652 -0.0166844754834762 0.0874399754201076 -0.190810614976905 0.848673971937227 0.94169978246024 0.940575044233358
"KCMF1" 185.94082720503 -0.0191597659960597 0.100788829656528 -0.190098109694824 0.849232251318555 0.942061078255939 0.940930034991672
"PDCD7" 107.541991335817 0.0251417382716563 0.132241273058847 0.190120207482186 0.849214935587717 0.942061078255939 0.940930034991672
"SRPK2" 110.880612076728 0.0228888991934457 0.120485869220761 0.189971648471966 0.849331347186196 0.942061078255939 0.940930034991672
"TUNAR" 24.3867447119538 0.0535527671169133 0.281845272762318 0.190007682555934 0.849303110392225 0.942061078255939 0.940930034991672
"BOC" 106.713656073042 0.0230170776207606 0.121328873023847 0.189708163004503 0.84953782382241 0.942106092850511 0.940972060390936
"POLG" 73.341578569029 -0.0276085255236315 0.145492741532521 -0.189758782691302 0.849498155623976 0.942106092850511 0.940972060390936
"PCLAF" 163.622252841671 -0.0223174183290661 0.117737656396927 -0.18955208564563 0.849660136491659 0.942123679487668 0.940986691817763
"PWWP2B" 11.7756364034999 0.0736877301479724 0.388902226618944 0.189476236195925 0.849719578506046 0.942123679487668 0.940986691817763
"DYNC1LI1" 172.107400351001 0.0179139237425318 0.0951667098620171 0.188237291890255 0.85069064027168 0.943108276447608 0.941968632415071
"CXCL1" 12.4207973631652 -0.0707029054113431 0.37678957147621 -0.187645600525351 0.851154477085286 0.943135808739075 0.941987328590499
"EVA1B" 86.3930698782892 0.0419350348061817 0.223166253428352 0.187909391146565 0.850947680808693 0.943135808739075 0.941987328590499
"MCUB" 86.738714750735 -0.0268055857568711 0.142909724508916 -0.187570061092649 0.851213697427739 0.943135808739075 0.941987328590499
"SLCO3A1" 10.0189332823112 0.0803335607437053 0.427341423590448 0.187984492747641 0.850888807460344 0.943135808739075 0.941987328590499
"ZBED6" 81.8972027236547 -0.316718394913089 1.6870853470438 -0.187731104100963 0.851087446206987 0.943135808739075 0.941987328590499
"ZNF275" 33.3122537327044 0.0448040956456456 0.238669393655483 0.18772451280586 0.85109261344151 0.943135808739075 0.941987328590499
"CFAP36" 168.861356971382 0.0185744792322526 0.099129275766881 0.1873763233773 0.85136558503304 0.943212086890877 0.9420620476146
"CREM" 75.2127029268975 -0.0285474498232512 0.152629182655985 -0.187037952549318 0.851630876157218 0.943413975557757 0.942262223857659
"C11orf54" 31.8777674218651 0.0402160162686485 0.21564814334765 0.186489044813224 0.852061269138932 0.943798702445874 0.942645014485813
"ATP6V1B2" 105.084699431386 -0.0245535378457306 0.131920463792468 -0.186123798687952 0.852347679337147 0.943808816679463 0.94264632292671
"ENSG00000285816" 21.6437356528506 0.05276162090007 0.283683652174906 0.185987526935601 0.852454542734956 0.943808816679463 0.94264632292671
"FAM131A" 44.8605991752142 -0.035661406561375 0.191861847442341 -0.185870234425279 0.852546524906939 0.943808816679463 0.94264632292671
"LRFN5-DT" 14.4560443325924 -0.0601443415940688 0.322973424173534 -0.186220713818711 0.852271680788195 0.943808816679463 0.94264632292671
"ZNF264" 25.6452691741192 -0.0465486596923318 0.250148774491525 -0.186083900618545 0.852378966856108 0.943808816679463 0.94264632292671
"ZNF839" 20.217259072765 -0.0513826247838857 0.276486126149679 -0.185841602612889 0.852568978616948 0.943808816679463 0.94264632292671
"CRYZ" 49.8445663514936 0.0343946136633576 0.185854525451245 0.185062018693649 0.853180391680806 0.944117584636652 0.943042194962174
"DCPS" 21.6978777048006 0.0540468559075161 0.29199362079766 0.185096016001556 0.853153726386844 0.944117584636652 0.943042194962174
"U2AF2" 94.116396383121 0.0295550974527797 0.159594748620087 0.185188408192146 0.853081260763741 0.944117584636652 0.943042194962174
"FUCA1" 23.3448789557892 -0.0533082603376879 0.288333876475899 -0.184883791628084 0.853320184231767 0.944180287628291 0.943103353175484
"GOLM1" 188.041122373221 0.0194491848610882 0.105261921055403 0.184769427216244 0.853409888482323 0.944187562184124 0.943109146357247
"ALCAM" 62.1824858993051 -0.0311671965734305 0.169051580816066 -0.18436501109884 0.8537271163855 0.944324180439768 0.943241190452327
"FAM118B" 58.7186833465595 0.0304773680304728 0.165191495239031 0.18449719815401 0.853623424979869 0.944324180439768 0.943241190452327
"PIK3R4" 47.0821769430959 -0.0344350500622713 0.186848429407507 -0.184294030040629 0.853782797053705 0.944324180439768 0.943241190452327
"DOK5" 30.5009250185996 -0.0433385025603147 0.235777032763516 -0.183811383375001 0.854161425655965 0.944650971041913 0.943566133644094
"TAB2" 157.113220071652 0.017860538195625 0.0972335079724512 0.183687070106381 0.854258952873877 0.944666847117272 0.943580519120557
"AP5B1" 19.9311455657491 0.0499673854074328 0.272385591881622 0.183443570059126 0.854449991887729 0.944673015047735 0.943580793364323
"DEPDC1B" 39.2660837827765 -0.0382121682257984 0.208518057727959 -0.183255918658381 0.854597220427494 0.944673015047735 0.943580793364323
"MCM3" 229.081583306382 -0.0184514427482742 0.100632303496078 -0.183355066983966 0.854519429472693 0.944673015047735 0.943580793364323
"YOD1" 58.9906773827265 0.0298207237805073 0.162453689921543 0.183564459477093 0.85435514650536 0.944673015047735 0.943580793364323
"CENPL" 35.3964044500204 0.039120851953704 0.213762344533416 0.183010960321819 0.854789418767145 0.944793520665359 0.94369968854597
"AP5Z1" 24.1521954139567 0.0476021765383981 0.260705253587478 0.182590016439487 0.855119718379776 0.944882747481029 0.943784400062131
"ENDOV" 23.9546839509283 -0.0504242386578551 0.276160454771608 -0.182590366530057 0.855119443665668 0.944882747481029 0.943784400062131
"ZNF615" 12.0072185200451 -0.0634832596199373 0.347306683635607 -0.182787324895088 0.854964894325375 0.944882747481029 0.943784400062131
"CLPTM1" 34.8819588928952 -0.0447062811863399 0.245082248660355 -0.182413379307188 0.855258326786497 0.944943976229673 0.943844087457801
"CNNM3" 22.7001469576592 0.0483983206677678 0.265969725158687 0.18196928480823 0.855606830600414 0.945161147236494 0.944135376073152
"CDK6-AS1" 13.5259634079013 0.0637328304308777 0.350453456072069 0.181858187803893 0.855694018545397 0.945161147236494 0.944138281727065
"CEP57L1" 55.3756475400155 -0.0321734224133743 0.177088287444714 -0.181680126210598 0.855833763380474 0.945211968540978 0.944199170230844
"C12orf4" 50.194014492252 0.0325838264812 0.179567354971285 0.181457406255222 0.856008562987259 0.945221199534249 0.944205434586164
"RIC8B" 111.430865864339 0.0217328019280224 0.119744764697636 0.181492710624128 0.855980854222783 0.945221199534249 0.944205434586164
"ZNF10" 16.2065031735497 0.0545170318838971 0.30108290087192 0.181069837330578 0.856312759554141 0.945465181589962 0.944447676134091
"ENSG00000285725" 16.5767737666875 0.0626789790189218 0.346365573617465 0.180961919408729 0.856397466383475 0.945466798520948 0.944447813297569
"PRKCSH" 88.4039238149755 -0.0388799002117525 0.21503845265888 -0.18080440837913 0.856521102755264 0.945511389357012 0.944490878270322
"FAM156A" 20.9930582607493 0.0634745480910462 0.351976619523508 0.180337399049333 0.856887696747893 0.945640347810199 0.944615265266756
"FKBP2" 17.477749838851 0.0618522204534524 0.342851710255574 0.180405168191652 0.856834497263178 0.945640347810199 0.944615265266756
"KBTBD7" 18.6881081706917 0.053131600726265 0.294280828361614 0.180547271876564 0.856722946498025 0.945640347810199 0.944615265266756
"PPP1R3B" 25.1104261497065 -0.0463402582364425 0.257674993473456 -0.179839951140685 0.857278218439807 0.94597940396768 0.944952476515191
"NEIL2" 46.8194825055835 0.0376970559831053 0.210052200892618 0.179465179716811 0.857572455986589 0.9460872696885 0.945055794277082
"PPP1R21" 29.0739767406953 0.0432327569101348 0.24088939029889 0.179471403271404 0.857567569637413 0.9460872696885 0.945055794277082
"TTC31" 35.3158774573329 -0.037782899507708 0.210610354366425 -0.179397160321816 0.857625860953759 0.9460872696885 0.945055794277082
"A1BG" 54.0433396342134 -0.0427138408272881 0.238783740746672 -0.178880859700593 0.85803125211826 0.946258759254218 0.945222667832724
"MRPS30" 88.5964331701141 -0.0263538979958171 0.147304852840711 -0.178907194756951 0.858010573337223 0.946258759254218 0.945222667832724
"PGBD5" 16.0749534409667 -0.0821263870992618 0.458599577562143 -0.179080817160441 0.857874244203172 0.946258759254218 0.945222667832724
"ENSG00000275895" 49.9810609985918 -0.35416118684795 1.98308686435008 -0.178590859137187 0.858258972448891 0.946418000881019 0.945380259086941
"FOS" 14.434327183845 -0.0594862006684614 0.333364281713605 -0.178442034529561 0.858375840212274 0.94645498428609 0.945415726160017
"NFE2L3" 36.3684221257198 0.0368138353020334 0.206658558485851 0.178138450068371 0.858614246140297 0.946625956868714 0.945585035250277
"CMTM3" 177.611188082354 0.0193767912984379 0.108908577246388 0.177917954566619 0.858787410105165 0.946724973694503 0.945682467577345
"NSUN7" 24.9079350547305 -0.045187205568165 0.254426385446314 -0.177604242928255 0.859033792148783 0.946812790997174 0.945767237540259
"PLAG1" 36.9924162677417 0.0355715815351787 0.200196957934241 0.177682927364276 0.858971993877092 0.946812790997174 0.945767237540259
"DTWD2" 10.2264394461354 -0.0682175725471097 0.384814588925906 -0.177273872951435 0.859293272115905 0.946861640107028 0.945811608702939
"MFSD2A" 24.6044242821362 -0.048063167940096 0.270908933454526 -0.177414481417106 0.859182833223668 0.946861640107028 0.945811608702939
"MNS1" 27.7706093686196 -0.0427645977065439 0.241295175266747 -0.177229394078305 0.859328207978803 0.946861640107028 0.945811608702939
"ZSWIM7" 101.847085260863 -0.023010568068931 0.130072722320939 -0.17690540843879 0.859582690308759 0.947050169417682 0.945998454562153
"ENSG00000285756" 52.9415554833738 -0.0316537938124575 0.179045188984886 -0.176792205319348 0.859671611867522 0.947056272317295 0.946001956305799
"DHFR2" 12.6572290609379 -0.0633666082269219 0.35907875608495 -0.1764699446935 0.859924758776989 0.9470595762813 0.946001956305799
"GLMN" 52.8297603182244 -0.0318249239685576 0.180172368287993 -0.176635986255604 0.859794325565999 0.9470595762813 0.946001956305799
"PDCD6IP-DT" 14.5163876543026 0.0547547797896992 0.310165290814061 0.176534194545075 0.859874287138191 0.9470595762813 0.946001956305799
"GLDC" 27.0527306579842 0.0456724720297911 0.259254619100095 0.176168402276981 0.860161643852355 0.947136786318473 0.946076134284417
"XRCC3" 24.7442435524702 0.0499525460510035 0.283407878910577 0.176256730204614 0.860092254075324 0.947136786318473 0.946076134284417
"LYRM1" 50.3516259877347 0.0336068630796159 0.190963573957583 0.17598572535661 0.860305156936525 0.947202982986143 0.946140784236505
"FBXO46" 24.5863689273155 0.0495792740445215 0.282025119119945 0.175797369394729 0.86045313637199 0.947241248709126 0.946173119369173
"LAMTOR2" 51.275943418736 -0.0347778861051 0.198145532439433 -0.175516882348738 0.860673506486897 0.947241248709126 0.946173119369173
"MTFR1" 54.1923634692531 0.0305967064489687 0.174308552390901 0.17553187166831 0.860661729561257 0.947241248709126 0.946173119369173
"PLXNA2" 24.34503785183 0.0460610518243695 0.26229001291477 0.175611153899851 0.860599438993979 0.947241248709126 0.946173119369173
"GOSR2" 71.0582527693097 -0.0269172148943505 0.153995951485154 -0.174791704812743 0.861243306596802 0.947317594066093 0.946333670680958
"HEMK1" 18.3898319234732 0.055774496207738 0.318965848332294 0.174860401197664 0.861189326081735 0.947317594066093 0.946333670680958
"HMOX2" 71.1707883605657 0.0285719887772237 0.163210472939886 0.175062226477018 0.86103073877315 0.947317594066093 0.946333670680958
"PRH1" 10.983329842319 0.0617489850097895 0.352673268725061 0.175088362191488 0.86101020264431 0.947317594066093 0.946333670680958
"TCEAL2" 10.5792557931247 -0.0661098919673034 0.378201559926452 -0.174800685592518 0.861236249607574 0.947317594066093 0.946333670680958
"NPAS3" 16.5322638222527 -0.0566945048962318 0.325049978127936 -0.174417808679001 0.861537119526933 0.947549007803515 0.946563364817252
"NFATC3" 92.618528497514 0.0225673950401808 0.129594539805628 0.174138471219763 0.861756639405511 0.947606923261477 0.946618262233343
"ZFYVE1" 34.7236927818402 0.0353965325841043 0.203248751190239 0.174153751877046 0.861744630685999 0.947606923261477 0.946618262233343
"HAUS7" 49.0076823344728 0.0358282558843208 0.206432701119119 0.173559013131581 0.862212045837463 0.947832405789964 0.946932202598713
"SMPD4" 82.343246042645 0.0274214806271994 0.157992463387714 0.173561953774383 0.862209734618155 0.947832405789964 0.946932202598713
"DCTN5" 140.387928018156 0.0185971159162505 0.107484128536903 0.173021972354415 0.862634156648524 0.948204659945218 0.947302615375435
"VRK1" 204.621192073274 -0.0152133390332042 0.0879935461933426 -0.172891532292344 0.862736687675436 0.948225594989124 0.947322042932827
"DHRS4" 10.9786243480306 0.0876357465931412 0.508828637553518 0.172230374089202 0.863256419594674 0.948637969301888 0.947799526174447
"DNAJB9" 28.196842793637 0.0411390555657127 0.239063104864551 0.17208450291408 0.863371095900167 0.948647470952316 0.947832234472644
"ATG14" 41.2541266351538 0.0322342714457113 0.187847707317294 0.171597896541076 0.863753661241652 0.948976018996197 0.948159003285911
"APP" 285.318440883717 0.0168537833362092 0.0983588399659926 0.171349960430972 0.863948598564035 0.94905558240739 0.948235505054834
"LINC01224" 19.6001381221143 -0.0551245815268932 0.321814111033257 -0.171293239286193 0.863993196169432 0.94905558240739 0.948235505054834
"ENSG00000273590" 37.3215184463001 0.0361738480345684 0.21140361849907 0.171112719315765 0.864135134805966 0.949119704199417 0.948298075208198
"SEH1L" 81.3635342051952 -0.025085811031623 0.146993039251318 -0.170659856816302 0.864491229298305 0.949143681234427 0.948316049351103
"SERTAD4" 22.3140200988753 -0.0467327305551521 0.273423184041201 -0.170917220202184 0.864288856138029 0.949143681234427 0.948316049351103
"SLC38A10" 49.5645676540426 0.0318088673882032 0.186351366251779 0.170692965809686 0.864465194126709 0.949143681234427 0.948316049351103
"WDR47" 20.6334414965077 -0.0487714198139257 0.285538605465673 -0.17080499407212 0.864377102082709 0.949143681234427 0.948316049351103
"TLE3" 73.420766875832 -0.0261478882394105 0.153370889033427 -0.170487948555294 0.864626411280415 0.94920034596201 0.948371169779677
"ERAL1" 59.4278362346077 -0.0291639265082888 0.171615394577613 -0.169937706230076 0.865059127098949 0.949512635958234 0.948680197094501
"H2AC14" 17.1816303080493 -0.0736681569645479 0.433562412391466 -0.169913615339036 0.865078073331203 0.949512635958234 0.948680197094501
"ALG14" 33.8555897872491 0.0373852839166528 0.220458922432286 0.16957936428332 0.865340952392087 0.949590820935722 0.948843985980341
"ANTKMT" 35.0217281013065 -0.0395642520665267 0.233608482449573 -0.169361367582477 0.865512408700361 0.949590820935722 0.948843985980341
"GIT2" 34.25899091271 -0.0365625449327451 0.215973850597637 -0.169291536135371 0.865567333082192 0.949590820935722 0.948843985980341
"VIPAS39" 24.1822527494911 0.0438167791237324 0.258530639803162 0.16948389234287 0.865416041127088 0.949590820935722 0.948843985980341
"ALKBH4" 31.208224136681 -0.0423447066764044 0.250491384218942 -0.169046559459279 0.865760019206852 0.949660603728177 0.948906204058636
"CCDC71L" 29.5866203310598 0.038548353884992 0.228446287483508 0.168741432875222 0.866000027330863 0.949660603728177 0.948906204058636
"ENSG00000280800" 106.944150663506 0.0941648389234848 0.558248155983128 0.168679175943988 0.866048999244274 0.949660603728177 0.948906204058636
"GALNT18" 43.5495808159523 0.0348020458753089 0.206179632797417 0.168794780566438 0.865958063922422 0.949660603728177 0.948906204058636
"RTN2" 10.1380518488323 0.0714200909820115 0.422715722414083 0.168955369282551 0.865831746774806 0.949660603728177 0.948906204058636
"PARP11" 23.5350127490762 -0.0429627776463413 0.255074737735807 -0.168432115338838 0.866243344610297 0.949782016418936 0.949026019026548
"TRMT2A" 29.4787017337914 -0.0407418040380873 0.242161076005001 -0.16824257932041 0.866392444874234 0.949853802015594 0.949096246391219
"NSMAF" 39.9823717936627 -0.0356935029507066 0.212317401646524 -0.168113883619068 0.866493687249927 0.949873110682818 0.949114038829967
"ADK" 66.2742550906224 0.0272594461901446 0.162773403826318 0.167468674546063 0.867001293517027 0.95017316417641 0.949409350399805
"STK38L" 76.0875969597537 -0.0257138918536637 0.153564392925061 -0.167446967124807 0.867018372382842 0.95017316417641 0.949409350399805
"WSCD1" 26.9484362953445 0.0417251755156607 0.248988754430174 0.167578554345361 0.866914843742773 0.95017316417641 0.949409350399805
"MMP2" 82.5488878420001 0.0245248551669702 0.146582704277273 0.167310702090607 0.867125583782136 0.95019897545562 0.949433640764006
"LDLRAP1" 21.0665322433747 0.0486271445878124 0.290849652176389 0.167189969882866 0.867220576215829 0.950211393465116 0.949444548879885
"AP1G1" 130.695648675479 0.0178992280812951 0.107368937563385 0.166707694864991 0.86760005064318 0.950311705239788 0.949538782441188
"ERCC4" 45.4992326352597 -0.0311927058451071 0.187176883935648 -0.166648280435266 0.867646802547684 0.950311705239788 0.949538782441188
"SLC26A11" 25.5843374022117 0.0404969004022499 0.242866246723002 0.166745692119325 0.867570151684444 0.950311705239788 0.949538782441188
"ZBTB26" 21.9329814121863 -0.0455041461022058 0.272921678525371 -0.166729687242399 0.867582745443805 0.950311705239788 0.949538782441188
"EXT1" 105.875560639811 -0.0213583450333039 0.128283042506252 -0.166493907659409 0.867768277244153 0.950353108951798 0.949578653832635
"CCDC22" 13.5162547016168 -0.066192094465541 0.39796429993443 -0.166326714422492 0.867899843780198 0.950395913832331 0.949616929454107
"CYP2R1" 15.3514628330546 -0.0557298974203784 0.335416548855064 -0.1661513053265 0.868037879415558 0.950395913832331 0.949616929454107
"HECW2" 29.671748937481 0.0389322472272455 0.234354798921731 0.166125240047881 0.86805839145066 0.950395913832331 0.949616929454107
"LRRC37A2" 34.5908846312794 0.0335335006850038 0.2020044410243 0.166003779495966 0.86815397583572 0.95039998699931 0.949618004485964
"PYGB" 82.3526226557031 0.027378726242563 0.165023688063 0.165907855798925 0.868229465143938 0.95039998699931 0.949618004485964
"SRSF2" 475.213663235568 -0.0134805615919988 0.0815322198571664 -0.165340298787583 0.868676141444129 0.950625229731369 0.949929046222677
"TGDS" 20.3977842178856 -0.0463422391501779 0.280300909955434 -0.165330320039082 0.868683995251635 0.950625229731369 0.949929046222677
"SGCB" 99.9554930550061 0.0206471441789777 0.125088898763743 0.165059764559717 0.868896941785602 0.950682604848665 0.95006886525441
"MTMR1" 44.6462400034516 0.0306187542718554 0.18575323483777 0.164835644981347 0.869073347143043 0.95077394306017 0.950168705982495
"CCDC107" 34.6063799717634 0.0369910805780443 0.225578553778828 0.163983144489492 0.869744412932782 0.951386109293689 0.950775937606797
"COMMD2" 126.014710747676 -0.0189750478938978 0.115838838254471 -0.163805578334738 0.869884200124578 0.951386109293689 0.950775937606797
"ZNF225-AS1" 18.3719327673857 -0.0494536609408189 0.301807252468251 -0.163858424661353 0.869842596953636 0.951386109293689 0.950775937606797
"PSMC6" 234.129134893726 0.0142588561166501 0.0871754667670715 0.163565010265434 0.870073591432912 0.951410017473285 0.950796801912301
"TMUB2" 61.8546311060528 -0.0271518683052376 0.165909874302555 -0.163654323887457 0.870003276893007 0.951410017473285 0.950796801912301
"SMIM20" 87.39454858896 -0.0221675634296541 0.135716016310542 -0.163337858215134 0.870252427592647 0.951513965402126 0.950899168852089
"MAML1" 82.7936670992738 -0.0232300633709926 0.142582473985105 -0.162923694067893 0.870578514913702 0.951659802553916 0.951040370882961
"PNO1" 60.8800173556852 -0.0263908822911057 0.161941808892232 -0.16296521862781 0.870545820041351 0.951659802553916 0.951040370882961
"ZBTB17" 35.8843663259802 0.0355669756816652 0.218404368262488 0.162849195575242 0.870637172771416 0.951659802553916 0.951040370882961
"OXSM" 16.6358547363745 -0.0505377524033622 0.311492465802093 -0.162243899778531 0.871113790709299 0.9520891488526 0.951467924000786
"ASTE1" 19.8746837088573 0.0436841950613305 0.270970389962616 0.161213906314108 0.871924928726588 0.952334199488085 0.95170222425817
"BABAM1" 121.301209956602 -0.0205804649888194 0.127651651498515 -0.161223648477895 0.871917255968478 0.952334199488085 0.95170222425817
"CSTF2" 64.4634255084018 0.0254018213851014 0.157557521758607 0.161222524329999 0.871918141327119 0.952334199488085 0.95170222425817
"H2AJ" 24.1469823318774 -0.0425315682214806 0.263025975861121 -0.16170101862463 0.871541302352336 0.952334199488085 0.95170222425817
"MIR503HG" 16.0789075973426 0.0560415914277666 0.347563659440045 0.161241228493377 0.871903410285709 0.952334199488085 0.95170222425817
"NOD1" 13.2450664505973 -0.0573986019518905 0.355581807905574 -0.161421649465073 0.871761316460347 0.952334199488085 0.95170222425817
"TERF2IP" 157.137368769591 0.0161724818576429 0.10004734146886 0.161648291900656 0.871582825943332 0.952334199488085 0.95170222425817
"HIBADH" 42.7251473363402 -0.0308077942594304 0.191245329553791 -0.161090439862298 0.87202216979232 0.952348827355882 0.951715330652042
"ALG9" 51.1069721570143 0.0296196129527229 0.184079099337164 0.160906985417561 0.872166660432608 0.952415049436935 0.951779997106187
"MT-TV" 18.2397433359309 -0.0797165441755383 0.495808020344376 -0.160781070302512 0.872265834963462 0.952431777880696 0.951795203088246
"PAPSS1" 94.3830091962643 -0.0217663114616945 0.135621625418936 -0.160492925773882 0.872492793810666 0.952496458295034 0.951856818338046
"PPWD1" 78.3938859075459 -0.0229491964482288 0.142975110150443 -0.160511829115438 0.872477904153096 0.952496458295034 0.951856818338046
"CACNA1A" 15.1144483033416 0.060362692486763 0.376876359330567 0.16016577053011 0.872750492415287 0.952514039104148 0.951869856569728
"IRAK4" 11.8574636050888 -0.0590751746398565 0.368866920699496 -0.160153083198217 0.872760486437478 0.952514039104148 0.951869856569728
"OAF" 60.1130416359047 0.0268775879679205 0.167733569026601 0.160239766696063 0.872692204810261 0.952514039104148 0.951869856569728
"LINC03011" 10.415286324836 0.0622192617467989 0.389231183824042 0.159851687975047 0.872997906431449 0.95263834144223 0.951991055409233
"NR2F1" 479.415554351387 -0.0123103375269389 0.0770380490695232 -0.159795551362281 0.873042128550112 0.95263834144223 0.951991055409233
"CHEK1" 119.327838911177 -0.0181040394105566 0.11347064865653 -0.159548214669651 0.873236974963822 0.952653474407998 0.952001651081705
"RCE1" 44.3861752367509 0.0305055692160228 0.191077485975964 0.159650254242198 0.873156589497452 0.952653474407998 0.952001651081705
"ZNF215" 11.7982622594609 -0.0563944294836724 0.353662025908496 -0.159458537678183 0.873307622427898 0.952653474407998 0.952001651081705
"SERP2" 18.9930774604208 -0.0502936673421677 0.316687389097017 -0.158811714876213 0.873817218816116 0.953117830722505 0.952464180525259
"C3orf38" 55.8591437841893 -0.0267848124073596 0.168837326129184 -0.15864271853527 0.873950370444915 0.953171529432816 0.952516333468806
"LRP5" 10.2205471177595 -0.0648639520743058 0.409592823907947 -0.158362032458077 0.874171529914794 0.953321194121193 0.952664386397481
"SMURF2" 51.0045314114554 0.0284873080936815 0.180014682973879 0.15824991396849 0.874259873581413 0.953326002701391 0.952667683069197
"COLEC12" 78.8876854274131 0.0243884405885574 0.155339718909337 0.157000674134035 0.875244316808981 0.953986069095448 0.953307695112699
"ENSG00000283638" 17.6298985011605 -0.0471545312189835 0.30190032008794 -0.156192385636584 0.875881378457471 0.953986069095448 0.953307695112699
"FAM104B" 55.8321824724747 -0.0302264939982238 0.19332804844979 -0.156348208346364 0.875758558769456 0.953986069095448 0.953307695112699
"FLNA" 298.969552517352 -0.0256584565334509 0.164375792060971 -0.156096321798611 0.875957097604898 0.953986069095448 0.953307695112699
"GDAP2" 26.0944058931854 0.0383844234315369 0.245711978948751 0.156217143322682 0.875861864213219 0.953986069095448 0.953307695112699
"KDM3A" 56.6462535026995 -0.0254028350711088 0.162163780232949 -0.156649253209425 0.875521283244688 0.953986069095448 0.953307695112699
"MTMR4" 87.7522406638126 -0.0257388027924148 0.164566280105817 -0.156403868252139 0.875714688275363 0.953986069095448 0.953307695112699
"NANP" 25.4129524160521 0.0387715082618883 0.248231202199259 0.156191115050741 0.875882379947383 0.953986069095448 0.953307695112699
"PET117" 35.4333398092611 0.0342214724044815 0.219030452818167 0.156240705181262 0.875843292601713 0.953986069095448 0.953307695112699
"POMGNT2" 45.279610396973 -0.030285610791744 0.192920191836555 -0.156985178707486 0.875256528944559 0.953986069095448 0.953307695112699
"RUNDC1" 53.7978147712303 -0.0270682119882042 0.173371946837622 -0.156127980806237 0.875932143312319 0.953986069095448 0.953307695112699
"SLC26A2" 64.5353154356188 -0.0234357799653659 0.149488607250003 -0.156773016997691 0.87542373917503 0.953986069095448 0.953307695112699
"UGCG" 229.177591881742 -0.0131661731964929 0.0840223053635678 -0.156698547362184 0.875482431974908 0.953986069095448 0.953307695112699
"TNNT2" 33.332135201139 -0.0420781789470374 0.269761013351475 -0.15598317349221 0.876046284476522 0.953991725703196 0.953311842165953
"DLGAP4" 135.858059512306 0.0188893991701146 0.121499200525883 0.155469328920322 0.876451331891537 0.954341312206316 0.953659673738151
"SLC29A1" 34.7415778020587 0.0339075064033205 0.21846996852756 0.155204427555191 0.876660157902386 0.954477192624166 0.95379395139219
"ANGPTL2" 25.6023658531752 -0.0388080384078425 0.25151894597272 -0.154294692424688 0.87737738203698 0.954577356760306 0.953974887859741
"BTF3L4" 161.521631928486 -0.017800253138144 0.115123663206033 -0.154618543594183 0.877122050134674 0.954577356760306 0.953974887859741
"CADM1" 243.299164192943 0.0126874996422024 0.0821260436347806 0.15448813897117 0.877224862679857 0.954577356760306 0.953974887859741
"CDO1" 45.2949150884166 0.0289221521021497 0.187520132654104 0.154234917034209 0.877424511760661 0.954577356760306 0.953974887859741
"HEPH" 24.6131825445053 -0.0413602551748084 0.267902537050286 -0.154385455360749 0.877305821108963 0.954577356760306 0.953974887859741
"SNRK" 26.4239292162708 -0.0380246087700209 0.246043973686009 -0.154543954888919 0.877180856497336 0.954577356760306 0.953974887859741
"TMEM169" 22.8432509883711 0.0415461141889305 0.268932939530402 0.154485033560695 0.877227311047414 0.954577356760306 0.953974887859741
"BCL2L1" 104.076309357716 0.0197157086198272 0.128013599976961 0.154012609780331 0.877599793046223 0.954676606591227 0.95407256247241
"SLC35A1" 23.3171984263075 0.0389170987808729 0.253410993162747 0.153573048647812 0.877946388869064 0.954962180116341 0.954356442573206
"ARMCX5-GPRASP2" 23.6809067772729 -0.109056643199699 0.71785378145979 -0.151920413343686 0.879249707653109 0.955007954434733 0.954379531025043
"ATP6AP2" 158.113183504981 -0.0167666162236666 0.110091173438313 -0.152297552110855 0.878952255532575 0.955007954434733 0.954379531025043
"CDH5" 10.00552443318 -0.0664507469852377 0.436036860297545 -0.152397086200219 0.878873755111696 0.955007954434733 0.954379531025043
"CPA4" 46.3654715246709 0.0299166179826364 0.195121556118272 0.153322977623767 0.878143581381517 0.955007954434733 0.954379531025043
"FAM120B" 41.0563063937724 -0.0311767830961456 0.204606869860957 -0.152374077748866 0.878891901282494 0.955007954434733 0.954379531025043
"GAREM2" 15.5660772608577 0.0468692665055192 0.308092200154178 0.152127403686508 0.879086450734065 0.955007954434733 0.954379531025043
"HADHA" 203.967592515522 0.0155093856946986 0.101823999835661 0.152315620283332 0.878938005460523 0.955007954434733 0.954379531025043
"ID1" 33.0983184272406 -0.0325464088723081 0.214210094025648 -0.151936859093163 0.879236736413803 0.955007954434733 0.954379531025043
"MEF2D" 16.3352560893812 0.0490704779069617 0.322758654712673 0.152034584326315 0.879159658358423 0.955007954434733 0.954379531025043
"NBPF12" 20.6167758084798 0.0441926231438216 0.28866085733526 0.153095308978782 0.878323115162453 0.955007954434733 0.954379531025043
"PPP6C" 80.7500212642994 -0.02218165694679 0.145282773620663 -0.152679195158449 0.878651268244739 0.955007954434733 0.954379531025043
"PRICKLE1" 27.9519642981203 0.0360524879711661 0.235709563101534 0.152953013432197 0.878435329038539 0.955007954434733 0.954379531025043
"TUG1" 192.75300829345 -0.0145377898092138 0.0949623349490606 -0.153090062676029 0.878327252338964 0.955007954434733 0.954379531025043
"ZDHHC16" 96.6862511118651 -0.0201116261287674 0.132083299720444 -0.152264716064286 0.878978152885715 0.955007954434733 0.954379531025043
"ZNF496-DT" 15.5801627403502 0.0488266215240964 0.320403070911774 0.15239124077416 0.878878365242092 0.955007954434733 0.954379531025043
"MMRN1" 54.1479858302207 0.0283099707402854 0.18681199806941 0.151542572387491 0.879547730685926 0.955051245624924 0.954416762788056
"OLFML2A" 40.4478101505858 -0.0304986180680308 0.201386169397653 -0.15144345889915 0.879625909533574 0.955051245624924 0.954416762788056
"OLFML2B" 58.4872769741861 0.026178167228439 0.172676362878506 0.151602493775351 0.879500466396419 0.955051245624924 0.954416762788056
"ZCCHC9" 99.9893066899482 -0.0196003503260774 0.129268392136656 -0.151625234924845 0.879482528935732 0.955051245624924 0.954416762788056
"BOD1" 218.160382193163 0.0150829870114569 0.099797317750277 0.151136196357492 0.879868279877754 0.955177552722439 0.954527927123633
"ENSG00000288899" 33.6164495016577 -0.0329517899365535 0.2183830503839 -0.150889869331099 0.880062592089723 0.955177552722439 0.954527927123633
"HNRNPUL2" 103.928962729214 0.0210914126559677 0.140350355694331 0.150276873554226 0.880546178009465 0.955177552722439 0.954527927123633
"HSDL1" 60.1439220943735 -0.0253308683489611 0.168522842779613 -0.150311185897142 0.880519108184413 0.955177552722439 0.954527927123633
"PLA2G15" 31.5092646947787 0.0339211882522381 0.22529689805473 0.150562162839889 0.880321110740389 0.955177552722439 0.954527927123633
"POLR2E" 159.365206211399 0.0219860697480378 0.145875881268507 0.15071764815987 0.880198451049798 0.955177552722439 0.954527927123633
"TBP" 40.1069927851538 0.0307198299998414 0.203926073243775 0.150641992518135 0.880258134123477 0.955177552722439 0.954527927123633
"TNFRSF21" 90.7500006453471 -0.0209600442805679 0.139519765404144 -0.150229927780149 0.880583214875564 0.955177552722439 0.954527927123633
"TP53I11" 49.6362471458159 -0.0297009738973551 0.197043596192754 -0.150733007675625 0.880186334348348 0.955177552722439 0.954527927123633
"TRIM68" 14.0306447644348 0.0558217036537399 0.370990450139257 0.150466686225444 0.88039643202007 0.955177552722439 0.954527927123633
"ZNF561-AS1" 26.5207279202072 -0.0413724304488277 0.276226748182081 -0.149777060770219 0.880940508035441 0.955473862706888 0.954822530840976
"VWCE" 20.1055416506899 0.0474942846270165 0.317930877429136 0.149385567740593 0.881249399221845 0.955717624020025 0.955064621150259
"NEFM" 90.9030969012878 -0.026078341696999 0.175124392441594 -0.148913245798676 0.881622089118987 0.956030522074991 0.955375800378747
"PACRGL" 21.4526799955725 0.0434722318687974 0.29304326987584 0.148347484271576 0.882068542864205 0.956423342229274 0.95576684615446
"NDUFA5" 199.679610782448 0.0142631565854793 0.0963396668752274 0.14805071522566 0.882302744250471 0.956486443059017 0.955825389039404
"PYGO2" 38.9733474278384 0.0337192716270816 0.22790434572091 0.147953614137635 0.882379375803168 0.956486443059017 0.955825389039404
"ZYX" 163.000255812141 -0.0203965555120404 0.137768128604789 -0.148049884386187 0.882303399938955 0.956486443059017 0.955825389039404
"PDCD11" 155.659062627087 -0.0163128119972095 0.110396302323002 -0.147765927426454 0.882527500065659 0.956555715788315 0.955893109490072
"CDC45" 48.271475904314 0.0302513059690421 0.205187871558746 0.147432232418187 0.882790865703739 0.956567320421968 0.955900194574083
"PAN3" 27.5018174588563 -0.036871038060378 0.249860961971549 -0.147566221507529 0.882685114520227 0.956567320421968 0.955900194574083
"RHBDF2" 12.7583263614642 -0.0539391025091827 0.365756382992759 -0.147472757871871 0.882758880679815 0.956567320421968 0.955900194574083
"TP53I13" 49.1403592285075 -0.0284062912417643 0.193110953903522 -0.147098290736817 0.883054438997826 0.956670385171433 0.956000180904569
"UBE3B" 59.9946237429949 0.0253627507997737 0.172404156476978 0.147112177096266 0.883043478521991 0.956670385171433 0.956000180904569
"S1PR3" 96.5032239476347 -0.0191760193520842 0.13076094017629 -0.146649445363665 0.883408723801741 0.956962926556049 0.956291014054313
"MZT2B" 324.561056024114 0.0124348277709804 0.0854301705323486 0.145555460014818 0.884272331165849 0.957569992776841 0.956984379998341
"SDSL" 15.2133316782941 0.0480534379037938 0.32977651901597 0.145715159002775 0.884146253950097 0.957569992776841 0.956984379998341
"ZBTB41" 39.9388328039211 -0.0299916681789598 0.206110801631483 -0.145512355206806 0.884306361528111 0.957569992776841 0.956984379998341
"AMD1" 230.322935759352 -0.0121030048314937 0.0836145389454864 -0.14474761188822 0.884910146129251 0.95758474082851 0.956988541566994
"GALM" 42.1339369141288 -0.0292094691716417 0.201088588134563 -0.145256722137287 0.884508182980354 0.95758474082851 0.956988541566994
"KCTD6" 30.6845034109364 -0.0353029630330518 0.243334268278716 -0.145080112566043 0.884647620023447 0.95758474082851 0.956988541566994
"PCYT2" 70.5104669734963 -0.0249472841627453 0.172266544096327 -0.144817929062276 0.884854626108637 0.95758474082851 0.956988541566994
"PXN" 96.1847998789072 0.0207520485836887 0.143258925371405 0.144856933205998 0.884823830022873 0.95758474082851 0.956988541566994
"XPC" 128.323619525903 -0.0164665074978912 0.11374782283074 -0.144763276237768 0.884897778049018 0.95758474082851 0.956988541566994
"ZCRB1" 205.882203660021 -0.013383555953326 0.0924311057353804 -0.14479493506917 0.884872781312039 0.95758474082851 0.956988541566994
"SKI" 36.8284063421551 0.030547673780442 0.211250701395915 0.144603892808816 0.88502362352567 0.957616301419888 0.957016934893833
"DNAJC17" 42.7345081725168 0.028928675138197 0.200347350342443 0.144392601592937 0.88519045866343 0.957619193651204 0.957016934893833
"PIK3CB" 30.6714845638363 0.0334965255324039 0.232067285686186 0.144339713516104 0.88523221978398 0.957619193651204 0.957016934893833
"ZHX3" 15.7928203850962 0.0471889340293148 0.327064576897178 0.144280173894068 0.885279233433495 0.957619193651204 0.957016934893833
"NEK7" 13.4073143125684 -0.0491286287746324 0.340884001824057 -0.144121250958528 0.885404724067479 0.957663732592937 0.957059936973618
"CRNDE" 49.5758380678504 -0.0261266023203129 0.182194753423867 -0.14339931216093 0.885974826176969 0.957837032980164 0.957222572405338
"DDX23" 129.965238977286 -0.015981300653868 0.111285297345069 -0.143606577284993 0.885811146575996 0.957837032980164 0.957222572405338
"FLNC" 293.128466215672 0.0142756583660111 0.0996263371719314 0.143292012646964 0.886059563722272 0.957837032980164 0.957222572405338
"IGF2" 36.5166366942546 -0.0344803088898723 0.240574754470317 -0.143324718197422 0.886033735060265 0.957837032980164 0.957222572405338
"JAGN1" 77.6603140116936 0.0212320922685438 0.148043338022818 0.14341808656916 0.885959999615028 0.957837032980164 0.957222572405338
"METTL18" 21.893896411257 -0.0403307430061208 0.281696653733106 -0.143170827454458 0.886155268758193 0.957837032980164 0.957222572405338
"OGFRL1" 118.239653807423 -0.0173369932679574 0.121029427546778 -0.143246098237196 0.886095824064455 0.957837032980164 0.957222572405338
"NUDCD3" 49.3481791312619 -0.0274940549521615 0.192647489762666 -0.142716912564151 0.886513759157012 0.958133340613316 0.957517182699477
"ACVR1B" 19.2486192648012 0.0397927240045626 0.280552703188486 0.14183689393229 0.88720884151341 0.958744578721792 0.958125012173742
"KIN" 71.6187725999331 -0.0210850002913823 0.148708818688127 -0.141787154772589 0.887248130563899 0.958744578721792 0.958125012173742
"FAM234A" 102.429666437983 0.0188962053091198 0.133605731990275 0.141432594452574 0.887528206411455 0.958796329731724 0.958172208346049
"KLF5" 94.8937889053321 -0.0185441938343327 0.131024005816367 -0.141532795603294 0.88744905365248 0.958796329731724 0.958172208346049
"LRP3" 44.0041684746534 0.0338816167069435 0.239605346112789 0.141405929611414 0.887549270188356 0.958796329731724 0.958172208346049
"ABL2" 100.88957798273 -0.0187256572441015 0.132937534970402 -0.140860572209878 0.887980090330897 0.95917050556142 0.958544633472041
"FBXO16" 12.5698918207745 -0.0490326249114783 0.348644959021517 -0.140637699306165 0.888156164470872 0.959269467103477 0.958642023439512
"CRB2" 130.948334497845 0.0159245392849463 0.113507855201388 0.140294601256387 0.888427229713223 0.959463712180937 0.958833127726335
"TRIB1" 22.5935168052685 -0.0380329679249819 0.271283834459924 -0.140196219213351 0.888504959034962 0.959463712180937 0.958833127726335
"UBE2Q1" 136.911734649422 0.0154157819617379 0.110116111172271 0.139995699063697 0.888663388573958 0.959543565683336 0.958911422189487
"CRBN" 62.6754424683687 -0.0215658123719245 0.154359809022565 -0.139711318046344 0.888888083610914 0.959694948065852 0.959061198337952
"FEM1A" 95.0899661226023 0.0201041427573125 0.1443461855128 0.13927727072171 0.88923105014758 0.959882747346152 0.959245860877971
"OXR1" 85.3332816893467 0.0182457738404051 0.130966380429841 0.139316470230919 0.889200075437591 0.959882747346152 0.959245860877971
"FZD7" 63.2300679309996 -0.0212334335690936 0.15346185462342 -0.138362941209061 0.889953583893383 0.960273728862695 0.959626043313124
"IFI6" 29.6859927097454 -0.0342711613295114 0.248215798115 -0.138070024510017 0.890185075822796 0.960273728862695 0.959626043313124
"PELI1" 28.0913795056723 -0.0329901941331293 0.238814451440445 -0.138141531779773 0.890128562796606 0.960273728862695 0.959626043313124
"RIPPLY3" 17.08583014247 0.0425153635806266 0.307369297481561 0.138320137791827 0.889987410829032 0.960273728862695 0.959626043313124
"SUMF1" 35.1897631039238 -0.0304943941627503 0.220725227074968 -0.138155454937614 0.8901175592281 0.960273728862695 0.959626043313124
"ZNF624" 18.4205233115366 0.0424436634585248 0.307390710101964 0.138077248477828 0.890179366611753 0.960273728862695 0.959626043313124
"ZNF69" 18.4777762370752 -0.0418962543905902 0.302678488378439 -0.138418341571098 0.889909802067762 0.960273728862695 0.959626043313124
"MTERF1" 26.8711889607437 0.0326591925360199 0.237338727870114 0.137605829563109 0.890551948037891 0.960578255063093 0.959928859136122
"MFSD5" 40.7029369730603 0.0264058545886734 0.192068247240616 0.137481624204094 0.890650116580613 0.96059291844294 0.959942007889877
"ZNF790-AS1" 11.4503998623184 0.0514614470425978 0.374734496762261 0.137327754682927 0.890771733196035 0.960632866088166 0.959980423980979
"GRK5" 17.8496567528426 0.0451808308348948 0.329471333822587 0.13713129549299 0.890927015907337 0.960660986474637 0.960005517081543
"RNF40" 93.6399534623 0.0191409065512957 0.139632345711613 0.137080749118317 0.890966968790617 0.960660986474637 0.960005517081543
"SEMA3B" 17.9349611512856 -0.0427649945660802 0.312398152858199 -0.136892597394747 0.891115690174579 0.960730138491018 0.960073118148336
"MAP3K14" 15.8033896142153 0.0452395558436358 0.330954195532909 0.136694311340547 0.891272426216289 0.960807917327696 0.960149340195956
"ZNF84" 67.9103771417645 0.0215417253359956 0.15782574364995 0.136490567621048 0.891433480717655 0.960890336337774 0.960230199275838
"CDC42EP1" 32.9312653756437 -0.0406286738927622 0.298695489210851 -0.136020379819269 0.891805169929999 0.961199764667388 0.960537911395618
"POLR3K" 120.057556470852 -0.016791296926703 0.123632741879023 -0.135815938977828 0.89196679033753 0.961245738013033 0.960580846550016
"SCML2" 15.19194111454 -0.0458846139521432 0.338002436465875 -0.135752317148683 0.892017087397198 0.961245738013033 0.960580846550016
"ALG12" 35.7345855225597 0.0290473579889034 0.215043841772747 0.135076446502476 0.892551432455694 0.961604944312996 0.960930788368611
"ENSG00000233461" 17.0555578145741 0.0409917371004089 0.304173601358621 0.134764282361504 0.892798246706657 0.961604944312996 0.960930788368611
"IFT57" 226.859995330339 0.0131362444974723 0.0975097372881355 0.134717258632905 0.892835427170127 0.961604944312996 0.960930788368611
"LSM8" 213.200172556532 -0.016717133634908 0.123964863623261 -0.134853805717986 0.892727463522162 0.961604944312996 0.960930788368611
"NDUFAF2" 143.7050442176 -0.0149915083386668 0.11130528381363 -0.134688200101701 0.892858403127739 0.961604944312996 0.960930788368611
"SIPA1L2" 135.402028461423 0.0144359479427372 0.106974511106994 0.134947547722828 0.892653345706534 0.961604944312996 0.960930788368611
"DROSHA" 140.22634032377 -0.0150357320912977 0.111760742264023 -0.134535005644266 0.892979532186996 0.961644214144297 0.960968528951426
"GALNT17" 75.6700475291114 -0.0221817824834019 0.165671941007452 -0.133889796597507 0.893489718773043 0.962102410487696 0.961424901206495
"ATL1" 56.4523208542145 0.0226801675268559 0.169903496756308 0.13348852707479 0.893807037137054 0.962170441456038 0.961487359289712
"AZI2" 117.499075258709 0.0159474736133544 0.11946468618783 0.133491110404633 0.893804994221286 0.962170441456038 0.961487359289712
"C2orf69" 60.4410952814726 0.0213402904984353 0.159852316212324 0.133500039311849 0.893797933182848 0.962170441456038 0.961487359289712
"CACYBP" 394.147476986875 -0.0140862637824583 0.10569563358195 -0.133271955567934 0.893978305941769 0.962172424797367 0.961487359289712
"ZFP36" 25.1847073532324 0.0331034003889175 0.248310457868176 0.133314563845279 0.893944610126993 0.962172424797367 0.961487359289712
"LLGL2" 17.1942180294829 -0.0486616479474697 0.365746264927267 -0.133047559507263 0.894155767764634 0.9622182670237 0.961530167988635
"LSM6" 138.207296908718 0.0170167346320679 0.12794166698787 0.133003852714232 0.894190333547733 0.9622182670237 0.961530167988635
"CDK14" 46.3191415788456 0.0253495182724394 0.190830757604758 0.13283769655698 0.894321740988668 0.96226850456132 0.961578869511745
"CYBRD1" 22.6984710350727 -0.0345487249991608 0.260374531710812 -0.132688572773057 0.894439680555422 0.962304242848203 0.961613082330237
"CPT1C" 45.3815778975015 -0.0259693974193078 0.196977596132529 -0.131839345840302 0.895111364685262 0.96293567722061 0.962242562633642
"ZNF821" 25.9046354169304 0.0343905812639091 0.261298182608089 0.131614314805588 0.895289362449743 0.963035948357248 0.962341261177689
"DDX47" 39.6005153156034 0.286080482216394 2.17679025306237 0.131423081215073 0.895440630847821 0.963107451247116 0.962411212248221
"MFAP3" 53.7880924053273 0.0223073534711072 0.169920300654998 0.131281273544822 0.89555280511892 0.963136896178457 0.962439135895848
"CIBAR1" 115.617546010636 -0.0157150681027156 0.120169746257744 -0.130773914334556 0.895954159096833 0.963291146644717 0.962584279246172
"EDEM2" 27.8075169401476 -0.0320455116262163 0.245640961184835 -0.130456709954425 0.896205101830844 0.963291146644717 0.962584279246172
"ITGA3" 44.6786246889538 -0.0282671100361843 0.216144773669472 -0.130778596013662 0.895950455463714 0.963291146644717 0.962584279246172
"PANK2" 71.649412829761 -0.0198827329032309 0.152111724275602 -0.130711376772026 0.896003632202605 0.963291146644717 0.962584279246172
"PAX6" 142.048769205658 -0.013888343339385 0.106401327317174 -0.130527914355663 0.896148770596971 0.963291146644717 0.962584279246172
"ST3GAL5" 25.2096976926868 -0.0349514894712271 0.267802435916342 -0.13051221640921 0.896161189513147 0.963291146644717 0.962584279246172
"RBMS2" 76.3765008506616 0.0193441017115758 0.148710793925019 0.130078666121097 0.896504188667945 0.963521439713334 0.962812904748127
"VPS51" 68.4721128304538 -0.0220345308275045 0.169618501585436 -0.129906411279113 0.89664047180828 0.963576731838248 0.962866657839128
"PLCB3" 30.722163714985 -0.0315193424749099 0.243037845599921 -0.129689030106018 0.896812461972758 0.963670382505826 0.962958741262411
"C12orf75" 200.19550887359 -0.0141051838459215 0.10905250810899 -0.129343048504895 0.897086209716192 0.9638155186393 0.963099276573806
"DENND5A" 109.218330290064 0.0156119126365444 0.120751244986872 0.129289868922194 0.897128287580452 0.9638155186393 0.963099276573806
"RNF139" 66.9103171539532 -0.0213509849114364 0.165259675791943 -0.129196579922598 0.897202102357221 0.9638155186393 0.963099276573806
"ENSG00000269044" 14.662680754063 -0.0477042305195897 0.369944440085183 -0.128949716094139 0.897397437270417 0.963934186922394 0.963216359181147
"CDC14A" 20.9930095566551 0.0335383592653645 0.261170152566675 0.128415743283691 0.897819972967815 0.964296856072666 0.963577260491986
"QPRT" 127.579813378729 -0.0145225101787472 0.113554730483727 -0.127889962107993 0.898236054890163 0.964652525665892 0.96393116664138
"ADGRB2" 16.3775738266304 0.045483063102199 0.357235208455115 0.127319653902238 0.898687405330372 0.964986413255702 0.964258813240449
"CNTN2" 10.748669411774 -0.0516021238781842 0.406099384333571 -0.127067722505578 0.898886798049421 0.964986413255702 0.964258813240449
"HEXD" 15.5062898814315 0.0406368918507241 0.319743777805236 0.127092048920111 0.898867544474062 0.964986413255702 0.964258813240449
"RIMS3" 13.5013508126917 0.047646399768365 0.374757529351462 0.127139272827472 0.898830168438902 0.964986413255702 0.964258813240449
"NBPF8" 22.1937189439154 -0.0579570310825321 0.456607280286907 -0.126929713091992 0.898996029191511 0.965012465698628 0.964283348890722
"TTYH3" 85.1744881693165 -0.0226176797167794 0.178539774179379 -0.126681462552179 0.899192518357265 0.965088705085791 0.96435653700313
"ZFYVE27" 19.4289941737609 -0.0368896904808627 0.291329602634255 -0.126625273049149 0.899236992949721 0.965088705085791 0.96435653700313
"RSL1D1" 357.069663905642 -0.0110682505310084 0.0876675977939102 -0.126252467382849 0.899532080628891 0.96513181294001 0.964395123600787
"SEMA3A" 234.749331342172 0.0114529241903023 0.0905852220768888 0.126432589419288 0.899389506505279 0.96513181294001 0.964395123600787
"TBCD" 117.612277947404 0.0163676601726587 0.129619272376409 0.126274896260239 0.899514327057755 0.96513181294001 0.964395123600787
"NBR1" 112.055199483655 0.0147320757281294 0.11718145953717 0.125720193162951 0.899953416860784 0.965492671078189 0.964754210125529
"NGF" 14.2602739887182 -0.0456970376805895 0.364713798074957 -0.125295609658282 0.900289527780171 0.965670833556255 0.964929244307294
"PRELID2" 20.5580739300825 0.0371426951497437 0.296290355066881 0.125359109787288 0.900239258351566 0.965670833556255 0.964929244307294
"CDKN2B" 17.1568160664213 0.0403585470525169 0.322925577269085 0.12497785834687 0.900541079365551 0.965849440928605 0.965106218657812
"WIZ" 53.2463277679081 0.021087214915723 0.168922145438901 0.124833927848437 0.900655026936509 0.965880445278526 0.965135703529084
"GBA2" 52.6113800731162 -0.0226343962323904 0.181521259966061 -0.124692811390921 0.900766748662101 0.965909056958473 0.965162797769986
"UBE2V2" 267.58053830708 0.00978030164580031 0.0786415460236691 0.124365582065957 0.90102582327664 0.966095657582939 0.965347758847339
"CLCN4" 14.5567022543404 -0.0412777845706222 0.332740603558835 -0.124053945112603 0.90127256287181 0.96626899840457 0.965519470116726
"PPP1R10" 93.829545525925 -0.016133967984397 0.13025002607833 -0.123869211163875 0.901418831095465 0.966334599677423 0.965583525327318
"TDRD7" 10.47166387925 -0.0498507081215422 0.404296600145017 -0.123302318405995 0.90186770502144 0.966633329587007 0.96587903263662
"ZFAND6" 126.144776729257 0.0140644262064557 0.114026977912552 0.123342970794524 0.901835514823236 0.966633329587007 0.96587903263662
"MMAB" 112.036467396042 -0.0161576925765182 0.131526638274433 -0.122847301417411 0.90222801679353 0.966765564259819 0.966006680036458
"PSMA5" 298.346267841711 -0.011146262459632 0.0907498395791928 -0.122824045875092 0.902246432572114 0.966765564259819 0.966006680036458
"TTLL1" 24.3165793681626 -0.0321096315127006 0.261403102035561 -0.122835694231098 0.902237208375359 0.966765564259819 0.966006680036458
"EFHD2" 37.4771138127265 -0.0251951681948677 0.205609172042924 -0.122539125781839 0.902472061564718 0.966815980058497 0.966051081179006
"NEK9" 71.0130542308068 -0.0188477036222656 0.153951982742352 -0.12242585828731 0.902561760589401 0.966815980058497 0.966051081179006
"NFKB1" 63.681881483593 -0.0197962384343587 0.161426091118496 -0.122633449755202 0.902397365281875 0.966815980058497 0.966051081179006
"WDR91" 16.264806254471 -0.0396880937556681 0.324422277569587 -0.122334674588292 0.902633971873596 0.966815980058497 0.966051081179006
"CAB39L" 24.3565812670615 -0.0305788212795194 0.250769042056462 -0.121940176621301 0.902946396689928 0.967037119585714 0.966269059245425
"DENND2A" 101.079972463781 0.0170817883846107 0.140176705912196 0.121858965606671 0.90301071406287 0.967037119585714 0.966269059245425
"CCNDBP1" 49.5708665435503 -0.0229997659815904 0.188974590002854 -0.121708246496225 0.903130082035835 0.967073769375225 0.966304187046008
"ETV5" 31.9241514528714 -0.0276842412229598 0.228612561659089 -0.121096763108945 0.90361439297441 0.967136475254744 0.966451945589297
"LRRC4" 22.0481126331909 0.0321663820902466 0.265423382316252 0.121188954076097 0.903541373001405 0.967136475254744 0.966451945589297
"ZIC4" 14.3983644825469 -0.0382631078470317 0.31556672570653 -0.121252035560351 0.903491409701475 0.967136475254744 0.966451945589297
"ZNF182" 14.0793925868658 -0.0395757476632634 0.326375397635984 -0.121258366745533 0.90348639514646 0.967136475254744 0.966451945589297
"LINC00680" 10.5302017073058 -0.0489493297897322 0.405911453420108 -0.120591152029088 0.904014877353683 0.967409913158493 0.966720688736625
"PGM3" 97.6874116776345 -0.0158374802027138 0.131421856972936 -0.120508723339492 0.904080169780503 0.967409913158493 0.966720688736625
"STIMATE" 11.8163504989493 -0.0683257690670182 0.567246529438165 -0.120451629972408 0.904125394275172 0.967409913158493 0.966720688736625
"CCAR2" 75.2523909215254 -0.0200503723915409 0.167662595715274 -0.119587629584303 0.904809819555263 0.967868706960697 0.967267251809868
"WDR24" 14.4733368995448 0.0404602648931167 0.338264944717287 0.119611167296488 0.904791173016346 0.967868706960697 0.967267251809868
"BCAS4" 11.9205586417942 -0.0445095820564794 0.378067332291109 -0.117729246234391 0.906282192777825 0.968057486740353 0.967521267434687
"BNIP3L" 124.018442457 0.01303090635588 0.110911936461288 0.117488764254227 0.906472747206028 0.968057486740353 0.967521267434687
"COX15" 59.1544471286813 0.0203274590510356 0.17251499217734 0.117830101572504 0.906202278077862 0.968057486740353 0.967521267434687
"HPCAL1" 15.048028581286 0.0402949072452325 0.342596256654847 0.117616309175929 0.90637168179139 0.968057486740353 0.967521267434687
"LARGE1" 52.5946772327438 -0.0220614911224173 0.186832908221547 -0.118081398680883 0.906003162031342 0.968057486740353 0.967521267434687
"MAGI2" 13.2574657631537 0.0394947969054818 0.331709069693767 0.119064567459501 0.90522420207987 0.968057486740353 0.967521267434687
"MED23" 29.5073628174049 -0.0283505031340919 0.240398939017715 -0.117931065960332 0.90612227792145 0.968057486740353 0.967521267434687
"MED29" 70.7128797224071 -0.0173502082433605 0.147058552587209 -0.117981633425036 0.906082210636027 0.968057486740353 0.967521267434687
"MYO19" 46.8736970116729 -0.0231942732708233 0.195327159615844 -0.118745766417943 0.905476776676643 0.968057486740353 0.967521267434687
"NACAD" 65.372967989484 -0.0188363854146743 0.159506902490109 -0.118091349782448 0.905995277366557 0.968057486740353 0.967521267434687
"PCNX2" 20.1429311804372 0.0333889393591027 0.283320585934348 0.117848617490999 0.906187606730813 0.968057486740353 0.967521267434687
"RWDD2A" 12.9292408484934 -0.0407794203801462 0.347270077616316 -0.117428546277464 0.906520463899489 0.968057486740353 0.967521267434687
"SARS2" 26.4523160137348 0.031479055883769 0.267796995125253 0.117548204262134 0.906425647305759 0.968057486740353 0.967521267434687
"SGSM2" 29.1121489124534 -0.0297863142210129 0.250313821958676 -0.118995882799993 0.905278617655379 0.968057486740353 0.967521267434687
"SPPL2B" 18.4932136090105 0.0371074792629059 0.315748963363961 0.117522093715103 0.906446337103691 0.968057486740353 0.967521267434687
"SVBP" 132.865679280328 0.0142366027459964 0.120855184970251 0.117798857777602 0.906227034608412 0.968057486740353 0.967521267434687
"TNRC6A" 132.925374353841 -0.0129715070657064 0.109500538426976 -0.118460669253758 0.905702657003425 0.968057486740353 0.967521267434687
"L3MBTL2" 40.9926715620771 -0.02405098160692 0.20550908842461 -0.117031231033575 0.906835304741685 0.968272718979657 0.967731841978478
"MTMR12" 45.1431724063826 -0.0216266415581292 0.18507806299292 -0.116851458289557 0.906977765207305 0.968272718979657 0.967731841978478
"TMEM98" 192.777821893995 0.010910290314593 0.0932891883001786 0.11695128356661 0.906898658544017 0.968272718979657 0.967731841978478
"SUPT20H" 129.880517092783 -0.0141043943041956 0.120959783078783 -0.116603997999974 0.907173869394749 0.968339223094898 0.967795284531712
"WDR7" 22.0381772109379 0.0308171451244018 0.264393936429959 0.116557684871739 0.907210571663392 0.968339223094898 0.967795284531712
"RFFL" 33.8900612877984 -0.0253964187997359 0.218379870944885 -0.116294687279788 0.907418995981399 0.968470678101554 0.967925153718791
"CHPT1" 51.5880679108669 -0.0203358804627491 0.175162437368632 -0.116097268160022 0.907575453867197 0.968496122871712 0.967940008113784
"FBXW4" 22.3612793573002 0.0325775907984094 0.28202904581208 0.115511474020716 0.90803972640085 0.968496122871712 0.967940008113784
"FDX1" 67.8729122185809 0.0187487846319377 0.162307394136637 0.115514051172273 0.908037683804357 0.968496122871712 0.967940008113784
"LINC00052" 41.4561835831375 0.0232047106962318 0.200623801729943 0.115662800206863 0.907919789457398 0.968496122871712 0.967940008113784
"SLC11A2" 41.7182935847047 -0.0221498819592488 0.190981746966969 -0.115979051982804 0.907669143840797 0.968496122871712 0.967940008113784
"SLC37A4" 39.031077020936 0.0243305413578016 0.209933051769087 0.115896668736868 0.90773443586863 0.968496122871712 0.967940008113784
"SLC66A2" 25.9653341552835 0.0291825500740165 0.252513455146103 0.115568297369072 0.907994689542972 0.968496122871712 0.967940008113784
"AMMECR1" 33.5175570655054 -0.0263166403474648 0.228752985931633 -0.115043920586593 0.908410309535434 0.968611074474862 0.968136692369771
"EMP3" 78.7236107835073 0.0286180626003902 0.249186963855101 0.114845745369855 0.908567389351824 0.968611074474862 0.968136692369771
"ENSG00000230551" 65.0800313215917 -0.0236731337413408 0.205845727311803 -0.115004251244342 0.908441752398599 0.968611074474862 0.968136692369771
"LINC00461" 43.2716432027865 -0.0224113921302553 0.195354259915594 -0.114721798950985 0.908665634941003 0.968611074474862 0.968136692369771
"SPAST" 44.51815077474 -0.0208516939978938 0.181916474468753 -0.11462235104757 0.908744462898761 0.968611074474862 0.968136692369771
"ZNF695" 18.4413775356619 -0.0341769027843803 0.297621642417575 -0.114833392177941 0.908577180992881 0.968611074474862 0.968136692369771
"ALAS1" 93.2882659341917 -0.0161875770732728 0.141777596020839 -0.11417584673176 0.909098398198872 0.968626332640783 0.968145877391033
"CCDC30" 15.6011346973003 0.0381541365513573 0.334175504723523 0.114173947557658 0.909099903675889 0.968626332640783 0.968145877391033
"MED26" 24.5944592564943 0.029833732587345 0.261258184674646 0.114192528071409 0.909085174899978 0.968626332640783 0.968145877391033
"PPP3CC" 34.8897390646647 -0.0249094273052367 0.217692175908392 -0.114425000353338 0.908900896731954 0.968626332640783 0.968145877391033
"ABCC9" 20.1561126229712 0.0320756165167981 0.28220012546111 0.113662658598706 0.909505214749187 0.968806040469524 0.968317919091385
"APAF1" 53.3924300873205 0.0192165215871782 0.169282995311511 0.113517140642605 0.909620574648699 0.968806040469524 0.968317919091385
"CHST10" 41.1506974432792 -0.0226802859718967 0.199327668278094 -0.113783932596121 0.909409075795437 0.968806040469524 0.968317919091385
"LZTS3" 19.6391784839337 0.0352630555988041 0.310421055801487 0.113597499073499 0.909556869968752 0.968806040469524 0.968317919091385
"MRPL35" 128.928703883084 -0.013589417939266 0.119811633824737 -0.113423191934307 0.909695053848167 0.968806040469524 0.968317919091385
"GCHFR" 26.4904210487614 -0.0300727605685328 0.2674994053663 -0.112421784741363 0.910488983092761 0.969543247722265 0.96907063056084
"AP2A1" 47.7687427118527 0.0343813728476819 0.306540175864806 0.112159434732122 0.910696992556906 0.969543247722265 0.969141045828646
"FAM117A" 68.1975718626411 -0.0183095794183508 0.163304282765403 -0.11211940745396 0.910728729525343 0.969543247722265 0.969141045828646
"MSANTD3-TMEFF1" 30.1365804196495 -0.350492069404399 3.13356215666353 -0.11185100275068 0.91094154686333 0.969678921206533 0.969275139344001
"RTN4IP1" 18.8917268272493 0.0333956442387767 0.299261655867906 0.111593462055552 0.911145756166331 0.96971453322125 0.969307689915516
"ZNF441" 20.6155382901573 0.03104187856249 0.278088537211976 0.111625883158312 0.911120048485343 0.96971453322125 0.969307689915516
"COA7" 54.4304339276757 -0.0191858887779683 0.172246333531698 -0.111386340623835 0.9113099912592 0.969798452236671 0.969390050719275
"CEP76" 21.2773700943308 -0.0298768978320289 0.269890959597919 -0.110699883673537 0.911854338229104 0.970040967398677 0.969626373117388
"OGFOD1" 101.388619941505 0.0144440104604048 0.130190738082263 0.110944992502294 0.911659966948146 0.970040967398677 0.969626373117388
"SIPA1L3" 11.0062558830258 0.0460017428895496 0.415096515534399 0.110821799673087 0.911757658191574 0.970040967398677 0.969626373117388
"UIMC1" 64.9542099083931 -0.017962844261647 0.162312683694888 -0.110668148987132 0.911879504218672 0.970040967398677 0.969626373117388
"ENTPD6" 42.9883970333217 -0.0237768452621657 0.215716970635842 -0.110222414083053 0.912232986707975 0.970057617450834 0.969729241159345
"IGFBPL1" 175.618260635319 -0.0103496284694186 0.093892188367803 -0.110228855555865 0.912227878283609 0.970057617450834 0.969729241159345
"ZNF513" 29.5382572601567 -0.0262713827658693 0.238359183168244 -0.110217623741922 0.912236785701035 0.970057617450834 0.969729241159345
"ATAD3B" 24.5103618315871 0.0336959353862851 0.306499640027526 0.109937928094333 0.912458602569552 0.970151997067774 0.969819000054187
"CMTR1" 37.0046191444006 -0.0232431802212109 0.211720064941149 -0.10978260481675 0.912581786993493 0.970151997067774 0.969819000054187
"SCYL1" 66.2785705712442 -0.0225180742533486 0.205082402122793 -0.109800129217649 0.912567888564356 0.970151997067774 0.969819000054187
"SCRN2" 27.1914060369616 0.0272575384608167 0.249581430279439 0.109213006874343 0.913033544026179 0.970541412545563 0.970206752245557
"AFTPH" 66.5252045445683 -0.0159629382333677 0.147852147257313 -0.107965548891128 0.914023020425768 0.970904719901371 0.970557703241421
"BTBD9" 11.5678473698671 0.0454875836843087 0.419104398332864 0.108535209521188 0.913571152309382 0.970904719901371 0.970557703241421
"DNAJC8" 478.17304961598 -0.00958021914740715 0.0887152566996688 -0.1079884058707 0.914004889199573 0.970904719901371 0.970557703241421
"MTA1" 95.8668781495054 -0.0162644595872877 0.150150825496088 -0.108320813645553 0.913741212854407 0.970904719901371 0.970557703241421
"OAS3" 11.6487874166761 0.0386478716395838 0.356897407261999 0.108288462883712 0.913766874083843 0.970904719901371 0.970557703241421
"RBM33" 76.952812190554 -0.0152767543284253 0.141556332159576 -0.10791996440826 0.914059180305103 0.970904719901371 0.970557703241421
"SNRNP40" 76.1109436692073 -0.016472780253277 0.152409718742487 -0.10808221673258 0.913930474501256 0.970904719901371 0.970557703241421
"UXS1" 42.9252885981258 0.0220912847275637 0.204503429522208 0.108024030595363 0.913976630089515 0.970904719901371 0.970557703241421
"MIER3" 42.2993100729388 -0.0202364805773664 0.187985973816646 -0.107648885533898 0.914274217224398 0.970951524940132 0.970601436539991
"ZBTB24" 26.9677541099066 0.026235190737478 0.243641543898824 0.107679463516996 0.914249960518683 0.970951524940132 0.970601436539991
"ANXA2R-OT1" 12.5388952476123 -0.0406859499845957 0.380243871484443 -0.10699962060075 0.914789280744589 0.971135307103192 0.970779044743783
"ATP6V1H" 88.823490010976 -0.0142517736975605 0.132838560249803 -0.107286420981679 0.914561756849225 0.971135307103192 0.970779044743783
"LIMD1" 27.8608592599616 0.0257417478368263 0.240537011579207 0.107017825106511 0.914774838575348 0.971135307103192 0.970779044743783
"NR2E1" 13.1611498949361 -0.036125256650295 0.336971915756732 -0.107205541355484 0.914625919401963 0.971135307103192 0.970779044743783
"SMDT1" 111.003101198874 0.0139666885505172 0.131279175949264 0.106389215574562 0.915273549240621 0.971558595539717 0.971200651033049
"MGMT" 60.1312349351052 0.0187329451481321 0.176494728001122 0.106138836894964 0.915472197776795 0.971678648943916 0.971319133445049
"BAD" 76.9618866806652 -0.0257074326401808 0.242702640169605 -0.105921520351884 0.915644619345781 0.971770845312033 0.97140976908456
"GTF3C4" 92.6994374507419 0.013637205437766 0.129182649560248 0.105565302184067 0.915927255721979 0.971979984162407 0.971617303571311
"CERS4" 10.2499715324641 0.0467540011092654 0.446190418620075 0.104784861256906 0.916546522879268 0.972166424606428 0.971792993931749
"DARS1" 230.094041476347 -0.00933898633584381 0.0889199148511044 -0.10502693745807 0.916354433923022 0.972166424606428 0.971792993931749
"DNAJC5" 61.523294452703 0.0178899730602367 0.170954203940021 0.104647751549376 0.91665532243863 0.972166424606428 0.971792993931749
"PCGF3" 77.2073078419697 -0.0155027634881641 0.147686232293731 -0.104970945817961 0.916398863200472 0.972166424606428 0.971792993931749
"PDIA5" 25.1744762501372 0.0288509717539222 0.275851425884187 0.104588807766522 0.916702096102733 0.972166424606428 0.971792993931749
"PTEN" 166.972223321893 0.0104358685283536 0.0992702731192376 0.105125816626078 0.916275974098523 0.972166424606428 0.971792993931749
"SALL4" 79.6498325007662 0.0147962147098555 0.141379244803381 0.10465620134294 0.916648617296997 0.972166424606428 0.971792993931749
"MRPL3" 222.400926414758 -0.00974291130192901 0.0933445453678821 -0.10437579682381 0.916871129093644 0.972254904700364 0.971879915270517
"AFG2B" 31.2833283471734 -0.0245124916494043 0.238916040903592 -0.102598768825638 0.918281420019143 0.972291764564945 0.971884806319313
"BPNT2" 82.1864173898782 0.0151212825573126 0.145797675982416 0.103714153572217 0.917396194304844 0.972291764564945 0.971884806319313
"DCLRE1B" 37.9754092283287 0.0222167689085392 0.217402793393553 0.102191736185843 0.918604486984539 0.972291764564945 0.971884806319313
"DDX19A" 103.07844153323 0.0133548664623184 0.128959536515863 0.103558579870328 0.917519659338114 0.972291764564945 0.971884806319313
"DMAP1" 75.6356629476897 0.0166186857629695 0.159927142604553 0.103914104212204 0.917237514162126 0.972291764564945 0.971884806319313
"EGLN2" 62.4514957738902 0.150726398805298 1.45619530373748 0.103506994163793 0.917560598772205 0.972291764564945 0.971884806319313
"ENSG00000293106" 23.2196513575277 -0.0301303867363846 0.291288236948034 -0.103438391649711 0.917615043419008 0.972291764564945 0.971884806319313
"FAM13A" 20.1604110253657 0.0296328634003011 0.2888349555547 0.102594449980585 0.918284847870482 0.972291764564945 0.971884806319313
"FKBP15" 53.3685998686179 -0.0182598877791748 0.176007759162643 -0.103744788673217 0.917371882180046 0.972291764564945 0.971884806319313
"GNPDA1" 167.687015443993 -0.00991672641047343 0.097014540907456 -0.102218969627792 0.918582871036405 0.972291764564945 0.971884806319313
"GTF2H5" 192.776210880271 0.00971100872977932 0.0937845673478059 0.103545913836393 0.917529711332194 0.972291764564945 0.971884806319313
"IFNAR2" 20.0037786593308 -0.0298777206311767 0.289881040874673 -0.103068902129733 0.917908286050804 0.972291764564945 0.971884806319313
"INTS10" 60.806009696995 -0.0176233805653696 0.172426854590894 -0.102207864356068 0.918591685595365 0.972291764564945 0.971884806319313
"LMAN2L" 43.1836484449569 -0.0214764814115305 0.208885185790321 -0.10281476558653 0.918109986128136 0.972291764564945 0.971884806319313
"LMTK2" 35.136732115147 -0.0237250858121603 0.23244642975949 -0.102066897033903 0.918703576097112 0.972291764564945 0.971884806319313
"MRPS12" 92.9671657694256 0.0142302190814618 0.138854203519922 0.102483170986034 0.918373170120264 0.972291764564945 0.971884806319313
"RCAN2" 25.870254950138 -0.0274725679142884 0.26733573634907 -0.102764292905519 0.918150045314653 0.972291764564945 0.971884806319313
"SETD6" 36.22409659484 0.0214844370624725 0.210319977443688 0.102151195162736 0.918636665645209 0.972291764564945 0.971884806319313
"SFMBT1" 37.1693916802537 -0.0204161131968435 0.197870282096179 -0.103179279781487 0.917820684470185 0.972291764564945 0.971884806319313
"USP12" 58.3288096867738 0.0162103185524499 0.157558691843787 0.102884317981783 0.918054784083665 0.972291764564945 0.971884806319313
"ZNF514" 27.8610580390006 -0.0260331929884498 0.252613782146771 -0.103055315379919 0.917919069287685 0.972291764564945 0.971884806319313
"MID1IP1" 52.5967728743771 -0.0186368077730192 0.182871181560256 -0.101912218283986 0.91882635167225 0.97233110055841 0.971922607310756
"CCDC18-AS1" 10.3011443880461 0.0447281208462244 0.439655328381254 0.101734513285456 0.918967406619453 0.972389771230087 0.971979734992215
"AKIRIN1" 186.74308988046 -0.00966667760994854 0.0959551021064586 -0.100741673946881 0.919755528609734 0.972411732443561 0.971983488845317
"ALG1" 34.2483761202939 0.022719586455928 0.225515245804682 0.10074523509424 0.919752701607666 0.972411732443561 0.971983488845317
"ARSD" 10.8911707587619 0.0387057280138278 0.381967699177048 0.101332463706276 0.919286546507874 0.972411732443561 0.971983488845317
"CENPS" 57.3146098057104 -0.01752633063397 0.173730206453268 -0.10088246017646 0.919643766817893 0.972411732443561 0.971983488845317
"GPR143" 12.1323322275176 0.035800160482966 0.356086680408984 0.100537769179818 0.919917399254244 0.972411732443561 0.971983488845317
"HELQ" 23.6521810688049 -0.0268743465006149 0.264879446606171 -0.101458783778616 0.919186274451763 0.972411732443561 0.971983488845317
"LIAS" 23.069384858918 -0.0296444319946062 0.291886301878628 -0.101561573132449 0.919104681876005 0.972411732443561 0.971983488845317
"PIAS4" 69.5181415216653 0.0156357042240031 0.15571216267157 0.100414148488722 0.920015537668472 0.972411732443561 0.971983488845317
"VPS50" 27.9692487693806 0.0241687464101583 0.240477901546088 0.100502982830322 0.919945014873514 0.972411732443561 0.971983488845317
"ZNF529-AS1" 15.2228973986445 0.0298319365350886 0.295123702184127 0.10108282159078 0.919484714577183 0.972411732443561 0.971983488845317
"ZNF566" 20.7136694223633 0.0291088993264339 0.289722544956614 0.1004716403095 0.919969896644981 0.972411732443561 0.971983488845317
"ZNF568" 22.7397141389213 -0.0280855304971779 0.279010826786681 -0.100661077638578 0.919819509926123 0.972411732443561 0.971983488845317
"ACADVL" 111.948676766239 0.0125837888319363 0.125519880383246 0.100253352644335 0.920143190040856 0.972456160089704 0.972026382213453
"LRRC28" 29.4395981404531 0.0237212621732483 0.237013537762146 0.100083996877232 0.920277640177294 0.972507763038119 0.972076447849746
"SCAF1" 16.1488377780096 -0.0411054130377396 0.412217705734737 -0.0997177279526927 0.920568425822335 0.97272454930599 0.972291623413942
"ADA" 48.3032851105201 0.0185452757885226 0.186664827756323 0.0993506704580259 0.920859848178419 0.972750779187934 0.972311786094002
"BCKDHB" 15.6862277809961 0.0337596860243323 0.339559412562362 0.0994220297696272 0.920803192191458 0.972750779187934 0.972311786094002
"RPF2" 152.982207918267 0.0111607376898675 0.112445122474563 0.0992549738419484 0.920935827487925 0.972750779187934 0.972311786094002
"SAMM50" 138.390061104746 0.0111444832773454 0.111984955139667 0.0995176830981098 0.920727248511328 0.972750779187934 0.972311786094002
"RAB8B" 112.97570933171 -0.011549571832373 0.116592719043973 -0.0990591173023163 0.921091332044902 0.972824562894365 0.972384023221459
"EXOC3" 45.4314778804609 -0.0194894950470019 0.197744341931935 -0.0985590528487047 0.921488382759349 0.972904796194204 0.972458169424974
"SCG3" 12.8090602314293 -0.0368909908229993 0.374285968270682 -0.0985636490554193 0.921484733286204 0.972904796194204 0.972458169424974
"SPATS2L" 452.341116180752 0.00691446143983689 0.070173693846906 0.0985335253253417 0.921508652115158 0.972904796194204 0.972458169424974
"VPS37C" 56.4325678786078 0.017913279352397 0.181801799282222 0.098531914552667 0.921509931102064 0.972904796194204 0.972458169424974
"INPP5F" 169.00181192588 0.00960647455933117 0.0977252000210105 0.0983008943165715 0.921693368060857 0.972917590560893 0.972559832523864
"AGGF1" 139.013343842959 -0.00992938218150823 0.101490351238359 -0.0978357258631236 0.922062738317746 0.973217041335653 0.972857652466782
"TMEM161B-DT" 82.9595511454445 0.0138982855270907 0.142674745605319 0.0974123729334518 0.922398919279867 0.973481409141492 0.973120401802626
"CALCOCO2" 52.6924170052785 0.0174869794655785 0.179907254625923 0.097199968405603 0.922567593136297 0.973541319978984 0.973177249408652
"SLC25A12" 25.2576648953975 0.0270388911757516 0.2783926552642 0.097125016283534 0.922627114655202 0.973541319978984 0.973177249408652
"EIF2B5" 128.792880286376 -0.011415618431874 0.117971608577224 -0.096765811448619 0.922912374993768 0.973667259179154 0.973300101253514
"ERICH5" 23.3520433520073 0.0248965668743253 0.25730536863881 0.0967588317571161 0.922917917971718 0.973667259179154 0.973300101253514
"ERI1" 72.7084718648257 0.0136948238297091 0.142748430835205 0.0959367731720921 0.923570788497593 0.974175057183846 0.973804667078765
"RASSF2" 28.1672623713101 0.0233965188627423 0.243859497009317 0.0959426192117848 0.923566145450317 0.974175057183846 0.973804667078765
"GXYLT1" 60.1132380785794 -0.0152880829485164 0.159954052088569 -0.0955779659776994 0.923855765671746 0.974385159856969 0.974013169624277
"CPOX" 50.6136713312361 0.0175853004684169 0.184672348035199 0.095224329226946 0.924136645862559 0.974409850125308 0.974031283475575
"FBXW8" 11.9630053796576 -0.0351285550623483 0.368526875304386 -0.0953215556757801 0.924059421656183 0.974409850125308 0.974031283475575
"MAPK8IP3" 16.5070813992576 0.0320711146184382 0.337177398187353 0.0951164425339621 0.92422233803486 0.974409850125308 0.974031283475575
"TTLL4" 65.4099381563792 0.0155888873503756 0.163759018530359 0.0951940692505165 0.924160680648158 0.974409850125308 0.974031283475575
"GBAP1" 24.2476501798869 0.078210969767048 0.824985861020442 0.0948028002204877 0.924471462638119 0.97441695558739 0.974031283475575
"KRT19" 146.419547796064 0.0124401376793562 0.131547125205462 0.0945679174662769 0.924658033748978 0.97441695558739 0.974031283475575
"RAB27A" 26.7765731886482 0.0239899989664948 0.253591547322879 0.0946009408426779 0.924631802504786 0.97441695558739 0.974031283475575
"ZNF71" 31.3396568580397 0.0215010938724887 0.22650188265199 0.0949267777412878 0.924372986994182 0.97441695558739 0.974031283475575
"ZNF852" 11.2193265165716 -0.0362301584854101 0.382658428332119 -0.0946801528541403 0.924568882876041 0.97441695558739 0.974031283475575
"EIF3A" 730.508661252194 0.00736366338157429 0.0781245253696742 0.0942554639113707 0.924906227003171 0.974588081111607 0.97420082357489
"CLUAP1" 83.0369278596902 0.0129906039206498 0.138199739181118 0.0939987585911789 0.925110142872001 0.974712523445287 0.974323698859533
"LARS2" 47.8938338989391 -0.0171417170585737 0.182636104037258 -0.0938572203395048 0.92522257698899 0.974740564830808 0.974350211700374
"DDX41" 111.578013513595 0.0113219729433617 0.121934682708711 0.0928527691371343 0.926020528340214 0.974763385989734 0.974357865505801
"ENSG00000274015" 18.3974872139762 -0.0296651630820736 0.319344819146716 -0.0928938291885817 0.925987908144825 0.974763385989734 0.974357865505801
"FAM149B1" 30.6303827785551 -0.022413121893268 0.240484840747624 -0.0931997286132036 0.92574488998747 0.974763385989734 0.974357865505801
"FUBP1" 403.714616432094 0.00675926270957736 0.072455015196795 0.0932890938083242 0.925673896178405 0.974763385989734 0.974357865505801
"LUC7L3" 567.305582752518 0.0073024470767773 0.0787328847164605 0.0927496446126099 0.926102456261245 0.974763385989734 0.974357865505801
"NPRL2" 32.4908860429576 -0.020764113239438 0.222111926303573 -0.0934849090951491 0.925518337987373 0.974763385989734 0.974357865505801
"PCYOX1" 100.724577932144 -0.011574449355857 0.124629036967709 -0.092871209129666 0.926005878655911 0.974763385989734 0.974357865505801
"PLEKHA4" 20.1879965120111 0.0272868778661176 0.293951624140359 0.0928277839794768 0.92604037788241 0.974763385989734 0.974357865505801
"STXBP2" 16.0407215103844 0.0335966250194802 0.359518850530818 0.0934488552404854 0.925546979421118 0.974763385989734 0.974357865505801
"TEDC1" 17.4522255012823 0.0319878363000544 0.344788237648334 0.0927753119370631 0.926082064622129 0.974763385989734 0.974357865505801
"COL2A1" 128.324636102621 -0.0104521799257713 0.113443051315969 -0.0921359202218491 0.926590049606802 0.974994807963706 0.974581621006701
"RNPEP" 87.1295849395745 -0.0127517827223223 0.138284405205169 -0.0922141777549163 0.926527873821427 0.974994807963706 0.974581621006701
"SRP68" 130.65838691511 -0.0103033717062885 0.112023418855604 -0.0919751585118947 0.926717776551573 0.974994807963706 0.974581621006701
"TRMT12" 27.8283114293778 -0.022847811613042 0.247533178786631 -0.0923020167439307 0.926458086082304 0.974994807963706 0.974581621006701
"VAC14" 44.3051496151987 0.0194196163543219 0.211237384766641 0.0919326679592022 0.926751536078197 0.974994807963706 0.974581621006701
"CBLL1" 58.6918700199142 0.0153266724243763 0.167248374249324 0.091640187793564 0.926983920530986 0.975058656176231 0.974642415880319
"PARP16" 13.814795166935 0.033283837952614 0.362836085425388 0.0917324359113625 0.926910625901651 0.975058656176231 0.974642415880319
"INTS15" 50.1950399298641 -0.0164012047311806 0.179551748346729 -0.0913452800220496 0.927218240097398 0.975124515835763 0.974705222079415
"NUTM2A-AS1" 100.175554726882 0.0113867132674177 0.124579008924699 0.0914015400002128 0.927173538130085 0.975124515835763 0.974705222079415
"RSRC2" 337.976610422121 0.00674944026973662 0.0740228648293081 0.0911804789682268 0.927349185858707 0.975171933430533 0.974751106965859
"CASP7" 39.8051785174761 -0.0180466788020122 0.198889935026396 -0.0907370139148423 0.927701559077221 0.975361872442754 0.975029707140084
"SHKBP1" 25.7285466405474 -0.0258579470458509 0.285373827615958 -0.0906107867770175 0.927801860585628 0.975377039293925 0.975043348263447
"CCDC92" 29.803360437674 -0.0213064280123587 0.236328688219759 -0.0901559102826573 0.928163320086701 0.975486165406195 0.975147876560793
"DNMBP" 85.0857456036846 -0.011663081875676 0.129270534445818 -0.0902222762957971 0.928110582591522 0.975486165406195 0.975147876560793
"S100A16" 30.7862267843615 0.021247344367381 0.235525189907054 0.0902126196173151 0.928118256214034 0.975486165406195 0.975147876560793
"STARD9" 14.3830507670339 -0.0322148373475041 0.358029114308042 -0.0899782617113844 0.928304489387662 0.975544262626301 0.975204433954524
"ELP4" 32.214885965935 -0.0198668839467334 0.221562125150551 -0.0896673288958292 0.928551579089928 0.975713649301823 0.97537224196784
"SCAP" 53.869489110849 0.0173293992255229 0.193632969148676 0.0894961188774468 0.928687637895216 0.975766345163169 0.975423399937728
"BCKDHA" 18.60493252583 0.0792681022875327 0.892334321506059 0.0888322911907569 0.929215194469386 0.975851735314922 0.975483021391164
"CTDP1" 22.850751301259 0.0251928818068016 0.282947949517083 0.0890371598373453 0.92905237810313 0.975851735314922 0.975483021391164
"ELF4" 21.3793627953269 -0.0242544519862128 0.274568548196159 -0.0883365998966669 0.929609150134239 0.975851735314922 0.975483021391164
"ENSG00000261611" 11.6363816285611 -0.119669140358574 1.34451511089654 -0.0890054261114081 0.929077597824363 0.975851735314922 0.975483021391164
"ENSG00000285184" 10.528815999141 -0.0349493682312969 0.394629693690339 -0.0885624391425579 0.929429659966374 0.975851735314922 0.975483021391164
"KDM6B" 17.9679178384617 0.0249322626186843 0.280304022424551 0.0889472166793299 0.92912385874968 0.975851735314922 0.975483021391164
"METTL22" 29.930379125734 0.0219828108998578 0.247753419697635 0.088728587184331 0.929297612844663 0.975851735314922 0.975483021391164
"NBL1" 15.2313545697008 -0.0307927377216518 0.348678171683175 -0.0883127772897451 0.929628083827034 0.975851735314922 0.975483021391164
"TMEM25" 28.5516695951447 0.0225956786655621 0.254619238950741 0.0887430139162951 0.929286147207398 0.975851735314922 0.975483021391164
"ZNF202" 24.9132319899826 0.0216116098757164 0.244363754527983 0.0884403250288151 0.929526712106924 0.975851735314922 0.975483021391164
"CASK" 81.4578747997991 -0.0128317976230709 0.146890057067238 -0.0873564751710679 0.930388164849123 0.975856330181451 0.975483021391164
"FAM193B" 34.7923754713161 -0.0203801575439266 0.233646954457846 -0.0872262922973542 0.930491640769952 0.975856330181451 0.975483021391164
"FAXC" 34.9897549583569 0.0187921953980659 0.21453024105646 0.0875969527910061 0.930197024191178 0.975856330181451 0.975483021391164
"GOLPH3L" 27.8832616484626 -0.0209293492142537 0.239509085983361 -0.0873843642646095 0.930365997342476 0.975856330181451 0.975483021391164
"GRAMD4" 15.6995660512434 -0.0291980655801258 0.334652117229178 -0.0872490089764776 0.930473584321764 0.975856330181451 0.975483021391164
"MEIS2" 90.0481621896521 0.011782707057228 0.133732248998333 0.0881066993599641 0.929791871770549 0.975856330181451 0.975483021391164
"NAPB" 12.9643830197867 -0.0328067724610697 0.373023223929771 -0.0879483376811042 0.929917737506111 0.975856330181451 0.975483021391164
"OGT" 106.885682028861 -0.0109542666736347 0.125418033976222 -0.0873420378740076 0.930399640283768 0.975856330181451 0.975483021391164
"PTGR3" 12.77269743801 0.032438807880818 0.3688017752954 0.0879572986188458 0.929910615313148 0.975856330181451 0.975483021391164
"SDC2" 645.316680131353 -0.00663441543822115 0.0759043191976856 -0.0874049791678184 0.930349611724392 0.975856330181451 0.975483021391164
"DCTN4" 82.5267267975101 -0.0124845830500483 0.143916413467447 -0.0867488478155566 0.930871147793459 0.975916264561993 0.975530831196961
"ELMO2" 59.2049817854284 -0.0145795962165118 0.168674383374665 -0.0864363392046743 0.931119560506462 0.975916264561993 0.975530831196961
"LRIG1" 56.9472161968907 -0.0149637208000751 0.173280767477989 -0.0863553469774188 0.931183942224828 0.975916264561993 0.975530831196961
"NKAPD1" 151.905174982711 0.00975195534369797 0.112517223021513 0.0866707787645404 0.930933204156647 0.975916264561993 0.975530831196961
"PNP" 46.1779089241916 0.0171241422591756 0.198449576813314 0.0862896385779886 0.931236174971199 0.975916264561993 0.975530831196961
"PPP1R11" 98.342279445073 -0.0120867301043154 0.139261428699577 -0.0867916566502384 0.930837119626963 0.975916264561993 0.975530831196961
"SMYD5" 29.7823296680841 0.0201106173040155 0.232736230378647 0.0864094828351252 0.93114090891526 0.975916264561993 0.975530831196961
"SUGP1" 87.3985021378338 -0.01350472158055 0.156260997378154 -0.0864241353065751 0.931129261506447 0.975916264561993 0.975530831196961
"TMBIM1" 13.2689359819415 0.0326612892368771 0.38002506995684 0.085945091045142 0.931510066623726 0.976113233389822 0.975726210499111
"LEPROTL1" 115.197446795158 0.010291782770988 0.120451621536169 0.0854432895110313 0.931908978918831 0.976441160752775 0.976052495882907
"UCKL1" 56.7983548088367 0.0142457094741531 0.167290380838646 0.08515558039104 0.932137703966469 0.976590724255249 0.976200487946876
"ASIC1" 14.6686105413591 0.0303976515519512 0.359412233255506 0.0845760069895605 0.932598474356797 0.976914113312747 0.976511658734276
"ATXN2" 115.007377786347 0.010401125037835 0.12370862682845 0.0840776048080986 0.9329947303605 0.976914113312747 0.976511658734276
"CC2D1A" 12.790455114511 0.0313411392403067 0.371782787113343 0.0842995973096298 0.932818232564426 0.976914113312747 0.976511658734276
"HSPA4" 462.084294942304 0.0070494084980549 0.0835928286742837 0.0843303021306129 0.932793820588721 0.976914113312747 0.976511658734276
"PITPNC1" 16.4229552970359 -0.027393655276531 0.326496404952834 -0.083901858829007 0.933134461642014 0.976914113312747 0.976511658734276
"TIMM17B" 48.7802104291829 -0.0189852389200134 0.22501424324515 -0.0843734985226214 0.932759477252644 0.976914113312747 0.976511658734276
"TVP23B" 42.8757201594449 -0.016890968647686 0.201303141889573 -0.0839081222932515 0.933129481681065 0.976914113312747 0.976511658734276
"ZDHHC18" 80.7345712871002 0.0123500077854744 0.146659319636341 0.08420881684231 0.932890408263127 0.976914113312747 0.976511658734276
"ANKRD45" 14.0446862827101 -0.0273570033059181 0.327579824945832 -0.0835124791657781 0.933444055115701 0.977148163871349 0.976744102654101
"FAH" 39.0740494303567 -0.0178282165002182 0.214039092835327 -0.0832942069789771 0.933617606450574 0.977239772745887 0.976834163570756
"ENSG00000291081" 11.8203091018567 0.0299983820839053 0.363027842040527 0.0826338330285874 0.934142698395826 0.977609211128701 0.977291986347587
"HSPA12A" 27.3705515469523 0.0199041377632923 0.242710503083607 0.0820077314760287 0.934640565338537 0.977769875758967 0.977446525481887
"TMCC1-DT" 14.1622621086662 -0.0287938734509398 0.350262781118092 -0.0822064889653001 0.934482513465163 0.977769875758967 0.977446525481887
"TRIM69" 109.711796023448 0.00953581331148389 0.116223446715515 0.0820472424537976 0.934609146019978 0.977769875758967 0.977446525481887
"UBOX5" 13.8255545823344 0.0286972112760631 0.348995676904054 0.08222798497287 0.934465420003461 0.977769875758967 0.977446525481887
"ATG3" 164.858853921972 0.00829101190308052 0.102826388544676 0.0806311689093136 0.935735277694871 0.977968345032651 0.977628247430923
"C15orf39" 18.78317140467 0.0239086821649547 0.296155470975256 0.0807301721836242 0.935656541190883 0.977968345032651 0.977628247430923
"C3orf18" 15.7852325391582 0.0240534337932405 0.297731499319698 0.0807890124095079 0.93560974633284 0.977968345032651 0.977628247430923
"HDAC2" 487.448561250603 0.00669346128373672 0.0830679182563057 0.0805781753562678 0.935777423297663 0.977968345032651 0.977628247430923
"KCTD20" 142.792289203457 0.00884115461522039 0.109436553616116 0.0807879481131468 0.935610592751768 0.977968345032651 0.977628247430923
"MARS2" 11.2367634570035 0.031569491153399 0.387764977022178 0.0814139827578946 0.935112729392473 0.977968345032651 0.977628247430923
"PSMD1" 463.347279193406 0.00665729229905513 0.0818325545287747 0.0813526149512323 0.935161531934524 0.977968345032651 0.977628247430923
"RNF2" 47.2171564196893 0.0152350839148091 0.187352812349904 0.0813176152720659 0.935189365420897 0.977968345032651 0.977628247430923
"SNAP29" 80.3039533311337 -0.0116596995982743 0.143654396749634 -0.0811649337722347 0.935310786272727 0.977968345032651 0.977628247430923
"TCN2" 24.8039363309906 -0.021424873659053 0.264143584262018 -0.081110709990974 0.935353908412758 0.977968345032651 0.977628247430923
"ZNF667" 20.7259988272178 0.0244423139616641 0.302793120174642 0.0807228180995871 0.935662389812861 0.977968345032651 0.977628247430923
"NAF1" 22.3337303149812 0.0197561538558018 0.245655501690022 0.0804221917273847 0.935901477621516 0.978008002836064 0.977666376566737
"SNHG20" 10.0294115962265 -0.0341815826012985 0.426979321137308 -0.0800544216292535 0.936193972617398 0.978223656024692 0.977880439499145
"CHST7" 10.556237749378 -0.0297152092041767 0.372395818506353 -0.0797946908302081 0.936400546964823 0.97834949980926 0.978004724292322
"FOXJ1" 15.7253315954464 0.0264686523303935 0.333271886842892 0.079420597342107 0.93669808607747 0.978390368003302 0.978026590208533
"IL13RA2" 30.24336712071 -0.0197846981486269 0.248844549220116 -0.0795062548512017 0.936629956712642 0.978390368003302 0.978026590208533
"OSGEPL1" 25.894183516134 0.0191753119481559 0.241352991468573 0.0794492408462762 0.936675303858066 0.978390368003302 0.978026590208533
"ADO" 64.6765622986707 0.0122127539581094 0.156120057365706 0.0782266812104833 0.937647738508181 0.978392559850796 0.978026590208533
"DHX8" 76.3786717179072 0.0111755316683147 0.141147656913505 0.0791761755929326 0.936892494213128 0.978392559850796 0.978026590208533
"KCTD15" 46.5745386632652 0.015099982666934 0.191203377085113 0.0789734098692847 0.937053772840841 0.978392559850796 0.978026590208533
"MAP2K4" 93.2823438388855 -0.0100826227173192 0.128283184675126 -0.0785966044018406 0.937353488479978 0.978392559850796 0.978026590208533
"N4BP3" 24.8285451142432 -0.0207691458216796 0.263349304136162 -0.078865390929384 0.937139691505777 0.978392559850796 0.978026590208533
"NEK2" 65.9399027401071 0.012968854713093 0.165188139493866 0.0785095997377863 0.937422694308008 0.978392559850796 0.978026590208533
"PXN-AS1" 22.0129370094504 0.0226607744442157 0.289671888918009 0.0782291113192201 0.937645805485663 0.978392559850796 0.978026590208533
"RSRC1" 103.546529161114 0.0109141403359067 0.139008018062537 0.0785144662014867 0.937418823380627 0.978392559850796 0.978026590208533
"ST7L" 26.5979901867062 0.0184416642062383 0.235146204052467 0.0784263742659587 0.937488894508222 0.978392559850796 0.978026590208533
"WTIP" 57.1194952392826 0.0136128422114442 0.172675408676375 0.0788348631446249 0.937163973551563 0.978392559850796 0.978026590208533
"XPO7" 80.1341765309754 0.0111122445499884 0.140630338868295 0.0790174057704245 0.937018778548098 0.978392559850796 0.978026590208533
"ITPKC" 18.8784818172982 0.0239022514312115 0.308210914847656 0.0775516059936617 0.938184739201781 0.978862967835186 0.978495310846916
"MPV17" 52.6442002413055 0.0157385014452808 0.203319445208645 0.0774077532482445 0.938299173091195 0.978892441257444 0.978523262046912
"TOX4" 83.7959156281213 0.0101509272585573 0.13142621490912 0.0772367009548023 0.938435245695994 0.978944482055024 0.978573772267601
"ENSG00000278903" 65.1885595831699 0.0132558363210665 0.172089929168681 0.0770285419088832 0.93860083925665 0.979027305746812 0.978655053799585
"COL5A1" 52.966781785331 -0.0148419868376226 0.193341361968236 -0.0767657095539701 0.938809930024927 0.979085339199249 0.978710044261689
"PFKFB3" 42.1262260182594 0.0151987746778648 0.198050569972311 0.0767418880944886 0.938828880896198 0.979085339199249 0.978710044261689
"MED25" 38.826368040377 -0.017191848140062 0.225041946884585 -0.0763939717819763 0.939105665413607 0.979284075263289 0.978907193802122
"CCNYL1" 47.3172432109353 -0.0140497038188846 0.187604207614969 -0.0748901317166594 0.940302128257623 0.979395670726398 0.978999135218282
"CINP" 49.048008426194 -0.0136516524070426 0.182199394401007 -0.0749269911237815 0.940272801102919 0.979395670726398 0.978999135218282
"COA5" 89.9209353497924 -0.00989254660307783 0.131618515084095 -0.0751607522449043 0.94008681116077 0.979395670726398 0.978999135218282
"FAM124A" 28.5672554565394 0.017910906764749 0.238406472494577 0.0751276027757863 0.940113186040336 0.979395670726398 0.978999135218282
"FAM241A" 11.2798508863141 -0.0301832402950805 0.401918241000273 -0.0750979607692402 0.940136770315366 0.979395670726398 0.978999135218282
"FCF1" 91.7234558065173 0.0105355571649092 0.140754679892912 0.0748504928782817 0.94033366695469 0.979395670726398 0.978999135218282
"GINM1" 68.5083010985174 0.0115102859780252 0.151182353776684 0.0761351155772277 0.939311603015149 0.979395670726398 0.978999135218282
"HPRT1" 67.6786388991066 -0.0128024297261168 0.169451358283779 -0.0755522402167861 0.939775334586616 0.979395670726398 0.978999135218282
"NTAN1" 90.8086901116119 0.010547034847775 0.139038077720189 0.0758571681996395 0.93953273345299 0.979395670726398 0.978999135218282
"POMT1" 41.8619194584986 -0.0147692992856551 0.195656083430871 -0.0754860213220682 0.93982801917217 0.979395670726398 0.978999135218282
"SCRN1" 314.801158715209 -0.00540047333207944 0.0716767901836366 -0.0753447987590317 0.939940378499072 0.979395670726398 0.978999135218282
"SPRYD7" 28.2431682898581 0.0187096809415044 0.246750192556634 0.0758243823344138 0.939558817664805 0.979395670726398 0.978999135218282
"TWNK" 31.2584255837747 0.0168285702778479 0.222676179003731 0.0755741828925759 0.939757876775888 0.979395670726398 0.978999135218282
"PARP6" 52.4599235319288 0.0131999614827088 0.177093954743974 0.0745364882826861 0.940583508451982 0.979566063542785 0.979167952207238
"KHDC4" 69.4339811547341 -0.0117707755487444 0.158245234347359 -0.0743831281699565 0.940705533379607 0.979603323381827 0.97920369028775
"MYCN" 28.2548749481148 -0.0177035434478527 0.238587258179897 -0.0742015461467104 0.940850015597533 0.979663960135385 0.979262795876403
"ENSG00000289599" 10.6103337619861 0.0336947310750728 0.461863689607469 0.0729538429481422 0.941842847575509 0.979979027369241 0.979656938614638
"FANCF" 34.783451703104 -0.0155477171313913 0.213080309638797 -0.0729664658257117 0.94183280274723 0.979979027369241 0.979656938614638
"GAREM1" 16.1389822625091 0.0226613928635287 0.309190598148226 0.0732926324385349 0.941573254395812 0.979979027369241 0.979656938614638
"ITFG2" 17.805075785741 -0.0225958844084634 0.308506920304739 -0.0732427148996966 0.941612976070157 0.979979027369241 0.979656938614638
"PRICKLE2" 71.6293174296527 -0.0105721019440685 0.144615362547848 -0.0731049714069664 0.941722585635761 0.979979027369241 0.979656938614638
"RSKR" 31.729639810052 -0.0183370598301134 0.250125637020284 -0.0733113968186569 0.94155832275579 0.979979027369241 0.979656938614638
"STX3" 121.780898907699 0.00854665525660693 0.116822382629317 0.0731593986036553 0.941679274990358 0.979979027369241 0.979656938614638
"CCDC66" 73.0389512447047 0.0104061083490982 0.142965480586776 0.072787558971496 0.941975171197801 0.980026929968363 0.979703312369099
"ELOA" 127.803775224951 0.00809175669840686 0.112330860613651 0.0720350280786822 0.942574031873073 0.980111311362662 0.979778592431087
"PAPOLG" 38.7451462922342 -0.0139663670791278 0.193174389209531 -0.0722992687399099 0.942363746636339 0.980111311362662 0.979778592431087
"PLA2G3" 16.5136303080544 0.0234012063006228 0.324225227882292 0.0721757725438888 0.942462025587061 0.980111311362662 0.979778592431087
"RNA5-8SN2" 66.0628919356365 -0.0156396951985689 0.215669448958849 -0.0725169711058753 0.942190500036234 0.980111311362662 0.979778592431087
"STAT3" 111.539675895151 0.00979740775029714 0.135853966727508 0.0721172004491301 0.942508637887954 0.980111311362662 0.979778592431087
"TBPL1" 65.5876868133179 -0.0113252398313815 0.156956926920643 -0.0721550813562212 0.942478491833511 0.980111311362662 0.979778592431087
"AAMP" 71.1874107628296 0.0127273599251527 0.180712436133195 0.0704287994644263 0.943852369497742 0.980147877338571 0.979792505761542
"CROCC" 21.8680827371205 -0.0198730925116134 0.27896154225477 -0.0712395420206835 0.943207111364009 0.980147877338571 0.979792505761542
"CTTN" 280.276902844487 0.00611114094508309 0.0868499116641272 0.0703643887251903 0.943903634647762 0.980147877338571 0.979792505761542
"DHTKD1" 43.6233653030642 -0.0143232941722301 0.201540762051966 -0.0710689690085468 0.943342864846317 0.980147877338571 0.979792505761542
"DNAH5" 17.9674866648041 0.0225693074175301 0.31801492804927 0.0709693332824723 0.943422162424071 0.980147877338571 0.979792505761542
"EEFSEC" 19.1655023020033 -0.0227749551773315 0.321465801183474 -0.0708472101650804 0.943519357917847 0.980147877338571 0.979792505761542
"EHD2" 14.1849776523337 -0.0252447436989273 0.35753263089037 -0.0706082229083813 0.943709565815342 0.980147877338571 0.979792505761542
"FAM111A" 43.2402026808956 0.0130396905581945 0.183621714241414 0.0710138809675348 0.943386707968434 0.980147877338571 0.979792505761542
"LIMCH1" 151.037620569597 -0.00775135149049757 0.107962629676464 -0.071796616234028 0.942763765726774 0.980147877338571 0.979792505761542
"LRRC34" 13.7560810415571 0.0234484993440264 0.332357994425492 0.0705519341713417 0.94375436600335 0.980147877338571 0.979792505761542
"S1PR1" 24.0849632262439 0.0187547603306724 0.263111381414978 0.0712806881626017 0.943174364742017 0.980147877338571 0.979792505761542
"SMIM14" 42.0038343621616 0.0137803022410711 0.192008787656699 0.0717691227013503 0.942785645947352 0.980147877338571 0.979792505761542
"TMEM131L" 30.5211822327243 0.0165492267552623 0.233154150096341 0.0709797648826927 0.943413860148553 0.980147877338571 0.979792505761542
"TSPAN13" 38.0565824717872 -0.015569696459495 0.220366895589739 -0.0706535181603749 0.943673515467887 0.980147877338571 0.979792505761542
"ZKSCAN8" 32.5463279318948 -0.014713734015862 0.206821064473355 -0.0711423377175279 0.943284472888208 0.980147877338571 0.979792505761542
"AIFM2" 22.2152684497257 -0.0177427711700361 0.257427526394905 -0.0689233642513347 0.945050620756702 0.980245977355897 0.979870997729673
"EGLN3" 10.429743664276 -0.0271938749778516 0.390684594445009 -0.0696057007737461 0.944507499387446 0.980245977355897 0.979870997729673
"ENSG00000272447" 17.5051007142046 0.0315355434865529 0.455268195958095 0.0692680573045247 0.944776251224917 0.980245977355897 0.979870997729673
"ENSG00000291078" 14.5492288031854 -0.0255520429567918 0.368424104838611 -0.069354970592885 0.944707070828053 0.980245977355897 0.979870997729673
"GNG11" 220.037460447242 -0.00697366776904279 0.10088756333942 -0.0691231658116373 0.944891581476716 0.980245977355897 0.979870997729673
"HSPA2" 17.1560333715226 -0.0229363754670659 0.332782100239298 -0.0689231044896127 0.945050827524869 0.980245977355897 0.979870997729673
"LINC00863" 38.5350652192667 0.0142728588931239 0.206589460772076 0.0690880301433709 0.944919548823962 0.980245977355897 0.979870997729673
"MAP3K9-DT" 22.7882565407242 -0.0181277371426825 0.259229376985524 -0.069929331904751 0.944249906786053 0.980245977355897 0.979870997729673
"MIR100HG" 35.1505561057604 -0.0147712830858884 0.212885134160831 -0.0693861651923939 0.944682240954757 0.980245977355897 0.979870997729673
"MYO10" 132.171279438452 -0.00786443098589107 0.114248605880676 -0.0688361221151781 0.945120064978379 0.980245977355897 0.979870997729673
"RPP40" 17.275107507672 0.0211931339056753 0.307867534673496 0.0688384825251268 0.945118186100602 0.980245977355897 0.979870997729673
"SNTA1" 10.5032804092058 0.0319949323650525 0.460093846043333 0.0695400137171997 0.944559783385181 0.980245977355897 0.979870997729673
"ZNF574" 27.2988553620099 0.0197189506419737 0.284083193352895 0.0694125914639322 0.944661206555449 0.980245977355897 0.979870997729673
"SLC20A2" 279.616183494767 -0.00610001575077048 0.089066554913116 -0.0684882867280655 0.945396944019317 0.980443616706666 0.980067057554516
"HGH1" 15.1856127789057 -0.0265964828396719 0.389599525479751 -0.0682662095312387 0.945573722243487 0.980537417807133 0.980159318842441
"ASMTL" 48.5492566065909 -0.0136416991570132 0.201170094094645 -0.0678117650558697 0.945935478162175 0.980554126946738 0.980160998761485
"B4GAT1" 123.832767857659 -0.00843053523856757 0.124480097906224 -0.0677259688927833 0.946003776581529 0.980554126946738 0.980160998761485
"DNAAF10" 23.1001276495741 0.0177807450715608 0.264235279091423 0.0672913364661226 0.946349773755781 0.980554126946738 0.980160998761485
"FAAP100" 27.6955183109379 0.0181126979937786 0.269681178066426 0.0671633746323861 0.946451642069126 0.980554126946738 0.980160998761485
"FARS2" 37.5654374868426 -0.015611890425911 0.229840839166997 -0.0679247886602419 0.945845505823011 0.980554126946738 0.980160998761485
"FLVCR2" 13.2227766130778 -0.0242418386517762 0.359683789941225 -0.0673976401764936 0.946265147785545 0.980554126946738 0.980160998761485
"NUDT15" 74.0932752513923 0.00974378473144462 0.145079961349515 0.0671614786825773 0.946453151410203 0.980554126946738 0.980160998761485
"NUDT9" 74.3834251020236 0.0101893936645685 0.151178392469506 0.0673998016391386 0.946263427100495 0.980554126946738 0.980160998761485
"SLC33A1" 48.0215413117743 0.0123739688189764 0.181766203257925 0.0680762902959347 0.945724904165115 0.980554126946738 0.980160998761485
"ZDHHC3" 105.345238457524 0.00882603140772712 0.131080963124109 0.0673326713305464 0.946316867936725 0.980554126946738 0.980160998761485
"GAS7" 75.3866508176032 -0.0096798973966485 0.145118818507545 -0.0667032539004941 0.946817943845755 0.980670697629326 0.980342773504913
"SLC25A13" 140.320583099833 -0.00756478942729225 0.11342401821266 -0.0666947754672996 0.946824693625919 0.980670697629326 0.980342773504913
"CAPN15" 20.3273186277868 -0.0187531735091553 0.288017836321246 -0.0651111533531508 0.948085500186465 0.980672150669195 0.980342773504913
"DNASE1" 25.9659896861947 -0.0158183671846992 0.242965065646835 -0.0651055210039626 0.948089984635839 0.980672150669195 0.980342773504913
"DTL" 70.0748662388939 0.0104438747228836 0.158863300153713 0.0657412675726764 0.947583816687773 0.980672150669195 0.980342773504913
"MAP3K4" 65.583633525972 -0.0100242671921107 0.151185038032997 -0.0663046246012968 0.947135301429997 0.980672150669195 0.980342773504913
"MECP2" 68.6805320302584 0.0102917458667447 0.15611074451545 0.0659259290492089 0.947436797088413 0.980672150669195 0.980342773504913
"MOB3A" 38.6386203023129 -0.0149143808501361 0.22830252080432 -0.0653272718916643 0.947913428887612 0.980672150669195 0.980342773504913
"MYBL2" 135.436881854613 -0.00902977561616133 0.136591638359941 -0.066107821273557 0.947291983999366 0.980672150669195 0.980342773504913
"PABIR2" 32.5492298244276 -0.0154663500350405 0.234862023235385 -0.0658529200335624 0.947494923542174 0.980672150669195 0.980342773504913
"POFUT1" 69.2188863767569 0.01002465371137 0.151199635296015 0.0663007797058764 0.947138362477036 0.980672150669195 0.980342773504913
"SENP8" 11.0895381280686 0.0245354953410449 0.375891215994946 0.0652728616605257 0.947956749510745 0.980672150669195 0.980342773504913
"SLC1A3" 45.8000855935577 0.0122139015352841 0.184076081510171 0.0663524638023611 0.947097215142135 0.980672150669195 0.980342773504913
"SOD2" 90.7428150019942 0.00919252089293424 0.140602948710904 0.0653792895327902 0.947872013353313 0.980672150669195 0.980342773504913
"TLK1" 92.9451783959186 -0.00849214836810082 0.130066615817595 -0.0652907613127277 0.947942498054808 0.980672150669195 0.980342773504913
"UBXN2B" 57.7884895353907 0.011984904879431 0.18419532217628 0.0650662825626 0.948121226140028 0.980672150669195 0.980342773504913
"ZFPL1" 50.9051777401143 -0.0120552436961673 0.183625804443011 -0.0656511416395656 0.947655571763964 0.980672150669195 0.980342773504913
"TSPAN17" 48.8380130417924 -0.014140120755283 0.218157149953784 -0.0648162150920956 0.948320330821772 0.980788774127999 0.980457853144065
"ARHGEF26" 14.3593061787767 -0.0224533656051701 0.347655445387603 -0.0645851112158956 0.94850433948646 0.980889764899136 0.980557305314861
"TCIRG1" 13.9551258644563 0.0225912380282306 0.351570193468723 0.0642581153007795 0.948764703642075 0.980980382700654 0.980735667549288
"WASHC1" 16.2075819506712 0.0226820768385478 0.353822466028383 0.064105812989072 0.948885973273159 0.981016464995134 0.980770228415079
"LY6E" 35.7889033485759 -0.0150762704556182 0.235694917563817 -0.063965191152398 0.948997943460535 0.981042927261741 0.980795171851197
"RNF135" 10.3113125365524 -0.0256505647402365 0.404021992306753 -0.063488040821207 0.94937788207473 0.981257073856109 0.98100624016717
"THG1L" 44.2062804940296 0.0124816305313301 0.196343419452473 0.0635704041731401 0.949312298108693 0.981257073856109 0.98100624016717
"CORO1C" 421.190162951405 -0.00523715351654665 0.0831726526006781 -0.0629672536920381 0.949792580323941 0.981328493342975 0.981071595920178
"DCLK2" 14.2311126696087 0.0218775916302007 0.346838926034943 0.0630770942590122 0.949705114102959 0.981328493342975 0.981071595920178
"NMNAT2" 10.8795103081248 -0.0275520142037363 0.437267702742099 -0.063009488308782 0.949758948758736 0.981328493342975 0.981071595920178
"STAT2" 47.5965658824036 -0.0115485216883233 0.182974348506107 -0.063115522927728 0.949674513435001 0.981328493342975 0.981071595920178
"ARAP3" 39.8644275039353 0.0132505665046914 0.212462532193519 0.0623666035036346 0.950270889710938 0.981684130377231 0.981424117697829
"SLC6A8" 46.7331835113583 0.0119693162440159 0.19206858113027 0.0623179292187189 0.950309650774577 0.981684130377231 0.981424117697829
"GRB14" 10.2966291247386 -0.0270104930501587 0.434938487297411 -0.0621018692045271 0.950481708463658 0.981772575912171 0.981511029011857
"PRXL2C" 42.0221338557279 -0.0118729174297977 0.192259478605303 -0.0617546532214001 0.950758216007427 0.981968884005852 0.981705773991024
"GPATCH4" 222.786703386554 -0.00668661957225589 0.108630248839824 -0.0615539377260871 0.950918059709984 0.982044673775777 0.981780032799046
"ENSG00000272916" 16.6882411300023 -0.0247876012135285 0.407751627613157 -0.0607909313780718 0.951525712676877 0.982404240031267 0.982134970211685
"FAM136A" 180.744285040852 0.00598257076175995 0.0981611121240631 0.0609464443943825 0.951401860890188 0.982404240031267 0.982134970211685
"TSFM" 70.9968398945376 0.0156998043647117 0.258099107190461 0.0608285884271822 0.951495722199877 0.982404240031267 0.982134970211685
"NSMCE3" 51.1400675482628 0.0111396358490227 0.184177079075303 0.0604832908902202 0.951770723422135 0.982478585533819 0.982206275206244
"ZNF32" 43.1893917958814 -0.0115375818767546 0.190707559931789 -0.0604988175659176 0.951758357572383 0.982478585533819 0.982206275206244
"RNASEH2C" 120.108679489658 0.0074111461323767 0.123229642756596 0.0601409366009057 0.952043386258828 0.982670736198452 0.982396862671294
"ARFIP1" 51.9822746664662 0.0103636973421942 0.173417651337982 0.0597614906108713 0.952345596771186 0.982714753168632 0.982436339019499
"KHDRBS3" 50.6951905928823 -0.0113984329714315 0.190395188432574 -0.0598672322828584 0.952261377915882 0.982714753168632 0.982436339019499
"TRAK1" 81.5979739702676 0.00873402633775485 0.145846329605097 0.0598851295154541 0.952247123565271 0.982714753168632 0.982436339019499
"DEDD2" 39.6721096882948 -0.0120357593354511 0.202165979068046 -0.059534049155719 0.952526746257613 0.982812389534335 0.982532438680139
"RRP7BP" 18.727206536811 0.0182832076394607 0.309321204059559 0.0591075147759359 0.952866473183246 0.983073612718258 0.982792078289685
"FLCN" 24.3621540758123 -0.0147938910461061 0.25493246675256 -0.0580306276189812 0.953724232314674 0.983274786372271 0.982981128565596
"PAX3" 11.9058082878994 0.0209832286190595 0.361822140219056 0.0579932134787434 0.953754034289779 0.983274786372271 0.982981128565596
"SCARB1" 16.8232709374251 -0.0193457633711856 0.330961440960348 -0.0584532243848414 0.953387620281209 0.983274786372271 0.982981128565596
"SLC41A1" 54.9850862254853 -0.0102584857717572 0.17635617067923 -0.058169134270987 0.953613906360721 0.983274786372271 0.982981128565596
"TMEM178A" 73.2416582844554 0.00903948843752673 0.155542626312247 0.0581158274862883 0.953656367190085 0.983274786372271 0.982981128565596
"TSPYL1" 134.966631007282 0.00656177287648945 0.111807069426928 0.0586883540559833 0.953200335466691 0.983274786372271 0.982981128565596
"ULK2" 38.201303501133 -0.0125059217899922 0.214251798125524 -0.0583702069219757 0.953453745729159 0.983274786372271 0.982981128565596
"ZNF138" 32.3289761812257 -0.0128709595898294 0.219899539646866 -0.058531089289676 0.953325599263887 0.983274786372271 0.982981128565596
"PHLDB1" 167.961050674616 -0.0064104680177067 0.111176699387112 -0.0576601756757119 0.954019316097311 0.983459011820046 0.983163791743662
"ADI1" 137.563568650838 -0.00672122975008081 0.117223543219124 -0.0573368588383045 0.954276859527413 0.98354528795192 0.983245521498246
"JDP2" 11.6188307028304 -0.0209566797963392 0.366190001967929 -0.057228978627807 0.954362794375604 0.98354528795192 0.983245521498246
"KDM5C" 47.7882990246218 -0.0117468510738189 0.205232132275805 -0.0572369002044606 0.954356484215173 0.98354528795192 0.983245521498246
"USP37" 46.035848116503 0.0107979619907964 0.189077654984438 0.0571086096434036 0.954458678114685 0.983554859918943 0.983253584263177
"DARS2" 62.9097397872222 -0.0088802318443626 0.15606551713123 -0.0569006658715999 0.95462432388532 0.983593708422044 0.983333505581502
"STX7" 87.781413429755 0.00752952471719602 0.132659681241856 0.0567581999799073 0.954737811813181 0.983593708422044 0.983359690684068
"PNRC1" 64.1114111551636 0.00908632664167369 0.16076949656439 0.0565177277770133 0.954929373372942 0.983593708422044 0.983375577154134
"PXDC1" 46.8558808977317 0.0105206716919119 0.186007700511421 0.0565604093969533 0.954895372755132 0.983593708422044 0.983375577154134
"RAB35" 44.034616592941 -0.010520798816959 0.186712588066783 -0.0563475603112303 0.955064931342643 0.983644132226128 0.983424476518992
"B9D1" 61.8387571026911 -0.00994804510814133 0.177814717250691 -0.0559461289928895 0.955384722728074 0.983884276067228 0.983663053386968
"TCEAL8" 165.457363467824 0.00555578567290349 0.0998532774349209 0.0556394924195098 0.955629002816627 0.984039895912995 0.983823847081916
"ENSG00000288013" 20.0984835142973 0.0160961188830318 0.291726279815345 0.0551754161237041 0.955998714184632 0.984039895912995 0.983841626044756
"PIERCE1" 25.4964436886669 -0.0140546558767283 0.253757850996964 -0.0553860927711609 0.95583087519142 0.984039895912995 0.983841626044756
"SIRPA" 14.798070100557 -0.0178414661714777 0.322907217624275 -0.0552526087919085 0.955937217157483 0.984039895912995 0.983841626044756
"VHL" 40.8388197244876 -0.0110588738901707 0.199744112316788 -0.0553652058220956 0.955847515033307 0.984039895912995 0.983841626044756
"ACAD8" 26.9813678129533 -0.0136402091535375 0.250248322589679 -0.0545066956388864 0.956531474173511 0.984269178214079 0.984124925423224
"AKIP1" 54.2819885156934 0.0097458623644723 0.178829732207702 0.0544979978673399 0.956538403691407 0.984269178214079 0.984124925423224
"RRS1" 90.1890781471632 -0.00809035497574712 0.148233096230105 -0.0545786007410134 0.956474187477208 0.984269178214079 0.984124925423224
"DOCK6" 13.3246240531289 0.0199338750097287 0.368218406043304 0.0541360091797922 0.956826803123126 0.984387575169607 0.984240265653876
"RCCD1" 30.0365608938723 -0.0127394977434259 0.234884398017211 -0.0542373092932822 0.95674609589965 0.984387575169607 0.984240265653876
"RBM15" 46.0223191483462 0.0109063177435957 0.202329025677605 0.0539038712170446 0.957011752367016 0.984488677056839 0.98433983298914
"GNB5" 50.0526940622166 0.00977036496132475 0.18185302536558 0.0537267111266549 0.957152901130242 0.984544706668836 0.984394334901012
"AP3D1" 246.48119637224 0.00606281916521375 0.113140826381904 0.0535864847296489 0.957264624663796 0.984570461553146 0.984418566862769
"ENSG00000291066" 16.0913026875586 0.0171696355198567 0.321987822443654 0.0533238660690694 0.957473864876864 0.984696501020592 0.984543067981864
"STXBP6" 120.76478580328 -0.00647560712213594 0.121858835927972 -0.0531402345412485 0.957620174195877 0.984757803396719 0.984602842087584
"BID" 46.3328622418252 0.00982165483396826 0.18748329564953 0.0523868262499943 0.958220470833459 0.984809467065391 0.984642357303669
"C17orf58" 31.9995900095686 0.0123255561988478 0.235093760423058 0.0524282574606301 0.958187458875806 0.984809467065391 0.984642357303669
"CHRNA5" 34.9933598884381 0.0113876593746913 0.21812676236639 0.052206612573121 0.95836406404946 0.984809467065391 0.984642357303669
"CHST14" 54.560382337947 -0.00983651022342799 0.187072584163087 -0.0525812495050192 0.958065557028043 0.984809467065391 0.984642357303669
"PIEZO1" 30.2797955506028 -0.0131086346917557 0.247758078895141 -0.052909010072296 0.957804405453915 0.984809467065391 0.984642357303669
"RCBTB2" 31.3287259205299 -0.0122384901858748 0.234256882279932 -0.0522438874229108 0.958334363553645 0.984809467065391 0.984642357303669
"ZBED3" 23.591790553013 0.013857027581144 0.263062551513743 0.0526757894706275 0.95799022944111 0.984809467065391 0.984642357303669
"ZNF823" 15.8228760539943 -0.0176902573606794 0.337074649293217 -0.0524817199922113 0.958144860592751 0.984809467065391 0.984642357303669
"GPATCH11" 53.3335219525451 0.00885212130546946 0.172814311341258 0.0512233115230201 0.959147576316386 0.985245168713158 0.985068887475847
"KIF1C" 177.776497516032 -0.00561637713783025 0.109749598937512 -0.0511744661684644 0.959186498223696 0.985245168713158 0.985068887475847
"MSX1" 63.4804000024068 -0.00922766273032877 0.180434906715012 -0.0511412281488493 0.959212983645856 0.985245168713158 0.985068887475847
"PAK4" 37.6963736304166 0.012280630139452 0.240177923210459 0.0511313861627944 0.959220826154098 0.985245168713158 0.985068887475847
"RIPOR1" 50.1525302972855 0.0108808456640131 0.21285897147245 0.0511176277360777 0.959231789453519 0.985245168713158 0.985068887475847
"SRRM1" 383.130618333278 0.00374002774796469 0.0733032364790492 0.0510213181246591 0.959308533262794 0.985245168713158 0.985068887475847
"MTARC1" 22.1767011072367 -0.014396384217064 0.283534685475189 -0.0507746845608553 0.959505063643645 0.985357912555562 0.985180095691489
"CDKAL1" 21.9740603993673 0.0143581123894662 0.284926099890112 0.0503924083999457 0.959809685921371 0.985402500911074 0.985218616694465
"EIF1AY" 136.658648007025 0.00568121457419082 0.112451267094671 0.0505215701074128 0.959706760891449 0.985402500911074 0.985218616694465
"MTRF1" 20.6211349690662 0.0152014101702751 0.30230686784624 0.0502847000419682 0.959895515942959 0.985402500911074 0.985218616694465
"POMGNT1" 75.0349669029265 0.00767084376543037 0.152281272553258 0.0503728635623769 0.959825260665417 0.985402500911074 0.985218616694465
"CABLES2" 30.5095064273114 -0.011585923094996 0.233164559229545 -0.0496898976983459 0.960369506984773 0.985710903698992 0.985523933001744
"TNFAIP3" 26.3253267039768 0.0121676298092305 0.244791776508836 0.0497060398954674 0.960356643270693 0.985710903698992 0.985523933001744
"BEND6" 18.4196155625067 -0.0151345541331137 0.30789640934744 -0.0491546951300603 0.960796015640409 0.985810754861666 0.985647836976623
"PARM1" 10.909913502067 -0.018685079615923 0.37918714977207 -0.0492766688616811 0.960698812476443 0.985810754861666 0.985647836976623
"SIDT2" 17.0744189166264 0.0156561079548834 0.317419298520251 0.0493231130806138 0.960661800357156 0.985810754861666 0.985647836976623
"ZSCAN29" 83.3037254072994 -0.00691808777646286 0.140911364950012 -0.0490953144830941 0.960843337407356 0.985810754861666 0.985647836976623
"EXO1" 67.6686620475756 -0.00754179284617332 0.154377631448493 -0.0488528861040958 0.961036535439489 0.985810754861666 0.985703702858771
"KIFC1" 28.1440504191462 0.0114417500238703 0.234435987090292 0.0488054336959092 0.961074351873853 0.985810754861666 0.985703702858771
"MDH1" 288.77386416625 0.00381333377171976 0.0785600280268197 0.0485403820174036 0.961285582159322 0.985938381990751 0.985829795223272
"AKT1S1" 11.922838994778 -0.017108237231398 0.358148107179299 -0.0477686099366515 0.961900653627271 0.986178053098716 0.986061837750106
"NCBP1" 111.402616024206 0.00576787388490784 0.119991824585485 0.0480688905667791 0.96166133926488 0.986178053098716 0.986061837750106
"PTGES2" 57.8292820263825 -0.00989359278529585 0.206785379744034 -0.0478447402690774 0.961839979784437 0.986178053098716 0.986061837750106
"TENM3-AS1" 26.1788970396906 -0.0113069632171977 0.23577983179923 -0.0479555996410489 0.961751628219404 0.986178053098716 0.986061837750106
"ZNF121" 112.751211301693 -0.00553880967000685 0.116111677815999 -0.0477024341925722 0.961953394108177 0.986178053098716 0.986061837750106
"DKC1" 192.842587835819 -0.00492410205458822 0.105305589582207 -0.0467601204658202 0.962704413502467 0.986324799617628 0.98619793405216
"GYS1" 33.4173743356599 -0.0104913179711488 0.224213128141149 -0.0467917202624469 0.962679228080376 0.986324799617628 0.98619793405216
"HMGXB4" 138.811069385249 -0.00492974706413628 0.104535154720164 -0.0471587484357103 0.962386704898758 0.986324799617628 0.98619793405216
"LINC01508" 25.1058320110177 -0.0121097734645187 0.257087104528048 -0.0471037763125047 0.962430517618278 0.986324799617628 0.98619793405216
"POLR3G" 15.3528168008259 -0.0159836850149987 0.3404881271162 -0.0469434430808916 0.962558303668572 0.986324799617628 0.98619793405216
"RAB29" 48.7984754653692 -0.00832665396788058 0.176432349364423 -0.0471945989376459 0.962358132150771 0.986324799617628 0.98619793405216
"ZNF219" 39.2025492053398 0.0105622645755523 0.225456367916349 0.0468483754669159 0.962634073286873 0.986324799617628 0.98619793405216
"BST1" 58.2686780127318 0.00779260303054016 0.169354446204794 0.0460135721569239 0.963299432350954 0.986338603512268 0.98620111674723
"FBLN1" 38.373683338913 0.0102404364755059 0.221971806569174 0.0461339511255212 0.963203485721931 0.986338603512268 0.98620111674723
"GNA11" 98.884573004853 -0.00696502791954598 0.15004182095021 -0.046420577112679 0.962975036026092 0.986338603512268 0.98620111674723
"IGSF8" 13.4888047925003 0.0169376890251177 0.364336553338093 0.0464891289933241 0.962920398526061 0.986338603512268 0.98620111674723
"IRF3" 65.4158191382099 -0.00727531061902704 0.158225917239781 -0.0459805242146377 0.963325772914386 0.986338603512268 0.98620111674723
"MBD5" 35.8930982567416 0.00949555757854303 0.2061195922244 0.0460681950515667 0.963255895754751 0.986338603512268 0.98620111674723
"SDHAF4" 13.8077271132909 0.0154641565051451 0.33541574853586 0.0461044437318417 0.963227004190811 0.986338603512268 0.98620111674723
"CTXN1" 47.3093498026223 -0.0142721176685883 0.314413755337488 -0.0453927903162787 0.963794227559991 0.986584332698387 0.986440748046053
"GOSR1" 102.979777443164 0.00569813743847945 0.125529512202478 0.0453928111286562 0.963794210971216 0.986584332698387 0.986440748046053
"HIC2" 88.6722471142886 -0.00649781500280716 0.143357404195115 -0.0453259811677628 0.963847478738461 0.986584332698387 0.986440748046053
"PDCD2L" 28.7698443636032 0.0110552231342541 0.244349403867208 0.0452435036029885 0.963913218872513 0.986584332698387 0.986440748046053
"ZNF362" 19.7721145050098 0.0140821866389787 0.313422747662482 0.0449303273103313 0.964162843548968 0.986750908004071 0.986605783638909
"DPP9" 44.2582633906319 -0.00940566655401136 0.211400534059292 -0.0444921607973484 0.964512100568377 0.986940163135088 0.986791980247716
"RAD18" 69.0287912779166 0.0068471615365068 0.15393694283749 0.0444803008965515 0.964521554041158 0.986940163135088 0.986791980247716
"TRIM3" 17.835967006028 -0.0153593134351327 0.346255882608141 -0.0443582743473991 0.964618821135782 0.986950776548078 0.986801077123421
"CCM2" 50.577265523136 -0.00853469374373293 0.193124539712783 -0.0441926942915996 0.964750805476637 0.986996905837114 0.986845684678649
"SEC16A" 73.1913933092811 0.00635736637883293 0.145021900508445 0.0438372849655404 0.965034106533917 0.987197818788816 0.987045052080033
"SERINC3" 86.1271199042815 -0.00589216057757415 0.13496015785973 -0.0436585187140794 0.965176604938148 0.987254672090012 0.987100382005803
"PGPEP1" 15.8722357993168 -0.0146412684269163 0.336775304991535 -0.0434748872910509 0.965322982632668 0.987315482822319 0.987159668841137
"GSKIP" 71.5705441980875 0.00654172492832901 0.151526771285367 0.0431720736397738 0.965564366333148 0.987384538832439 0.987225685786643
"WASHC4" 64.8469053138964 0.00693298468331393 0.160283292298042 0.0432545687321063 0.965498606201269 0.987384538832439 0.987225685786643
"TELO2" 24.9736548944613 0.0124128668477423 0.288682893891753 0.0429982763453825 0.965702907861626 0.987437308920809 0.987276933636964
"MARK3" 187.044405440502 0.00449351679889737 0.105063719681625 0.0427694432722743 0.96588532242761 0.987446038895841 0.987282635502261
"OGG1" 44.2965630630056 0.00848983510431137 0.198292273066205 0.0428147550735718 0.965849201927355 0.987446038895841 0.987282635502261
"CCNK" 166.450775791642 0.00439684464194389 0.103605798163264 0.042438210214985 0.966149368426965 0.987538204337066 0.98737175982569
"RGS9" 31.7672353534996 -0.0108757393137321 0.255837416718507 -0.0425103546354929 0.966091857407909 0.987538204337066 0.98737175982569
"ASCC2" 55.6243798477454 0.00837986695874668 0.19936396790809 0.0420330064989975 0.966472385978318 0.987779479883177 0.987611481818788
"CELSR2" 32.4903468012628 0.00898582698687309 0.215016683346386 0.0417913012470627 0.966665069555545 0.987887516646741 0.987717987432029
"TMEM43" 125.068353238844 0.00517071214784963 0.124590223646799 0.041501748664551 0.966895898824087 0.988034513616192 0.98786344645162
"COL17A1" 18.8517298167457 -0.0126818891601312 0.312299340132393 -0.04060812025653 0.967608310469559 0.988157962069766 0.987974780186916
"DENND4B" 43.5557684123865 -0.00837018334296426 0.202999063576983 -0.0412326204637395 0.967110448407847 0.988157962069766 0.987974780186916
"LATS1" 44.9603636944709 -0.00726403166398276 0.178171639015994 -0.0407698537438424 0.967479372595761 0.988157962069766 0.987974780186916
"RUSC1" 65.0441136013748 0.00716750220323144 0.174893985084803 0.040981982312062 0.967310259825868 0.988157962069766 0.987974780186916
"SF3B1" 378.832297834951 -0.00324874807690064 0.080261262245136 -0.0404771615350158 0.967712714571404 0.988157962069766 0.987974780186916
"SH3YL1" 19.7978456208027 0.0108077241783591 0.264574280242648 0.0408494891054681 0.967415885658762 0.988157962069766 0.987974780186916
"TSPAN4" 49.7515959439615 0.00831229924475335 0.204178154696936 0.0407110117000097 0.967526282807513 0.988157962069766 0.987974780186916
"ZC3H11A" 119.376417981459 -0.0358789594701964 0.886395835885891 -0.0404773556210786 0.96771255983994 0.988157962069766 0.987974780186916
"DNAJB11" 223.059528767768 0.00359572125143708 0.0892494642103737 0.0402884351547641 0.96786317370402 0.988201372158718 0.988038050610631
"FIGNL1" 30.2297092407953 -0.00864172219419791 0.217302320550845 -0.0397682002304063 0.968277928706384 0.988379681337927 0.988280745149496
"STK32B" 18.7091797374705 -0.0126181445001399 0.317269891702746 -0.039771011464151 0.968275687439501 0.988379681337927 0.988280745149496
"FANCB" 36.0384317532477 0.00786061789082867 0.198612331226062 0.0395776930984292 0.96842981183077 0.988445884505202 0.988345423535543
"TNS3" 72.9050652989383 -0.00624767608274982 0.158609325521173 -0.0393903451907425 0.968579177358688 0.988448697605585 0.988407520963911
"AFP" 43.7759748447124 0.00820708624794208 0.20916935241571 0.0392365619205583 0.968701783871836 0.988448697605585 0.988423745193502
"ENSG00000263020" 11.3778611702266 -0.0163512704609467 0.423285465186064 -0.0386294163296138 0.969185848951011 0.988448697605585 0.988423745193502
"PREX1" 37.5092269983162 0.00849844205860075 0.219070196502819 0.038793237027527 0.969055236847707 0.988448697605585 0.988423745193502
"RAB14" 135.355291153298 0.00419435296053809 0.107690115812221 0.038948355927593 0.968931563339233 0.988448697605585 0.988423745193502
"RRP1" 64.1583329303665 -0.00621375921994433 0.158919133076987 -0.0391001328766003 0.968810555031411 0.988448697605585 0.988423745193502
"TK1" 61.0348516520803 -0.00725331660475582 0.186346773333454 -0.038923757438915 0.968951175221964 0.988448697605585 0.988423745193502
"TSPYL5" 42.4576778996263 0.00737307469536358 0.191052683890803 0.038591840455786 0.969215807821219 0.988448697605585 0.988423745193502
"ISCA1" 71.3328827288188 0.00588256871078839 0.152936126886178 0.0384642192172583 0.969317559288568 0.98845216086123 0.988423745193502
"SFXN5" 50.038471521749 -0.00739455388891924 0.193270519481404 -0.0382601232136219 0.969480284556621 0.98845216086123 0.988423745193502
"TXNRD1" 450.661531651289 -0.00331550718717468 0.0865411662132051 -0.0383113301131915 0.969439457295256 0.98845216086123 0.988423745193502
"TRIM44" 280.780394486341 -0.0032269485706014 0.0849266001686536 -0.0379969122064593 0.969690143954306 0.988577385785208 0.988547443384806
"B3GNT2" 21.0092436449574 -0.0108511790111497 0.288604677051065 -0.0375987635475144 0.970007593772519 0.988723525986563 0.988690533278316
"SZRD1" 174.254876584748 0.00393221365392525 0.104422448964278 0.0376567844647124 0.969961332539553 0.988723525986563 0.988690533278316
"FBXO44" 10.1476140960453 -0.0151252018952158 0.404839922193092 -0.0373609445760186 0.970197212628367 0.988828063624641 0.988793544743369
"CREBL2" 43.8392280679919 -0.0072126536465798 0.194399598131126 -0.037102204510293 0.970403514295264 0.988860857291011 0.9888232926283
"TDRP" 28.3545494692432 0.00890774700938522 0.239547213761915 0.0371857675549446 0.970336886610258 0.988860857291011 0.9888232926283
"FAM20C" 17.6760152695855 -0.011340405449162 0.307125160175152 -0.0369243778096677 0.970545302317092 0.98890810209804 0.988865970550809
"LTO1" 19.6575347846547 -0.0107706941680198 0.293347780607564 -0.036716467210736 0.970711078560578 0.98890810209804 0.988865970550809
"MICU2" 99.0523317403161 0.00476623787963632 0.129649670741576 0.0367624372077011 0.970674424555649 0.98890810209804 0.988865970550809
"AZIN1" 270.496090761126 0.00304013497359716 0.0834885538104165 0.0364137936860257 0.970952415703112 0.989054211514026 0.989009031287317
"MSRB1" 44.3986220407105 0.00751786254111591 0.20700001855483 0.036318173271683 0.9710286593232 0.989054211514026 0.989009031287317
"MAP1B" 1462.73801629058 0.00435913775223618 0.121105240866139 0.0359946251793881 0.971286644664261 0.989139577700769 0.989091351967272
"MIGA1" 25.9168355805554 -0.00883388487978348 0.24495163792442 -0.0360637918351425 0.971231493465135 0.989139577700769 0.989091351967272
"ENSG00000274769" 17.8549020539436 0.0287086260358428 0.809735117611013 0.0354543423046079 0.971717453028386 0.989180516773807 0.989121651711015
"EPHB1" 22.4432589474085 -0.0106791049007865 0.303323072549572 -0.0352070312720481 0.971914655564297 0.989180516773807 0.989121651711015
"GPR137B" 16.7810988929558 -0.0115001990255517 0.320996560851882 -0.0358265490291601 0.971420663588135 0.989180516773807 0.989121651711015
"PRTFDC1" 41.6706310657047 -0.00718305618852958 0.204182090117576 -0.0351796584332803 0.971936482408495 0.989180516773807 0.989121651711015
"RAD54L" 46.5005803386052 0.00682480681418266 0.193525495169268 0.0352656729192881 0.971867895337124 0.989180516773807 0.989121651711015
"RAD9A" 14.9796178868704 -0.0116630967698056 0.330562895804157 -0.0352825344823801 0.971854450123552 0.989180516773807 0.989121651711015
"SSR1" 216.944130313644 -0.00317891210787442 0.0897450675644681 -0.035421580195378 0.971743577000484 0.989180516773807 0.989121651711015
"CCDC12" 76.6376942695218 0.00566134835720507 0.163155526788541 0.0346990903013817 0.972319686326282 0.989244546300902 0.98917808714748
"COQ7" 37.9902309034328 0.00719391129007037 0.208189500056207 0.0345546307000505 0.972434879331711 0.989244546300902 0.98917808714748
"GPR63" 11.0369784895202 -0.0132131135532554 0.381513241971473 -0.0346334336522017 0.972372041284736 0.989244546300902 0.98917808714748
"UTP11" 197.442793084083 -0.00308424768575403 0.0889867825529425 -0.0346596157010066 0.972351163566601 0.989244546300902 0.98917808714748
"ZNF407-AS1" 34.2367101166136 -0.00742090044300016 0.212202504103334 -0.0349708429424871 0.972102990607555 0.989244546300902 0.98917808714748
"NKAP" 124.705451636996 0.00380715699460192 0.111515572093549 0.0341401377684558 0.972765401816752 0.989403549192681 0.989334044693128
"ZXDC" 30.3579203597841 -0.00771854443737123 0.225465909336081 -0.0342337538304557 0.972690750643193 0.989403549192681 0.989334044693128
"ENSG00000272335" 12.4176701945653 0.0124465754082744 0.376195467281062 0.0330853944047532 0.973606489950789 0.990170353945296 0.990099277485475
"CCDC127" 54.363099165243 0.00552154975567187 0.169280472475138 0.0326177595970663 0.973979407255191 0.990194961296496 0.990117813311313
"CRY1" 60.1454960596653 -0.00582197391159722 0.177227920212261 -0.0328502072620635 0.973794040190792 0.990194961296496 0.990117813311313
"MAST4" 29.7407964096937 -0.00800754229712089 0.244359929014493 -0.0327694574532552 0.973858434547399 0.990194961296496 0.990117813311313
"TRIB2" 58.1702617018781 0.00538574731189294 0.165007603717405 0.0326393886739707 0.973962158932597 0.990194961296496 0.990117813311313
"NKAIN4" 30.867648860307 0.00723996606785385 0.224596115520952 0.0322354910326954 0.974284253126202 0.990238975123705 0.990157274088211
"PLAT" 82.1852761628462 0.00458972170168869 0.142284281297884 0.0322574051035176 0.974266777315758 0.990238975123705 0.990157274088211
"USP40" 38.4942870030205 0.00661330951616421 0.2039879947678 0.032420091798501 0.974137039970776 0.990238975123705 0.990157274088211
"ADCK2" 25.669132331594 -0.00815877316508494 0.254336781316636 -0.0320786208068258 0.974409352759341 0.990277507931335 0.990194287669348
"STRIP1" 51.1877619275821 -0.00554225349985875 0.174572695835999 -0.0317475391745418 0.974673383196466 0.990457214489171 0.990372463078691
"NCALD" 92.9330905538148 -0.00439512466360029 0.139502418511174 -0.0315057237753068 0.974866227499828 0.990564556445075 0.990478279914748
"CLRN1" 13.7670633436079 0.0113888237678911 0.364193763282934 0.031271331132168 0.975053153664307 0.990665866295661 0.990578065127436
"SIRT5" 28.4229726310466 -0.00793854868649342 0.254842752125841 -0.031150772860016 0.975149298408141 0.990674931245051 0.990582619936637
"CERK" 108.457534989019 0.00397931270821135 0.129078333756647 0.030828664985044 0.975406179928052 0.99067648260935 0.990582619936637
"POGLUT2" 65.9583990893917 -0.00476992548222898 0.153703327104637 -0.0310333261620403 0.975242962031136 0.99067648260935 0.990582619936637
"ZNF273" 22.9410553221209 -0.00776394492753847 0.251906441398415 -0.030820747911162 0.975412493838736 0.99067648260935 0.990582619936637
"KYAT3" 87.2480009329458 -0.0042842736406744 0.140205029431274 -0.0305572036755962 0.975622672716843 0.990801351637866 0.990705962491476
"EXOSC9" 149.72903365956 -0.00315866445573964 0.104120234401543 -0.0303367013519979 0.975798526587457 0.990842269500702 0.99074384783054
"HK2" 44.0595537276241 0.00579329157895856 0.191274061652682 0.0302879100746974 0.975837438513369 0.990842269500702 0.99074384783054
"CCDC112" 97.4699062364179 0.00367988594817814 0.124779609143792 0.0294910841076411 0.97647292970171 0.991310290986058 0.991208793913572
"OSGIN2" 22.0290255671773 0.00767186941278686 0.259637528688214 0.0295483840550633 0.976427230873986 0.991310290986058 0.991208793913572
"ZNF772" 21.7264796096239 0.00815931308323884 0.28197601547542 0.028936195404712 0.976915477941303 0.991670926665235 0.991567878074047
"ANXA3" 105.442825558832 -0.00398778902118477 0.141570511483913 -0.0281682179387895 0.97752798557163 0.992204008947505 0.99209938982847
"EHBP1-AS1" 12.2390049631656 0.00982077475988592 0.350172381084276 0.0280455435390901 0.977625826926285 0.992205236015764 0.992108514355985
"ATP6V0C" 142.420394485849 0.00423218622331406 0.152316736611856 0.0277854313153965 0.97783328560369 0.992205236015764 0.992138706683399
"SCAMP2" 67.3486943491998 0.00455471157346301 0.163330797084258 0.0278864222471978 0.977752737710322 0.992205236015764 0.992138706683399
"ALKBH2" 39.3722840574197 0.00519776478785865 0.192368344535751 0.0270198550619261 0.978443897762685 0.992205236015764 0.992172539460628
"ARMT1" 69.9485712307955 0.00451463331581334 0.168127928517633 0.02685236983301 0.978577483170329 0.992205236015764 0.992172539460628
"C5" 16.1436537115669 -0.00893911706578292 0.3262128328672 -0.0274027143175633 0.978138533350599 0.992205236015764 0.992172539460628
"FTSJ1" 58.8085530554878 0.00464191389211274 0.168412606197587 0.0275627460254768 0.978010894733608 0.992205236015764 0.992172539460628
"HPS1" 70.6203335186776 0.00407276168916437 0.149760883128351 0.0271950966373098 0.978304126577888 0.992205236015764 0.992172539460628
"N6AMT1" 26.4711605700245 0.00638051429460622 0.237260220837146 0.0268924738925611 0.978545496311763 0.992205236015764 0.992172539460628
"ZNF229" 12.2134778920619 0.00960691549922449 0.354425195918578 0.0271056223142541 0.978375490451316 0.992205236015764 0.992172539460628
"ZNF786" 16.0574103567543 0.00921324230439951 0.334948580895984 0.0275064377933896 0.978055805174893 0.992205236015764 0.992172539460628
"AGRN" 147.022273110158 -0.00384214912188848 0.145213779065479 -0.0264585712637917 0.978891577362745 0.992350988798607 0.992315247516425
"ZNF777" 16.5340893753062 0.00904138486320592 0.341789775369445 0.0264530583263732 0.978895974511322 0.992350988798607 0.992315247516425
"FAM47E-STBD1" 21.5339965560608 -0.0204716843563556 0.780618805805339 -0.0262249438575025 0.979077920400946 0.992409692455766 0.99237091005923
"PITPNA" 133.203937473295 -0.00301967735984559 0.115425076801633 -0.0261613632281582 0.979128633003989 0.992409692455766 0.99237091005923
"TRMT10C" 125.959552890288 0.00294459561314531 0.113277279869546 0.025994582643019 0.979261659417052 0.992455958566867 0.992415655205192
"MED31" 47.8109286253471 0.00491810258017472 0.191697510161727 0.025655537080401 0.979532088441424 0.992641457933414 0.992599627873395
"COPG1" 96.6948645181942 -0.00342166349164299 0.136465574686591 -0.0250734553348068 0.979996373098236 0.99285566829398 0.992809272382131
"JUP" 45.9893267475721 0.00593733537798606 0.236568617706233 0.025097730356437 0.97997701052653 0.99285566829398 0.992809272382131
"SLC25A17" 52.8282188370283 0.00443760835599625 0.177067015307405 0.0250617448331196 0.980005713791496 0.99285566829398 0.992809272382131
"ENSG00000260912" 15.1462022521524 -0.00882703087425065 0.35657259881587 -0.024755213674758 0.98025021440939 0.99301479979146 0.992966877809603
"CHMP4A" 27.9181675073312 -0.00742781269190395 0.305177744716107 -0.0243393000325555 0.980581965514412 0.993262281665272 0.99321282900344
"MANF" 319.919188960149 -0.00221025442637387 0.0925085129123296 -0.0238924435902297 0.980938401705366 0.993283548669624 0.993228022626359
"MAPK3" 56.2351558223113 0.00469076849274015 0.194896453825837 0.0240680032943642 0.980798365597866 0.993283548669624 0.993228022626359
"RANBP6" 88.2574702622333 -0.00326346411450558 0.136692859580536 -0.0238744300508457 0.980952770331675 0.993283548669624 0.993228022626359
"TNRC18" 47.5435181394871 -0.00469608486294537 0.195923226077786 -0.023969005395414 0.98087733171235 0.993283548669624 0.993228022626359
"SETD3" 87.649759808062 -0.00321364729994762 0.135688191233047 -0.0236840602763148 0.98110462049729 0.993348750187932 0.993291703007774
"H2AC25" 29.4372430662822 0.00523853836770731 0.222234861200957 0.0235720819829898 0.981193941311884 0.993350636012156 0.993292071503943
"FUT10" 16.7265587155004 0.00694405602900156 0.296335479407218 0.0234330902357432 0.981304810056402 0.993374334458166 0.993314251571914
"NOL3" 15.0743019950824 -0.00790046423904371 0.339668886130357 -0.0232593109396888 0.98144342809185 0.993426116769203 0.993364513966062
"ABHD18" 16.7605060189588 0.00741772882708241 0.320974185687485 0.0231100479659901 0.981562490709826 0.993458097440938 0.993394976095887
"NCAL1" 12.2225855204289 0.014953132486632 0.651683487509169 0.0229453910882184 0.981693833061825 0.99350249985888 0.993437859340977
"MRPL42" 162.813596410251 -0.00236972958586591 0.104190021077732 -0.0227443046978361 0.981854234926537 0.993576300810371 0.993510139301288
"UPF3A" 166.357343421216 -0.00228137193006455 0.101372197910713 -0.0225049074310684 0.982045197428623 0.993681011349158 0.993613326793041
"ANKRD36B" 44.6290763742905 -0.00563792158757766 0.25218018595206 -0.0223567191303818 0.982163404844462 0.993712092661981 0.993642890141638
"EGFL8" 14.9407692399037 0.0161714967790986 0.730155197826116 0.0221480266486438 0.982329876132557 0.993791995467496 0.993721271688361
"DEK" 835.923808658761 0.00188666109187372 0.0873950747281927 0.0215877278867421 0.982776822979595 0.993978553464135 0.993903270119569
"DYRK2" 55.6622063871452 -0.00381472951554165 0.176464399810435 -0.0216175586670149 0.982753027013709 0.993978553464135 0.993903270119569
"LRRC51" 11.7279816371149 -0.00817251673400162 0.375966780962502 -0.0217373373069806 0.982657479938208 0.993978553464135 0.993903270119569
"FOXO1" 66.341630222879 0.00356277746564032 0.168735096170968 0.0211146201738042 0.983154222283015 0.994006200524344 0.993924857040484
"GMNN" 284.599212962684 0.00175201189434803 0.0818277684617275 0.0214109699834658 0.982917822791062 0.994006200524344 0.993924857040484
"NSMCE4A" 117.616306930925 -0.00258473666122652 0.122286618943797 -0.0211367088529487 0.983136601999307 0.994006200524344 0.993924857040484
"STK17B" 39.0806631220208 0.00413934203828262 0.195376878586011 0.021186447793823 0.983096924951248 0.994006200524344 0.993924857040484
"RIOX1" 32.5128698332221 0.00524689042040483 0.250747397069374 0.0209250045333599 0.983305480255749 0.994030151534052 0.993945778639743
"UBTD2" 107.993789589857 -0.00259040285740439 0.12414765536822 -0.0208654996320414 0.983352947934197 0.994030151534052 0.993945778639743
"SHQ1" 21.8461285738132 -0.00586116898254869 0.284256161109682 -0.020619320825511 0.98354932795207 0.994140185715014 0.99405428999935
"EIF4ENIF1" 75.2271997220288 -0.0030506639498815 0.149358137273214 -0.0204251606613241 0.9837042127299 0.994208261984891 0.99412084707594
"PITHD1" 65.8087319228154 0.00328216442801499 0.161628094175973 0.0203068930853168 0.983798557034924 0.994215144657235 0.9941262160952
"KDELR3" 25.0836148097657 0.0051043494446953 0.257754822891742 0.0198031190548825 0.984200429726311 0.994433300670704 0.994338301813916
"LINC01128" 26.1383106936421 0.0052480111395947 0.264321346978003 0.0198546625143804 0.984159312079985 0.994433300670704 0.994338301813916
"PROS1" 51.0197690698931 0.00375341707046817 0.191527547656411 0.0195972700344996 0.984364641613024 0.994433300670704 0.994338301813916
"ZFP82" 36.614969384229 -0.00393794199513852 0.200743086099718 -0.0196168250257066 0.984349041986273 0.994433300670704 0.994338301813916
"CHFR" 33.605888276481 0.00425787368512669 0.219555518661832 0.0193931526343678 0.984527472788883 0.994478268605668 0.9943802415674
"SOWAHC" 70.8465547462724 0.00301249859901593 0.155910648197878 0.0193219554522827 0.984584269278987 0.994478268605668 0.9943802415674
"CCDC122" 18.7240843460899 0.00560895282990557 0.296613722145882 0.018909957332139 0.984912936159628 0.994721779201588 0.99462221625743
"KDSR" 80.7996562853193 0.00305904725686884 0.165961026194172 0.0184323231003031 0.985293966713699 0.994958237476748 0.994855627161404
"SLC43A2" 35.892371391945 0.00422553525884799 0.229687929063548 0.0183968538358797 0.985322262294283 0.994958237476748 0.994855627161404
"SEPTIN3" 33.6392465979442 0.00383856590958647 0.212943138612867 0.0180262483900222 0.985617913623977 0.995101998223558 0.994996350035075
"UNK" 45.5845299474764 -0.00328077948936466 0.182278248917303 -0.0179987437275256 0.985639855609705 0.995101998223558 0.994996350035075
"FUNDC1" 58.0316495323914 0.00300389286804469 0.168656991529543 0.0178106631738329 0.98578989812734 0.995165022036292 0.995057855947376
"SH3BP1" 10.3130367054082 -0.00806242414920612 0.455782617115536 -0.0176891874469236 0.985886806467127 0.995174399915893 0.995065721866758
"SLC35C2" 47.6172856583707 -0.00348654373445725 0.199963049980116 -0.0174359399639281 0.986088837563325 0.995289879769328 0.995179678256696
"ERCC5" 50.7779517293417 -0.00863941568396137 0.505591503009822 -0.0170877390789408 0.986366620283416 0.995393342796894 0.995280108628648
"MTFR2" 27.0406154979184 0.00423412614602721 0.246302550940892 0.0171907523078935 0.986284439689828 0.995393342796894 0.995280108628648
"CYB5R3" 178.023952935281 -0.00187087918756718 0.113062789974622 -0.0165472582799975 0.986797800583757 0.99559415477222 0.995566308940789
"ECSIT" 58.0781317386188 -0.0028524203647129 0.172783081440997 -0.0165086786329074 0.986828578484386 0.99559415477222 0.995566308940789
"CSTF2T" 95.4072606032435 0.00210486678196914 0.129492039060048 0.0162547967986902 0.987031119700693 0.995621621452973 0.995590739166932
"ZNF570" 26.3652384634607 -0.00412962588024815 0.252447627687166 -0.0163583469493545 0.986948509618164 0.995621621452973 0.995590739166932
"SCO1" 88.1361812084538 -0.00216603028686254 0.135253869135615 -0.016014553230198 0.987222781385314 0.99572652082181 0.995694117690219
"SPSB4" 34.8624826940245 0.00370978864930454 0.236385925544198 0.0156937797407524 0.987478689435108 0.995896195578401 0.995862269349026
"WBP11" 232.971769196786 0.00131620246083736 0.0844805560818467 0.0155799455150625 0.987569504902837 0.995899355117324 0.995863911473411
"SNRNP35" 28.1043636532676 0.00374772951302769 0.242481564443562 0.0154557296824929 0.987668602865512 0.995910865709028 0.995873904605049
"MED24" 54.6233682142659 -0.0029515545580652 0.19264785162098 -0.0153209835107435 0.987776102026761 0.995930844813134 0.995892366160796
"TRIM36" 26.5476107456906 -0.00368744983022355 0.243141281881426 -0.0151658731157872 0.987899847838239 0.995967199693478 0.995927203048192
"ENSG00000290399" 16.6964802395147 0.00479619551989228 0.326701610750794 0.0146806607683082 0.988286948168431 0.995990429588991 0.995941338016415
"EXOC8" 30.3523375179542 -0.00332719072465551 0.229818117171108 -0.0144774953585504 0.988449033485394 0.995990429588991 0.995941338016415
"LINC00339" 21.4820795097738 0.00421723788850529 0.283401587693494 0.0148807842709278 0.988127290156879 0.995990429588991 0.995941338016415
"LUM" 20.063261037413 0.00438552289432442 0.301473030116056 0.0145469825033309 0.988393596603362 0.995990429588991 0.995941338016415
"POLR1A" 46.785945251216 -0.00269480356238234 0.179623123263179 -0.0150025426204954 0.988030151893495 0.995990429588991 0.995941338016415
"QSOX1" 52.5383294649376 0.00269034043704177 0.182286064199292 0.0147588925618606 0.988224534990162 0.995990429588991 0.995941338016415
"ASTN2" 13.1121469369777 -0.00529194240531826 0.372282771493044 -0.0142148463763039 0.988658575488333 0.996002473546052 0.995948838019438
"CLSPN" 224.345252382212 0.00165560917795543 0.11536305768499 0.0143512941766526 0.988549716999627 0.996002473546052 0.995948838019438
"RBM33-DT" 12.2623469968757 -0.00513140060340157 0.363085430543785 -0.0141327637292314 0.988724061386841 0.996002473546052 0.995948838019438
"ARFRP1" 36.5738536107929 0.00309937245541649 0.224123188917286 0.0138288789767324 0.988966502642841 0.996070013036923 0.996013346126992
"GAP43" 218.299082832507 0.00163777651232786 0.118113151666369 0.0138661655304401 0.98893675512955 0.996070013036923 0.996013346126992
"PAXIP1-DT" 11.6402624628643 0.00504674147479195 0.373419008688578 0.0135149560075042 0.989216953523841 0.996146313901366 0.996086615764694
"TNFAIP2" 80.0459018202234 0.00203098905766186 0.150287109167225 0.0135140603137291 0.989217668118815 0.996146313901366 0.996086615764694
"MACO1" 56.1327385481546 0.00226316036837254 0.170286563464453 0.0132903050148462 0.989396182983813 0.996233152111213 0.996176535545289
"DDX10" 121.065217246146 -0.00154553085062663 0.12296423111706 -0.012568946567521 0.989971695631524 0.996233152111213 0.996187876070013
"GLB1" 99.0431913543627 0.00166895177922938 0.133586558809927 0.0124934109696174 0.990031959587044 0.996233152111213 0.996187876070013
"PKMYT1" 27.3295919955479 0.00352618298713882 0.279021502703462 0.0126376747059755 0.989916862866054 0.996233152111213 0.996187876070013
"PLEKHF2" 22.9163073886359 -0.00331838948491637 0.264044568036626 -0.0125675355095965 0.989972821403938 0.996233152111213 0.996187876070013
"RNF123" 17.8079515085448 0.00405267142252553 0.314786051856621 0.0128743678400701 0.989728024433303 0.996233152111213 0.996187876070013
"SOX13" 14.0770837831912 0.00429484817832097 0.340919933447278 0.0125978206521771 0.989948659269049 0.996233152111213 0.996187876070013
"ZXDB" 13.1733859940954 0.00428968871599978 0.326879690387111 0.013123142373635 0.98952954784313 0.996233152111213 0.996187876070013
"ELK1" 31.4238214791052 -0.00279165753811744 0.226842788679795 -0.0123065738803717 0.990181022555334 0.996233152111213 0.996248089552429
"CUTC" 50.4291560101001 0.00215938278471296 0.180924553452748 0.0119352666263561 0.990477261116929 0.996266448084138 0.996276830702786
"GALK1" 18.3002935131882 0.0038272037119836 0.319808939992667 0.0119671567407445 0.9904518183041 0.996266448084138 0.996276830702786
"NBPF11" 22.4714098146792 0.00316674336040607 0.265181134710675 0.0119418123912213 0.990472038724388 0.996266448084138 0.996276830702786
"UBE2L6" 72.7713324292895 0.00178941275841513 0.151995018507304 0.0117728381889643 0.990606851153995 0.996308564190832 0.996317429290714
"CCNE1" 28.7833579685742 -0.00306777645601693 0.279200939236992 -0.0109877010600345 0.991233259366647 0.996603375539578 0.996603138562756
"ENPP4" 13.9139169544106 0.00358374561460673 0.323424903192246 0.0110806112307206 0.991159132288662 0.996603375539578 0.996603138562756
"PCBD1" 76.653587654262 0.00168433749417111 0.151126413046335 0.0111452224678601 0.99110758316328 0.996603375539578 0.996603138562756
"PHF2" 40.8927427416521 0.00207097609564157 0.192728416460015 0.0107455669157705 0.991426443055265 0.996603375539578 0.996603138562756
"RAB4B-EGLN2" 36.8407761113955 0.0159410317169689 1.47182939329475 0.0108307605416714 0.991358472331983 0.996603375539578 0.996603138562756
"TTC3P1" 31.3231692431143 0.00265846695852463 0.246921769018406 0.0107664341183562 0.991409794399577 0.996603375539578 0.996603138562756
"DAPK3" 86.4239541754019 -0.00167261623412953 0.161371475697279 -0.0103650055060984 0.991730070212008 0.996751505329221 0.996745203078241
"ECM1" 36.3498103237073 0.00225737700073537 0.222650863676041 0.0101386402166393 0.991910674090212 0.996751505329221 0.996745203078241
"MAP4K2" 13.5025478496663 -0.0035328674967514 0.345033049305625 -0.0102392147762693 0.991830431367184 0.996751505329221 0.996745203078241
"SMAD1" 62.8116240585089 0.00163248009418011 0.161298037555312 0.0101208924728566 0.991924834014456 0.996751505329221 0.996745203078241
"RAB36" 18.2134365521672 0.002894251281551 0.310480262106117 0.0093218527384578 0.992562345340299 0.997303885206574 0.997296062995571
"KATNA1" 53.8958386434263 -0.00163253889072715 0.179255432090531 -0.00910733288072773 0.992733500156017 0.997387624482268 0.997378285292612
"COA1" 149.471438097224 -0.00102796016332335 0.114440262880001 -0.00898250438660071 0.992833094810134 0.997398611478999 0.997385865906961
"PLEKHG3" 107.746267558914 -0.00117783730129654 0.132736513154603 -0.00887349888364681 0.992920065151703 0.997398611478999 0.997385865906961
"PCDH9" 62.1707611996672 0.00140862237236548 0.160764728157444 0.00876201134732713 0.993009015877457 0.997399752594283 0.997385865906961
"JMJD6" 51.8551008001394 0.00146832708824333 0.183212444136185 0.00801434146663038 0.993605549131091 0.997910675305591 0.997895265479201
"PSTPIP2" 23.1756827927556 0.00201585996667241 0.255771998907499 0.00788147246486292 0.99371155990777 0.997928903398095 0.997911977509683
"CFDP1" 252.375226762295 0.000748959286803512 0.10153733242415 0.00737619621199917 0.994114700293205 0.998048470539131 0.997998260307005
"CLASRP" 13.4517703918536 -0.00232040334230932 0.371978137803474 -0.00623800999706936 0.995022820412532 0.998048470539131 0.997998260307005
"ELMOD2" 65.0269240377775 -0.000940800605431265 0.162742401231723 -0.00578091879135845 0.995387519839897 0.998048470539131 0.997998260307005
"EMILIN3" 17.400965381597 0.00229930749148405 0.338455153355138 0.00679353665822724 0.994579583681153 0.998048470539131 0.997998260307005
"ERMARD" 17.6692718718714 -0.00211366530397428 0.31462060548941 -0.00671814009348292 0.994639740063261 0.998048470539131 0.997998260307005
"ETFA" 191.031756966588 0.00051732548808145 0.0974374011342033 0.00530931123018072 0.995763802443162 0.998048470539131 0.997998260307005
"FGFR2" 34.0179986913487 0.00145117757476308 0.229148289474625 0.00633291908087223 0.994947095415765 0.998048470539131 0.997998260307005
"GGCX" 80.9361648844655 0.000765619376891149 0.143971200213814 0.00531786479347336 0.995756977783416 0.998048470539131 0.997998260307005
"GPKOW" 48.5910807305662 -0.00135832323622877 0.189764181247709 -0.007157953768186 0.994288827971355 0.998048470539131 0.997998260307005
"JADE2" 15.50061680524 0.00193820738619952 0.342254971567346 0.00566305107950239 0.995481563127796 0.998048470539131 0.997998260307005
"KLF7" 68.8270632197366 0.00100364341096833 0.155691506600078 0.00644635942502871 0.994856584964315 0.998048470539131 0.997998260307005
"MESD" 150.74011885908 0.000705326861856229 0.103687065859052 0.00680245752941858 0.994572466020226 0.998048470539131 0.997998260307005
"PCGF3-AS1" 13.962006323356 -0.00224260180403844 0.319924436276057 -0.00700978590489203 0.99440704585558 0.998048470539131 0.997998260307005
"PDZRN3" 27.4254104780704 0.00174102733940299 0.245340410395074 0.0070963741219777 0.994337960172429 0.998048470539131 0.997998260307005
"PEPD" 87.019872783511 0.000791364627328226 0.140555053463311 0.00563028228319658 0.995507708427621 0.998048470539131 0.997998260307005
"POLR3A" 67.1323341482105 -0.000930927185980583 0.163917405579015 -0.00567924548764186 0.995468642067355 0.998048470539131 0.997998260307005
"SPATA7" 28.533012705227 0.00139874429653448 0.239597792817602 0.00583788473209893 0.995342068362275 0.998048470539131 0.997998260307005
"TADA2A" 29.1130903753794 0.00145661059209284 0.24046247392177 0.00605753807792364 0.995166813449138 0.998048470539131 0.997998260307005
"TAF5L" 44.3605047905768 0.00116256508608302 0.198035074831316 0.00587050090532339 0.995316044867165 0.998048470539131 0.997998260307005
"TNPO3" 117.589034895903 0.000683859632849937 0.128716192925236 0.00531292619295503 0.995760918160856 0.998048470539131 0.997998260307005
"WBP1L" 62.4805632901187 0.000892281253448158 0.163889773095276 0.00544439861375266 0.995656019863572 0.998048470539131 0.997998260307005
"WWP2" 29.1473915300521 0.00173976450543659 0.233725610436488 0.00744361947408133 0.994060905790221 0.998048470539131 0.997998260307005
"GSTM2" 13.0253415299406 -0.00225753992978413 0.47577048401453 -0.00474501888123682 0.996214036900904 0.998364314500734 0.998311068275223
"TMEM116" 16.8538502741871 0.00139606557915989 0.297413247390867 0.00469402621237364 0.996254722710981 0.998364314500734 0.998311068275223
"LINC00294" 13.315913510565 -0.00139452936757348 0.345761679278505 -0.00403320972550638 0.996781972954031 0.998574541205424 0.998515245540242
"LYSMD1" 16.1157943214869 -0.00153283507348438 0.364794360451485 -0.00420191548900943 0.99664736637126 0.998574541205424 0.998515245540242
"MTLN" 56.5035009079668 -0.000919780358199346 0.219801034047616 -0.00418460432720299 0.996661178558561 0.998574541205424 0.998515245540242
"TRAF3IP1" 43.3568084708216 -0.000754587352149729 0.189103528617049 -0.00399033988243464 0.996816177864685 0.998574541205424 0.998515245540242
"CARS2" 95.5633178029754 -0.000531402186465229 0.149235722094669 -0.0035608243053773 0.997158879266993 0.998829751363834 0.998768931278726
"GYPC" 48.4605190966755 0.000624305098820647 0.191538484737371 0.0032594238159327 0.997399360664953 0.998894448323122 0.998830606384293
"ZNF140" 32.9783901707243 -0.00075901476014682 0.226200839836986 -0.00335549046013185 0.997322710992014 0.998894448323122 0.998830606384293
"PFKFB4" 24.6507702779076 -0.000790232917600539 0.256899939266933 -0.0030760338825127 0.997545683927087 0.998952907603937 0.998887553289378
"CREB1" 86.4874363537604 -0.000406076126969907 0.145262556181722 -0.00279546317814971 0.997769545994885 0.999021895095343 0.998953519591827
"CTSA" 50.9002669945709 0.000501818865472013 0.181213433903333 0.00276921448185627 0.997790489343332 0.999021895095343 0.998953519591827
"NRBP2" 38.8859378576144 0.000482383330983698 0.217742655813006 0.00221538278378474 0.998232381726438 0.999309502503385 0.999238090853289
"SHOC2" 148.096450652659 -0.000249096834215867 0.113812786683248 -0.00218865420551671 0.998253707994666 0.999309502503385 0.999238090853289
"AADAT" 21.0924783598348 -0.000394066019735521 0.277180712795824 -0.00142169350731772 0.998865653082444 0.999782779647525 0.999705301640637
"MTCH2" 252.73103487152 9.88677318485491e-05 0.0856127508327609 0.00115482484661287 0.999078583289259 0.999782779647525 0.999705301640637
"SBNO2" 36.8126902235791 -0.00024787473537887 0.212949248177486 -0.00116400850202709 0.999071255797318 0.999782779647525 0.999705301640637
"ZC3H14" 148.957240842273 -0.000134704788462715 0.100364955083221 -0.00134214964128684 0.998929119844438 0.999782779647525 0.999705301640637
"ZNF641" 21.9508884530667 0.000291120617655332 0.282068093666658 0.00103209339940225 0.99917650875751 0.999792686676751 0.999713700428885
"KLHL9" 116.718779303852 7.24936015260478e-05 0.112980018833515 0.000641649756076543 0.999488037601314 0.999892826728651 0.999807804773429
"RAB5B" 52.982066755387 -8.28408163635875e-05 0.178027696062274 -0.00046532544202903 0.999628724027455 0.999892826728651 0.999807804773429
"TBC1D14" 71.8887266024391 0.00010463300678526 0.141831200874923 0.000737729118415442 0.999411377379754 0.999892826728651 0.999807804773429
"ZNF317" 31.4946689154416 0.000119413669052276 0.217237298465018 0.000549692294537096 0.999561409027084 0.999892826728651 0.999807804773429
"LENG1" 24.9576795292762 -8.05920017137376e-05 0.259847319450663 -0.000310151368442496 0.999752535015575 0.999912292948984 0.999824257001375
"NEFH" 17.1150647989355 6.64664271906473e-05 0.301761868485355 0.000220261186492067 0.999824257001375 0.999912292948984 0.999824257001375
"EIF3CL" 30.9128764376518 0.325260323114764 2.53340813040242 0.128388442119311 NA NA NA
"ENSG00000241489" 42.0638229163197 1.51852067661288 2.29436961004162 0.66184657867105 NA NA NA
"5_8S_rRNA" 0 NA NA NA NA NA NA
"5S_rRNA" 0 NA NA NA NA NA NA
"A1BG-AS1" 7.45005510900085 0.12405902857021 0.458999814824754 0.270281217036168 0.786943914432971 NA NA
"A1CF" 1.39177780037251 -1.3090131593093 1.35900927671155 -0.963211349430058 0.33544147066733 NA NA
"A2M-AS1" 7.90013681249862 -0.291678562882432 0.455266266550676 -0.640676861679945 0.521732650336979 NA NA
"A2ML1" 0.170446173633742 -0.947657909586513 8.0955163127752 -0.117059601015324 0.906812823293632 NA NA
"A2ML1-AS1" 0 NA NA NA NA NA NA
"A2ML1-AS2" 0.0082374088221482 0 8.1030458415403 0 1 NA NA
"A2MP1" 0 NA NA NA NA NA NA
"A3GALT2" 0 NA NA NA NA NA NA
"A4GALT" 0.752880021163279 0.925664953032394 1.40639531509307 0.658182619849768 0.51042079144491 NA NA
"A4GNT" 0 NA NA NA NA NA NA
"AA06" 0 NA NA NA NA NA NA
"AACSP1" 0.102185406430978 0.324672703166497 8.10304584150874 0.0400679830173644 0.968038927144848 NA NA
"AADAC" 0.0371285046289884 0 8.10304584153145 0 1 NA NA
"AADACL2" 0 NA NA NA NA NA NA
"AADACL2-AS1" 0.0468776998661212 0.645178465621191 8.10304584152012 0.079621722280687 0.936538118182577 NA NA
"AADACL3" 0 NA NA NA NA NA NA
"AADACL4" 0 NA NA NA NA NA NA
"AADACP1" 0 NA NA NA NA NA NA
"AANAT" 0.158495455071526 0 8.10304584146917 0 1 NA NA
"AARD" 3.54905481556089 0.0196307982335495 0.739582818258919 0.026543069618306 0.978824181100418 NA NA
"AARS1P1" 0 NA NA NA NA NA NA
"AARSD1P1" 0.30665806066757 -0.616549251323716 3.33708001419537 -0.18475710762134 0.853419551741606 NA NA
"AATBC" 0.0378276036701745 1.57451286844784 8.10099125619026 0.194360519429606 0.845893601332696 NA NA
"AATK" 1.76956322114074 -0.635699809522435 1.11647052215978 -0.569383424734488 0.569095962887897 NA NA
"ABALON" 0.0398812102086218 0.645196026560537 8.1030458415403 0.0796238894827593 0.936536394478135 NA NA
"ABCA10" 1.82842424547813 -1.28592077797601 1.24317320693312 -1.03438585291614 0.300955815400037 NA NA
"ABCA12" 1.44820373637231 -1.37487030363827 1.32561927617443 -1.03715322215741 0.299664454608338 NA NA
"ABCA13" 5.63503065605397 -1.26488285258782 0.660403391810891 -1.91531852845181 0.0554518940729614 NA NA
"ABCA15P" 0 NA NA NA NA NA NA
"ABCA17P" 0.170073124430842 0.313744958710412 8.10283227821149 0.0387204063885256 0.969113303662899 NA NA
"ABCA2" 4.04968462979616 -0.029862075468027 0.607570997342912 -0.0491499357254094 0.960799808511437 NA NA
"ABCA3P1" 0 NA NA NA NA NA NA
"ABCA4" 0.596682098321967 0.67171276607457 1.68925714080732 0.397637961591536 0.690897073716402 NA NA
"ABCA5" 6.61329617987453 0.0670089033918815 0.500701621161736 0.13383001084839 0.893536995433333 NA NA
"ABCA6" 0.450211638350997 1.85688917443526 2.60800347396302 0.711996434427139 0.476466983967088 NA NA
"ABCA7" 5.62344479879427 -0.0704130921366318 0.611413316603073 -0.115164472582699 0.908314758039983 NA NA
"ABCA8" 0.692250510830913 -1.22257268582083 1.58449816169194 -0.771583530595803 0.440361131780183 NA NA
"ABCA9" 0.12481203186457 0.645088023763914 8.10304584153701 0.0796105608161723 0.936546995562498 NA NA
"ABCA9-AS1" 0.0386084216978978 0 8.1030458415403 0 1 NA NA
"ABCB1" 3.246404635495 -0.497963588763823 0.759166188628272 -0.655934887805774 0.511866019528106 NA NA
"ABCB10P1" 0.00886594486577857 0 8.10304584154009 0 1 NA NA
"ABCB10P3" 0.0112119951205771 0 8.1030458415403 0 1 NA NA
"ABCB10P4" 0.0339467625055128 0.645193967541916 8.1030458415403 0.0796236353784803 0.936536596582335 NA NA
"ABCB11" 2.68069450355858 -0.508353299688165 0.915708326324244 -0.555147621872951 0.578793691875742 NA NA
"ABCB4" 7.73449263761022 -0.0725504724383225 0.481838898927491 -0.150569978056587 0.880314945381995 NA NA
"ABCB5" 0.182291111566183 -0.866759308345836 8.09626300221154 -0.107056713462628 0.914743987394213 NA NA
"ABCB6" 1.48301326564083 -0.381413728312955 1.28722395652841 -0.296307201539048 0.766995486735373 NA NA
"ABCB9" 5.87275445379845 -0.144516904811015 0.542848292249524 -0.266219691347185 0.790070018570779 NA NA
"ABCC11" 0.100643784731527 0.324647356109928 8.10304584151042 0.040064854927368 0.968041420997044 NA NA
"ABCC12" 0.0433112401178998 0 8.1030458415403 0 1 NA NA
"ABCC13" 0.23761653983436 -0.0105591698604137 8.10276126112385 -0.00130315697576769 0.998960231463025 NA NA
"ABCC2" 2.61470600862831 -0.8856741663807 0.951026308311239 -0.931282508843959 0.351707447340789 NA NA
"ABCC3" 0.460524746175622 0.483897768091986 2.72816259017362 0.177371308379825 0.859216742570396 NA NA
"ABCC5-AS1" 0 NA NA NA NA NA NA
"ABCC6" 4.33411321019422 -0.173780731407978 0.699429109803832 -0.248460821793246 0.803777879481584 NA NA
"ABCC6P1" 2.0082466580467 0.278422468374408 1.11961987631714 0.248675889258277 0.803611500650772 NA NA
"ABCC6P2" 4.02660024648133 0.299590102340296 0.779632020030477 0.384271162090783 0.700777479569907 NA NA
"ABCC8" 0.947737028450457 -1.45641648628146 1.38367290201861 -1.05257281844338 0.292536820358309 NA NA
"ABCD1" 1.31804762254639 -0.606837722579345 1.39686466200861 -0.434428430386912 0.663977356136844 NA NA
"ABCD1P2" 0 NA NA NA NA NA NA
"ABCD1P3" 0 NA NA NA NA NA NA
"ABCD1P4" 0 NA NA NA NA NA NA
"ABCD1P5" 0 NA NA NA NA NA NA
"ABCD2" 0.575457381698737 0.716530638362377 1.86919408818711 0.383336670541967 0.70147015288175 NA NA
"ABCF2-H2BK1" 0.280866268338819 0.35782225319207 4.3079468133921 0.0830609728234594 0.933803057747555 NA NA
"ABCF2P1" 0 NA NA NA NA NA NA
"ABCF2P2" 0 NA NA NA NA NA NA
"ABCG1" 1.41133045116637 -0.42776993677359 1.11610911883718 -0.383268920174458 0.701520381151718 NA NA
"ABCG2" 3.25485017977172 -1.23887999672461 0.970254629680341 -1.27686069081966 0.201651434237508 NA NA
"ABCG4" 1.38057567348464 -0.556008201847531 1.21433481379497 -0.457870593456778 0.647045414834682 NA NA
"ABCG5" 0.185722512257316 0.00414940650259817 8.10304584148265 0.000512079850437935 0.999591419411294 NA NA
"ABCG8" 0.253418208315537 -0.422229800093153 6.12665721551453 -0.068916831028826 0.945055821148517 NA NA
"ABHD1" 0.943411417024526 0.629666278440357 1.19288506460881 0.527851590334772 0.597602346585065 NA NA
"ABHD12B" 0.165420573025188 0.901615920587286 8.09878771097638 0.111327269310358 0.911356832025344 NA NA
"ABHD14A" 8.74581688562301 0.585263935353327 0.427926846783477 1.36767286220175 0.171414498143448 NA NA
"ABHD14A-ACY1" 3.06685721373048 -0.403325230750284 0.988736879815572 -0.407919679121826 0.683332644535358 NA NA
"ABHD14B" 5.79681663517627 0.718131251953261 0.470061073076028 1.52774031521881 0.126577026240267 NA NA
"ABHD15-AS1" 0 NA NA NA NA NA NA
"ABHD16B" 0 NA NA NA NA NA NA
"ABHD17AP1" 0.0405433162549966 0 8.10304584153622 0 1 NA NA
"ABHD17AP3" 0.0585788102672112 0 8.10304584151401 0 1 NA NA
"ABHD17AP4" 0.0357365174567529 0 8.1030458415403 0 1 NA NA
"ABHD17AP5" 0.0146475471832474 0 8.1030458415403 0 1 NA NA
"ABHD17AP6" 0 NA NA NA NA NA NA
"ABHD17AP7" 0 NA NA NA NA NA NA
"ABHD17AP8" 0 NA NA NA NA NA NA
"ABHD17AP9" 0 NA NA NA NA NA NA
"ABHD8" 6.09433287848581 0.160039298770956 0.637678232837069 0.250971870341146 0.801835857500976 NA NA
"ABI1P1" 0.00936076753541151 0 8.1030458415391 0 1 NA NA
"ABI3" 6.19017912033574 -0.313357776688037 0.549806795424542 -0.569941621849312 0.56871729365192 NA NA
"ABI3BP" 0.372690291619113 0.479616976749657 2.18755931912268 0.219247529681622 0.826457232698394 NA NA
"ABITRAMP1" 0 NA NA NA NA NA NA
"ABLIM2" 1.75116784656417 0.314518528610662 0.956898179405752 0.328685470805246 0.742393437337331 NA NA
"ABLIM3" 0.130274882425008 0 8.10304584147472 0 1 NA NA
"ABO" 0.145533738701007 0.64507244010592 8.10304584146241 0.0796086376316859 0.936548525186878 NA NA
"ABR-AS1" 0 NA NA NA NA NA NA
"ABRA" 0.012284013421823 0 8.1030458415403 0 1 NA NA
"ABRAXAS1P1" 0.00886594486577857 0 8.10304584154009 0 1 NA NA
"ABRAXAS1P2" 0.335613605124912 0 4.43749442570811 0 1 NA NA
"ABT1P1" 0 NA NA NA NA NA NA
"ABTB1" 5.09208341211224 0.255572035710802 0.602584684380711 0.424126338314521 0.671473678076046 NA NA
"ABTB3" 6.64082224149111 -0.830173274579848 0.665348347246291 -1.24772726649991 0.212130952425925 NA NA
"ACAA2P1" 0.0801957729353052 0.645134512999747 8.10304584151889 0.0796162980708027 0.936542432379952 NA NA
"ACACB" 2.73458204674875 -1.40412135418092 1.09108962556098 -1.28689827241185 0.198129747530894 NA NA
"ACAD11" 1.97917746060588 -0.223462908658704 1.78910745165587 -0.124901893651989 0.900601219195629 NA NA
"ACAD9-DT" 1.49742513650926 0.624632683561739 0.898272540740806 0.695371009612076 0.486822823658419 NA NA
"ACADL" 1.63747017803138 -0.0272094843821234 1.08312467566046 -0.0251212856595035 0.979958222037775 NA NA
"ACADS" 1.91905501447589 -0.443724921129673 0.982182135100969 -0.451774579552964 0.651431384465546 NA NA
"ACAN" 1.33145726160887 -0.0134092695630661 1.2553001693096 -0.0106821220062776 0.991477061863742 NA NA
"ACAP1" 6.09231676255362 0.471581667271319 0.476105925984764 0.990497369458095 0.321931074280906 NA NA
"ACAP2-IT1" 0.263062610067593 2.16630729421541 6.67988636324155 0.324303016011811 0.745708636527746 NA NA
"ACBD3-AS1" 0.0409985619990114 0.324740287967931 8.10304584153702 0.0400763236835315 0.968032277597077 NA NA
"ACBD4" 1.28139971061091 -2.19511905470143 1.34494902590171 -1.63212063240072 0.102654076105224 NA NA
"ACCS" 3.27032916624287 0.199766644103468 0.770277704103635 0.259343666627265 0.795370090492567 NA NA
"ACCSL" 0.066611618166945 0.32472273193294 8.1030458415403 0.040074157086493 0.968034004903798 NA NA
"ACE" 0.623181074348268 -0.425013590968788 1.6063374819416 -0.264585490749471 0.791328798611107 NA NA
"ACE2" 0.185898807507513 0.32455855748065 6.97726007778202 0.0465166202581663 0.962898487374723 NA NA
"ACE2-DT" 0.0745395493747816 0.324706260189648 8.1030458415403 0.0400721243023259 0.968035625529132 NA NA
"ACE3P" 0 NA NA NA NA NA NA
"ACER1" 0.0342377155682413 0.324737621825662 8.10304584153876 0.0400759946538813 0.968032539914017 NA NA
"ACER2" 2.66758526943981 -0.702186776829308 0.923423850727925 -0.760416547911105 0.447005634937691 NA NA
"ACER2P1" 0 NA NA NA NA NA NA
"ACHE" 5.18366578472283 0.0433048302161193 0.547479728906905 0.0790985089120678 0.936954269514805 NA NA
"ACKR1" 0.324972180919116 0.930789785410626 3.24855322492705 0.286524406701549 0.774476502849211 NA NA
"ACKR2" 0.142464475079641 0.645074401192932 8.1030458414775 0.0796088796500391 0.936548332695102 NA NA
"ACKR4" 0.441898616691926 2.07323781489755 2.01048977388102 1.03121032587766 0.302442199428014 NA NA
"ACKR4P1" 0.0083034808044931 0 8.1030458415403 0 1 NA NA
"ACMSD" 0.0082374088221482 0 8.1030458415403 0 1 NA NA
"ACNATP" 0 NA NA NA NA NA NA
"ACOD1" 0.00986299089135307 0 8.10304584153879 0 1 NA NA
"ACOT11" 3.06034272954294 -1.31909979206748 0.899518856284356 -1.46645040607185 0.142525622720124 NA NA
"ACOT12" 1.06437451687471 -1.51594969222965 1.41543512200123 -1.07101319492928 0.284163496741212 NA NA
"ACOT4" 1.45255184448864 0.417951005653478 1.05000002119931 0.398048568776307 0.690594384675081 NA NA
"ACOT6" 0.0112725434963834 0 8.1030458415347 0 1 NA NA
"ACOX2" 4.53955880328698 1.08651751871488 0.505973440155876 2.14738053914482 0.0317629986701152 NA NA
"ACOXL" 1.00201951193854 -2.13946227943044 1.43700719894021 -1.48883198428532 0.136531617645026 NA NA
"ACOXL-AS1" 0.408592363314278 -0.723908920914843 2.09335596175204 -0.345812625344887 0.729483536243458 NA NA
"ACP3" 0.297863752507207 1.40418358313895 5.65166220707372 0.248454973367207 0.803782404019961 NA NA
"ACP4" 0 NA NA NA NA NA NA
"ACP5" 0.65644767513304 -1.8452281467009 1.58547722510039 -1.16383137990775 0.244492352574703 NA NA
"ACP7" 0 NA NA NA NA NA NA
"ACR" 0.0861695900356051 0.645110330414184 8.1030458415032 0.0796133136887831 0.936544806037621 NA NA
"ACRBP" 0.405051705650663 -1.04009175078098 2.5550954007369 -0.407065720708908 0.683959719420512 NA NA
"ACRP1" 0 NA NA NA NA NA NA
"ACRV1" 0.0669343765654222 0 8.10304584151136 0 1 NA NA
"ACSBG1" 0.283740383791457 0.987862582659799 3.61477775390924 0.273284458938441 0.784634560776275 NA NA
"ACSBG2" 0.030152997567827 0.64521249830383 8.1030458415403 0.0796259222669265 0.936534777684503 NA NA
"ACSF2" 6.62189446874127 0.81062474952506 0.456652907708177 1.77514417589801 0.0758740844102821 NA NA
"ACSL3-AS1" 0 NA NA NA NA NA NA
"ACSL3P1" 0.386189491540985 -1.01890106421551 2.74399233443395 -0.371320667127774 0.710398706428219 NA NA
"ACSL5" 0.957670725985636 -1.10941310157917 1.5561793918526 -0.712908233708477 0.475902543822282 NA NA
"ACSL6" 6.11867508774928 -1.37689195178773 0.803948397036394 -1.71266210227346 0.0867747210483717 NA NA
"ACSL6-AS1" 0.103670943302032 0.645123823104995 8.10304584149455 0.0796149788270242 0.936543481653431 NA NA
"ACSM1" 0.38264291398224 0.0512250641806359 3.17131223652472 0.016152639778154 0.987112618510236 NA NA
"ACSM2A" 0.477042683068391 0.0332614838593908 2.20118799527142 0.0151106965560611 0.987943867319147 NA NA
"ACSM2B" 0.827732558654317 -1.23662936233415 1.33715475615754 -0.924821421484332 0.355058805909736 NA NA
"ACSM3" 0.850072842497255 -1.46130662626928 1.52953782105311 -0.955390972459346 0.339380017554124 NA NA
"ACSM4" 0.0547022425183425 0.32472273193294 8.1030458415403 0.0400741570864931 0.968034004903798 NA NA
"ACSM5" 0.787027352820391 -0.519157375948441 1.58746381039856 -0.327035723616337 0.743640865943985 NA NA
"ACSM5P1" 0.130084962130699 0 8.10304584147373 0 1 NA NA
"ACSM6" 0.127635935392619 0 8.10304584149407 0 1 NA NA
"ACSS1" 4.81374987436594 0.424040640617218 0.611947324904746 0.692936505087628 0.488349399255462 NA NA
"ACTA1" 5.28462319807375 -0.337509898884817 0.798062362649552 -0.422911685453114 0.672359696747598 NA NA
"ACTA2-AS1" 0 NA NA NA NA NA NA
"ACTBL2" 0 NA NA NA NA NA NA
"ACTBP1" 0 NA NA NA NA NA NA
"ACTBP11" 0 NA NA NA NA NA NA
"ACTBP12" 0 NA NA NA NA NA NA
"ACTBP14" 0.0302154695110807 0 8.10304584153667 0 1 NA NA
"ACTBP15" 0 NA NA NA NA NA NA
"ACTBP16" 0 NA NA NA NA NA NA
"ACTBP2" 0 NA NA NA NA NA NA
"ACTBP4" 0.0217503427092833 0 8.10304584153665 0 1 NA NA
"ACTBP6" 0.0153891473570691 0 8.1030458415403 0 1 NA NA
"ACTBP7" 0 NA NA NA NA NA NA
"ACTBP8" 0 NA NA NA NA NA NA
"ACTBP9" 0 NA NA NA NA NA NA
"ACTE1P" 2.29916246330112 -1.39805251893664 1.12326856171414 -1.24462890406473 0.213268190616954 NA NA
"ACTG1P1" 0 NA NA NA NA NA NA
"ACTG1P10" 0.0387844050405961 0 8.10304584153894 0 1 NA NA
"ACTG1P12" 0 NA NA NA NA NA NA
"ACTG1P13" 0 NA NA NA NA NA NA
"ACTG1P14" 0 NA NA NA NA NA NA
"ACTG1P15" 0 NA NA NA NA NA NA
"ACTG1P16" 0 NA NA NA NA NA NA
"ACTG1P17" 1.11547314357113 -0.928189386222337 1.38478143022656 -0.670278620121647 0.502680193609307 NA NA
"ACTG1P18" 0.010399839673666 0 8.1030458415403 0 1 NA NA
"ACTG1P19" 0 NA NA NA NA NA NA
"ACTG1P2" 0 NA NA NA NA NA NA
"ACTG1P20" 0.155951020188198 0.0251648290909063 8.10168412993086 0.00310612320689439 0.997521676234413 NA NA
"ACTG1P21" 0 NA NA NA NA NA NA
"ACTG1P22" 0 NA NA NA NA NA NA
"ACTG1P23" 0 NA NA NA NA NA NA
"ACTG1P24" 0 NA NA NA NA NA NA
"ACTG1P25" 3.13868967131082 0.250130845340053 0.670676495526202 0.372953051148459 0.709183386732303 NA NA
"ACTG1P3" 0.00888992521533467 0 8.1030458415403 0 1 NA NA
"ACTG1P4" 0 NA NA NA NA NA NA
"ACTG1P9" 0.00981666663675529 0 8.1030458415403 0 1 NA NA
"ACTL10" 1.35384910289265 0.196590612199612 1.24447839407122 0.157970289509391 0.874480210258614 NA NA
"ACTL11P" 0.0215581216580891 0 8.1030458415403 0 1 NA NA
"ACTL6B" 0.267921257808865 1.79996192415273 4.01100968497536 0.448755317369368 0.653608175030462 NA NA
"ACTL7A" 0 NA NA NA NA NA NA
"ACTL7B" 0.0251162521613304 0 8.1030458415403 0 1 NA NA
"ACTL8" 0.0328489714434862 0.324739203676233 8.1030458415403 0.0400761898706602 0.968032384278596 NA NA
"ACTL9" 0 NA NA NA NA NA NA
"ACTN1-DT" 0.212337717174105 0.317609901953704 6.5843834706193 0.0482368475911126 0.961527484223197 NA NA
"ACTN2" 1.88622063786484 -1.98057609300962 1.25379717417484 -1.57966227217979 0.114184230026374 NA NA
"ACTN3" 0.056913231722809 0 8.1030458415403 0 1 NA NA
"ACTN4P1" 0 NA NA NA NA NA NA
"ACTN4P2" 0 NA NA NA NA NA NA
"ACTP1" 0 NA NA NA NA NA NA
"ACTR1AP1" 0 NA NA NA NA NA NA
"ACTR3-AS1" 1.92107472518406 0.674417237137934 0.922815074041848 0.73082598681884 0.46488544842065 NA NA
"ACTR3BP1" 0 NA NA NA NA NA NA
"ACTR3BP2" 0 NA NA NA NA NA NA
"ACTR3BP3" 0 NA NA NA NA NA NA
"ACTR3BP4" 0 NA NA NA NA NA NA
"ACTR3BP5" 0 NA NA NA NA NA NA
"ACTR3BP6" 0.0768161092010797 0 8.10304584153868 0 1 NA NA
"ACTR3BP7" 0 NA NA NA NA NA NA
"ACTR3C" 0.297115808950136 -0.358327466759296 4.29507709261355 -0.0834274819829261 0.933511637214766 NA NA
"ACTR3P2" 0 NA NA NA NA NA NA
"ACTR3P3" 0 NA NA NA NA NA NA
"ACTR6P1" 0.023592480231445 0 8.10304584153491 0 1 NA NA
"ACTRT1" 0 NA NA NA NA NA NA
"ACTRT1P1" 0 NA NA NA NA NA NA
"ACTRT2" 0 NA NA NA NA NA NA
"ACTRT3" 6.27767866451182 -1.89357640227287 0.871751750349458 -2.17215096099755 0.0298442781728947 NA NA
"ACVR1C" 0.571329503403015 0.385984252948806 1.5577910855118 0.247776647676729 0.804307224070881 NA NA
"ACVR2B-AS1" 0.66792674206104 1.04403171648154 1.41208574258959 0.739354335925035 0.459691863033155 NA NA
"ACVRL1" 0.993119381144692 -0.0741364277965633 1.41276413055067 -0.0524761537990538 0.958149295660952 NA NA
"ACY1" 9.17782468141227 -1.27011624121206 0.700637959669597 -1.81279964021791 0.0698627294866868 NA NA
"ACY3" 0 NA NA NA NA NA NA
"ADAD1" 0.0146733036938778 0 8.1030458415346 0 1 NA NA
"ADAD1P1" 9.0114356816873 1.12011019488063 0.803875446550154 1.39338774394417 0.163502569890334 NA NA
"ADAD1P2" 0 NA NA NA NA NA NA
"ADAD2" 0.00843519566997121 0.645228970047121 8.1030458415403 0.0796279550510934 0.936533160891132 NA NA
"ADAM11" 1.73526861678972 -0.691858678365804 1.0019746839824 -0.690495168616414 0.489882847174468 NA NA
"ADAM18" 0.0694017513169898 0 8.1030458415403 0 1 NA NA
"ADAM1A" 0 NA NA NA NA NA NA
"ADAM1B" 0.0394913483664517 0 8.1030458415403 0 1 NA NA
"ADAM2" 0 NA NA NA NA NA NA
"ADAM20" 0.178970309423064 0.645023330663225 8.10304584142104 0.0796025770169045 0.936553345560139 NA NA
"ADAM20P1" 0.367214810522339 -0.327848229490096 3.42749823185388 -0.0956523409532929 0.92379669367085 NA NA
"ADAM20P2" 0 NA NA NA NA NA NA
"ADAM20P3" 0 NA NA NA NA NA NA
"ADAM21" 0.280543554137829 0.324565281722476 6.54717269219531 0.0495733497467358 0.960462384333132 NA NA
"ADAM21P1" 0.015427605311482 0.6452269110285 8.1030458415403 0.0796277009468145 0.936533362995266 NA NA
"ADAM22" 3.05600047831875 0.345843777840678 0.717459049647777 0.48203974569763 0.629777711938355 NA NA
"ADAM24P" 0 NA NA NA NA NA NA
"ADAM28" 0.11300214569271 0.324645833035555 8.10304584150718 0.0400646669641907 0.968041570849643 NA NA
"ADAM29" 0.410728732473061 0.892367475123594 2.41758888287486 0.369114650321539 0.712042269441316 NA NA
"ADAM30" 0.0646403034817982 2.45015866008755 8.09346258059149 0.302733055931233 0.762093304163722 NA NA
"ADAM32" 3.25536527492941 -0.79322140906917 0.803928685049245 -0.986681311191902 0.323798894726665 NA NA
"ADAM33" 0.709333528446193 -0.836246568301713 1.65270197586558 -0.505987516511404 0.61286541321227 NA NA
"ADAM3A" 0.198308100713804 0.0344388757063644 6.76828173917581 0.00508827454788518 0.995940161815689 NA NA
"ADAM3B" 0.859524779140546 -0.966769158844313 1.36022283383772 -0.710743221473996 0.477243370879233 NA NA
"ADAM5" 0.0130470327679838 0 8.1030458415403 0 1 NA NA
"ADAM6" 0 NA NA NA NA NA NA
"ADAM7" 0.0826283398640403 0.64513992905021 8.10304584152249 0.0796169664676356 0.936541900764018 NA NA
"ADAM7-AS1" 0.0102248976740533 0 8.1030458415403 0 1 NA NA
"ADAM7-AS2" 0 NA NA NA NA NA NA
"ADAM8" 1.14676102941832 0.0700380682351548 1.26327470902866 0.0554416768851548 0.95578659352509 NA NA
"ADAMDEC1" 0 NA NA NA NA NA NA
"ADAMTS10" 2.24695084023933 -0.57712029829796 0.974214322175096 -0.59239562092399 0.553585698032744 NA NA
"ADAMTS13" 2.55341128257428 -0.434198398894628 0.797511339679445 -0.544441661568288 0.586137583273874 NA NA
"ADAMTS14" 0.308095932594743 0.324582648709616 5.05269757791811 0.0642394767753655 0.948779544371525 NA NA
"ADAMTS17" 0.264723159339685 0.645041115601503 7.6055462907986 0.0848119373596992 0.932410903096093 NA NA
"ADAMTS19" 1.24925617116829 0.551617442897837 1.21351049766147 0.454563387758779 0.649423379521165 NA NA
"ADAMTS19-AS1" 0.0228495131591174 0.645212498303829 8.1030458415403 0.0796259222669264 0.936534777684503 NA NA
"ADAMTS2" 3.56659233728125 -1.00409465100292 1.08504933332723 -0.92539078193241 0.354762672013061 NA NA
"ADAMTS20" 0.314060243051316 1.23502227514889 3.2910410518146 0.375267964058949 0.707461189068872 NA NA
"ADAMTS3" 6.03501687192926 -0.358676166038227 0.521441762351443 -0.687854698136904 0.491544286954219 NA NA
"ADAMTS4" 0.342776875155241 -0.605658457760301 4.46212251520404 -0.135733264986922 0.892032149414555 NA NA
"ADAMTS5" 1.08310745206134 -0.789438995151981 1.34921140012115 -0.585111417737128 0.558472802067126 NA NA
"ADAMTS6" 1.65378414245257 -1.20295344556341 1.11818612699687 -1.07580787895679 0.282013187827394 NA NA
"ADAMTS7P1" 0.141172355291211 0 8.10304584145626 0 1 NA NA
"ADAMTS7P3" 0 NA NA NA NA NA NA
"ADAMTS7P4" 0.00880495685168251 0 8.1030458415403 0 1 NA NA
"ADAMTS8" 1.00616925309019 -0.166089447705479 1.50294728259984 -0.110509163979573 0.912005582579696 NA NA
"ADAMTS9-AS1" 0.0620760903343053 0.645165142092575 8.1030458415403 0.0796200780187042 0.936539425961924 NA NA
"ADAMTS9-AS2" 2.66737454797116 0.406186360993784 0.704530408178391 0.576534889450698 0.564253694388084 NA NA
"ADAMTSL1" 7.15110136298001 0.26887661919239 0.505254346223109 0.53216092291398 0.594614545143743 NA NA
"ADAMTSL2" 0.148775471272951 0 8.10304584146144 0 1 NA NA
"ADAMTSL4" 2.55359413853166 0.896875067406119 0.669685137383624 1.33924887583753 0.180489665900043 NA NA
"ADAMTSL4-AS1" 0.284614719445653 0.324586952188263 4.32915709388546 0.0749769401176761 0.94023305935932 NA NA
"ADAMTSL4-AS2" 0.0397809728525915 0.645195411176579 8.1030458415352 0.0796238135380388 0.936536454881474 NA NA
"ADAMTSL5" 3.22539688387865 0.881199736621045 0.804125933303297 1.09584792645741 0.273145330774931 NA NA
"ADAP1" 1.20535997491344 1.387932073402 1.18143555520594 1.17478441146125 0.240080978255364 NA NA
"ADAP2" 7.19007132345498 0.284315830745082 0.437826961636043 0.649379448178954 0.51609314461033 NA NA
"ADARB2" 0.0710380045216092 0.64513743842195 8.10304584152066 0.0796166590982633 0.93654214523324 NA NA
"ADARB2-AS1" 0 NA NA NA NA NA NA
"ADAT3" 2.94168992622815 0.484711967022569 0.781502562117893 0.620230809876025 0.53510583999319 NA NA
"ADCK5" 4.20216996468404 -0.546034190904848 0.752054947701278 -0.72605624439258 0.467804291341372 NA NA
"ADCY1" 9.06308779733445 -0.735187853941765 0.507225613340647 -1.44942967114719 0.147217627541069 NA NA
"ADCY10" 0.163675406164656 -0.355346871637865 8.10023263407876 -0.0438687242318045 0.965009045737385 NA NA
"ADCY10P1" 1.25542216397642 -1.37576177665784 1.38372082389828 -0.994248083064897 0.320102104327196 NA NA
"ADCY4" 0.305457017875876 0.0550378978434068 3.90392464527594 0.0140980943138867 0.988751720822431 NA NA
"ADCY5" 2.39126426126594 -1.58300132646643 1.21016696239309 -1.30808506235872 0.19084445941145 NA NA
"ADCY6-DT" 0.502464107481955 -0.3861522326925 1.95898449210418 -0.197118575593076 0.843734747386725 NA NA
"ADCY7" 6.987687645887 0.125371592278936 0.479599953705647 0.261408683028944 0.793777361687817 NA NA
"ADCY8" 0.342892020736564 1.18179779029034 2.6266431022638 0.44992705300229 0.65276304015812 NA NA
"ADCYAP1" 1.3552915641899 0.92352440397498 1.07694138818635 0.857543794031603 0.39114442251462 NA NA
"ADCYAP1R1" 0.722479084835487 0.26173675885779 1.71065429981747 0.153003887977669 0.878395209231496 NA NA
"ADD3-AS1" 1.3753852763868 -0.882386789507343 1.14976407351933 -0.767450305527839 0.442813828702655 NA NA
"ADGB" 0.154706531143513 1.54853567222751 8.09921811095596 0.191195699512373 0.84837227275935 NA NA
"ADGB-DT" 0 NA NA NA NA NA NA
"ADGRA1" 0.15734998492827 0 8.10304584149497 0 1 NA NA
"ADGRA1-AS1" 0.100088324651106 0.645106150366368 8.10304584153694 0.079612797827145 0.936545216333319 NA NA
"ADGRA2" 1.39347568483373 -1.78650417085648 1.34452069936965 -1.32872939159214 0.183937264453265 NA NA
"ADGRA3P1" 0.0146684600048482 0 8.10304584152859 0 1 NA NA
"ADGRB1" 5.82458260897977 -0.158954746863305 0.644995381740458 -0.246443232561419 0.805339143223594 NA NA
"ADGRB3" 2.78472371901597 -0.947658489122548 0.937129714859866 -1.01123513009536 0.311903905599796 NA NA
"ADGRB3-DT" 1.87835485913733 -0.354483539599868 1.23705683241811 -0.286553964466571 0.774453867727003 NA NA
"ADGRD1" 0.135273651686379 0.64514317462909 8.10304584149803 0.0796173670060123 0.93654158219193 NA NA
"ADGRD1-AS1" 0 NA NA NA NA NA NA
"ADGRD2" 0.213080317032849 0.994129105887658 5.21185243232657 0.190743908964414 0.848726235830553 NA NA
"ADGRE1" 0 NA NA NA NA NA NA
"ADGRE2" 0.737492637459776 0.402935432183866 1.6199069888468 0.248739856644925 0.803562016411813 NA NA
"ADGRE3" 0.0470782853708064 0 8.1030458415335 0 1 NA NA
"ADGRE4P" 0 NA NA NA NA NA NA
"ADGRE5" 3.1527530546461 0.743087787495122 0.716646343250028 1.03689608479014 0.29978428879707 NA NA
"ADGRF1" 0.383151968941245 1.87244372739837 3.90132597760582 0.479950595809342 0.631262523042613 NA NA
"ADGRF2P" 0.0083034808044931 0 8.1030458415403 0 1 NA NA
"ADGRF3" 0.31636396548193 -0.208899028993881 3.30089853285513 -0.063285504511765 0.949539158348505 NA NA
"ADGRF4" 0.0579811281404648 0 8.10304584152166 0 1 NA NA
"ADGRF5" 0.189236181337172 1.18399533779099 8.09570472909342 0.146249817330427 0.883724179763905 NA NA
"ADGRF5-AS1" 0 NA NA NA NA NA NA
"ADGRF5P1" 0 NA NA NA NA NA NA
"ADGRF5P2" 0 NA NA NA NA NA NA
"ADGRG2" 0.20680898502936 0.324568738829284 6.64948695536977 0.0488110949021683 0.961069840261872 NA NA
"ADGRG3" 0.0145588991855777 0 8.1030458415403 0 1 NA NA
"ADGRG4" 0.0643094223643258 1.8712062577244 8.09936896052264 0.231031116972804 0.817290628022379 NA NA
"ADGRG5" 0.261981593760933 -0.640571488386778 4.8812970371033 -0.131229770185612 0.895593546392608 NA NA
"ADGRG7" 0.0258852988144549 0 8.10304584153473 0 1 NA NA
"ADGRL1-AS1" 5.42378749207345 0.383911714374295 0.551213368715595 0.696484766450538 0.48612529407463 NA NA
"ADGRL3-AS1" 0 NA NA NA NA NA NA
"ADH1A" 0 NA NA NA NA NA NA
"ADH1B" 1.03078191853641 -1.48774685903413 1.5009183018581 -0.991224410544092 0.321576013501057 NA NA
"ADH1C" 0.00981666663675529 0 8.1030458415403 0 1 NA NA
"ADH4" 0.083642827460865 -0.0119631736961944 8.10273322583669 -0.00147643682233646 0.998821974282447 NA NA
"ADH5P2" 0.012093223816089 0 8.1030458415403 0 1 NA NA
"ADH5P3" 0.0120561868881342 0 8.1030458415403 0 1 NA NA
"ADH5P4" 0.200568354150566 0 8.10304584150472 0 1 NA NA
"ADH5P5" 0 NA NA NA NA NA NA
"ADH6" 0.040510077113543 1.60278665218682 8.10279103866863 0.197806736535338 0.843196275323483 NA NA
"ADH7" 0.0438206855262537 0.645178113198122 8.10304584153828 0.0796216787878423 0.936538152775021 NA NA
"ADHFE1" 2.67257576897464 0.683165145438966 0.749154299049794 0.911915137249394 0.361813392405015 NA NA
"ADI1P1" 0 NA NA NA NA NA NA
"ADI1P2" 0 NA NA NA NA NA NA
"ADI1P3" 0 NA NA NA NA NA NA
"ADIG" 0.0282336255203888 0 8.1030458415403 0 1 NA NA
"ADIPINT" 1.58098822077397 -1.42260810681508 1.38666090517955 -1.02592357042826 0.304927611457731 NA NA
"ADIPOQ" 0.0316139367773962 0 8.10304584153871 0 1 NA NA
"ADIPOQ-AS1" 0.230058236479565 0.321362843408889 8.10298213257514 0.0396598237724065 0.968364332443954 NA NA
"ADIPOR1P1" 0.0537961799519909 0.324722731932941 8.1030458415403 0.0400741570864931 0.968034004903798 NA NA
"ADIPOR1P2" 0 NA NA NA NA NA NA
"ADIRF" 0.346415913330222 3.39438419585528 3.32771078203569 1.02003581987339 0.307711472982816 NA NA
"ADIRF-AS1" 0.626425853643161 -0.0313284832741281 1.92825919399067 -0.0162470291191982 0.987037316593904 NA NA
"ADM-DT" 0.34724769272327 0.324604252520634 3.45769312015472 0.0938788496377924 0.925205395169109 NA NA
"ADM2" 2.77955033249928 0.803327951685284 0.76221706872145 1.05393592540875 0.291912253628936 NA NA
"ADM5" 2.25661210458673 0.504257739610402 0.790031372378073 0.638275589097856 0.523294299507251 NA NA
"ADNP-AS1" 1.39335118152869 0.3976145829114 1.24549363546599 0.31924256502735 0.749542582041369 NA NA
"ADORA1" 1.65294055152586 0.228085052054909 1.04155969833139 0.218984137366594 0.826662404438122 NA NA
"ADORA2A" 0 NA NA NA NA NA NA
"ADORA2A-AS1" 0.167173352902507 -0.278651595761991 8.10216356070262 -0.0343922451915827 0.972564367255924 NA NA
"ADORA2B" 4.6455189311522 0.422539929415036 0.594193610712322 0.711114898910632 0.477013038140759 NA NA
"ADORA2BP1" 0 NA NA NA NA NA NA
"ADORA3" 1.52823174350114 -2.22654783828701 1.45699737213192 -1.52817560338429 0.126468944352882 NA NA
"ADPGK-AS1" 0.0512856247575373 0.324720672914319 8.1030458415403 0.0400739029822141 0.968034207486946 NA NA
"ADPRH" 5.84988536604767 0.413738531220861 0.478191908820708 0.865214412015463 0.386921116576939 NA NA
"ADPRHL1" 3.43975910629382 -0.739040762845887 0.916877539516709 -0.806040862594845 0.4202192881833 NA NA
"ADRA1A" 0 NA NA NA NA NA NA
"ADRA1B" 0.522884261471625 -0.272746601367549 1.77447040627819 -0.153705917214822 0.877841618968432 NA NA
"ADRA1D" 2.29683799251338 -2.39012958695384 1.20342227734272 -1.98611047173856 0.0470210587771455 NA NA
"ADRA2A" 1.48113856488134 -0.50298866184766 1.2002616699715 -0.419065837418272 0.675168016932267 NA NA
"ADRA2B" 2.26775870366172 -0.166903510032742 0.897838416975449 -0.185894819019874 0.852527245211327 NA NA
"ADRA2C" 5.69112258018581 0.596449584251794 0.489197828774546 1.21924004803111 0.222753095850438 NA NA
"ADRB1" 1.33550561316838 0.370852571640776 1.06162674183726 0.349324821075039 0.726845466233877 NA NA
"ADRB2" 2.10417205387916 -1.59099744543294 1.25468907322165 -1.26804120589634 0.204783235792156 NA NA
"ADRB3" 0.045386511388224 0 8.1030458415403 0 1 NA NA
"ADSS1" 5.70047114914771 -0.556948455423845 0.621977098626356 -0.895448492643656 0.370547388082758 NA NA
"ADTRP" 0.235110880108863 0.645046835967941 8.10304584143676 0.0796054778154344 0.936551038379443 NA NA
"AFAP1-AS1" 0.308723095580928 1.02912226672781 3.9286828090798 0.261950968489833 0.793359243970298 NA NA
"AFAP1L1" 6.59538129932347 0.713105447568816 0.464476260918319 1.53528933030707 0.12471277383249 NA NA
"AFDN-DT" 8.76301478198759 -0.155017335002606 0.441287730728649 -0.351284035807301 0.725375270334332 NA NA
"AFF2-IT1" 0.163769480514981 0.124064076797324 8.10211369481166 0.015312556879666 0.987782824716968 NA NA
"AFF4-DT" 0.0739750862743365 0.645145539733143 8.10304584153708 0.0796176588840282 0.936541350043922 NA NA
"AFF4P1" 0.141389618726981 0.645079714889175 8.10304584147553 0.0796095354153529 0.936547811125461 NA NA
"AFG3L2P1" 0.0111582819844231 0 8.1030458415403 0 1 NA NA
"AFM" 0.00880495685168251 0 8.1030458415403 0 1 NA NA
"AFTPH-DT" 0.640011650172702 -0.534763166572724 1.72255284238033 -0.310448047465269 0.756220261119343 NA NA
"AGA-DT" 0.263955838100014 0.645138745464012 4.83908220233022 0.133318410080604 0.89394156842618 NA NA
"AGAP1-IT1" 0.724924165423924 -0.947610077650088 1.68514825893299 -0.56233038999791 0.5738909364841 NA NA
"AGAP10P" 0.649931361015881 1.21400174892729 3.00446155488197 0.404066328275909 0.686163944876085 NA NA
"AGAP11" 0 NA NA NA NA NA NA
"AGAP12P" 0.623428484573295 1.53098635596237 2.53350590844106 0.604295553786346 0.545647161863029 NA NA
"AGAP13P" 1.05171498653735 0.726304335644728 1.67049110803732 0.434784915735392 0.663718554909851 NA NA
"AGAP14P" 0.0775270887506858 0 8.10304584153051 0 1 NA NA
"AGAP2" 0.592681835274127 0.810189185767632 1.53582453708153 0.527527179183636 0.597827547350934 NA NA
"AGAP2-AS1" 0.00881101099143422 0 8.1030458415403 0 1 NA NA
"AGAP5" 2.00295146456849 1.44314191515453 1.08745961427662 1.32707633111921 0.184483433976989 NA NA
"AGAP7P" 0 NA NA NA NA NA NA
"AGAP9" 7.40644127784174 0.198782168574303 0.46405994858983 0.428354502857562 0.668393043600138 NA NA
"AGBL1" 6.88418762356935 -0.145263585203629 0.509152246350121 -0.285304810584568 0.775410627641593 NA NA
"AGBL1-AS1" 0 NA NA NA NA NA NA
"AGBL2" 1.13685355297753 -0.480922833519064 1.34956331489999 -0.356354406058156 0.721575169763349 NA NA
"AGBL3" 2.44820079556686 -0.545740539901176 0.864791610027895 -0.631065951118065 0.527997402960158 NA NA
"AGBL4" 0.348406780728202 0.988474770970245 3.20268373619102 0.308639519975159 0.75759575495509 NA NA
"AGBL4-AS1" 0 NA NA NA NA NA NA
"AGBL4-IT1" 0 NA NA NA NA NA NA
"AGBL5-AS1" 0.198820783259499 -0.0331350598935012 6.75447556261749 -0.00490564509210552 0.996085877219362 NA NA
"AGBL5-IT1" 0 NA NA NA NA NA NA
"AGER" 9.5946654402599 -0.124743616683235 0.442044255428404 -0.282197122010648 0.777792364985842 0.906347151073069 NA
"AGFG2" 9.78434015964121 -0.438077077305896 0.45773694770325 -0.957049850364933 0.33854209423453 0.603730743651403 NA
"AGGF1P1" 0.0265812232557754 0 8.10304584153665 0 1 NA NA
"AGGF1P10" 0.572157144820956 0.0454948740503051 2.00309422276923 0.0227122985694649 0.981879765527119 NA NA
"AGGF1P2" 0.153834291833101 0.0025975159200764 8.10295604102849 0.000320563990094991 0.999744226945934 NA NA
"AGGF1P3" 0.14456026261178 -0.457687018846802 8.10130770058899 -0.0564954493474586 0.954947120631843 NA NA
"AGGF1P4" 0 NA NA NA NA NA NA
"AGGF1P5" 0 NA NA NA NA NA NA
"AGGF1P6" 0.0146684600048482 0 8.10304584152859 0 1 NA NA
"AGGF1P7" 0 NA NA NA NA NA NA
"AGGF1P8" 0.0222654969577514 0 8.10304584153739 0 1 NA NA
"AGGF1P9" 0 NA NA NA NA NA NA
"AGK-DT" 0.209717400437466 1.86015415532656 6.56568893699497 0.283314389879995 0.776935847466206 NA NA
"AGKP1" 0.11039471021874 0.324636570136616 8.10304584151129 0.040063523826254 0.968042482210033 NA NA
"AGKP2" 0.0205262291992615 0 8.1030458415403 0 1 NA NA
"AGMAT" 2.72500431515309 -0.153350184258471 1.02561723587081 -0.14951989776992 0.881143409697283 NA NA
"AGMO" 0.198099726492033 0.645059284703919 6.79121331856252 0.0949843944587588 0.924327222290821 NA NA
"AGPAT5P1" 0 NA NA NA NA NA NA
"AGR2" 0 NA NA NA NA NA NA
"AGR3" 0.00981666663675529 0 8.1030458415403 0 1 NA NA
"AGRP" 0 NA NA NA NA NA NA
"AGT" 0.41801012735892 2.49347176805663 2.2981604401738 1.08498594113301 0.277927882033676 NA NA
"AGTR1" 0.294823278525757 -0.268439733186916 3.89331582182689 -0.0689488717257349 0.945030317037603 NA NA
"AGTR2" 0.00894641472455145 0 8.10304584153714 0 1 NA NA
"AGXT" 0.0117105097379052 0.6452269110285 8.1030458415403 0.0796277009468145 0.936533362995266 NA NA
"AGXT2" 0 NA NA NA NA NA NA
"AHCTF1P1" 0.545017471380885 -0.452313117750028 1.6226778949424 -0.278744856979816 0.780440635387135 NA NA
"AHCYP2" 0 NA NA NA NA NA NA
"AHCYP3" 0 NA NA NA NA NA NA
"AHCYP4" 0 NA NA NA NA NA NA
"AHCYP5" 0 NA NA NA NA NA NA
"AHCYP7" 0 NA NA NA NA NA NA
"AHCYP8" 0 NA NA NA NA NA NA
"AHI1-DT" 3.12481167089298 -0.215009862020521 0.807209023374099 -0.26636206458866 0.789960378238611 NA NA
"AHRR" 1.90016281370667 -2.53148594423509 1.29380159813455 -1.95662607611946 0.0503914469175763 NA NA
"AHSG" 0.0949165427052756 0.324675416812317 8.10304584151746 0.0400683179093943 0.968038660154075 NA NA
"AHSP" 0.0639710991928069 0.645162763294284 8.10304584153415 0.0796197844503538 0.936539659454312 NA NA
"AICDA" 0.629491391958627 0.910640236418469 1.68278743304076 0.541149891268777 0.58840427234199 NA NA
"AIDAP1" 0.00888992521533467 0 8.1030458415403 0 1 NA NA
"AIDAP2" 0 NA NA NA NA NA NA
"AIDAP3" 0 NA NA NA NA NA NA
"AIF1" 0.16044660358045 0 8.1030458414923 0 1 NA NA
"AIFM1P1" 0.118897939341687 2.1156138211924 8.09355886714891 0.261394753027559 0.793788102901681 NA NA
"AIFM3" 2.69275261770573 0.434327301601092 0.764167838515278 0.568366371509376 0.569786219909587 NA NA
"AIG1P1" 0 NA NA NA NA NA NA
"AIM2" 2.91138468574974 0.441374582844385 0.716968949590092 0.615611851945234 0.538150727131194 NA NA
"AIMP1P1" 0.727080693003884 -1.51525419272796 1.77437364933802 -0.853965675884143 0.393124007909844 NA NA
"AIMP1P2" 0 NA NA NA NA NA NA
"AIPL1" 0.934156029250397 -1.94442371894927 1.47686457048916 -1.31658904804334 0.187976411844434 NA NA
"AIRE" 0.10541785395461 1.92733403013954 8.10304584152171 0.237853033024135 0.811995084352306 NA NA
"AIRN" 0.326962409160651 1.28296369726363 4.08876556975514 0.313777758928953 0.753689837693007 NA NA
"AJAP1" 5.52205601298569 -0.81588570582785 0.649697225491571 -1.25579373562899 0.209190763427781 NA NA
"AJM1" 1.16730093543048 1.00498761421912 1.02570794844399 0.979798992241108 0.32718534967318 NA NA
"AJUBA-DT" 2.24291872176579 0.228549711818252 0.797925040578232 0.286430053194758 0.774548759363377 NA NA
"AK2P2" 0.0171149362079666 0 8.1030458415403 0 1 NA NA
"AK3P2" 0.00880495685168251 0 8.1030458415403 0 1 NA NA
"AK3P3" 0.180127890478636 0.64500799517984 8.07608788685492 0.079866391279581 0.936343520286192 NA NA
"AK3P4" 0.0194286686687063 0 8.1030458415403 0 1 NA NA
"AK3P5" 0 NA NA NA NA NA NA
"AK3P6" 0 NA NA NA NA NA NA
"AK3P7" 0 NA NA NA NA NA NA
"AK4P1" 0.025477380659558 0 8.1030458415403 0 1 NA NA
"AK4P2" 0 NA NA NA NA NA NA
"AK4P3" 0.0946436287023017 0.324677082157075 8.10304584152053 0.0400685234302154 0.968038496303766 NA NA
"AK4P4" 0 NA NA NA NA NA NA
"AK4P5" 0 NA NA NA NA NA NA
"AK4P6" 0.0123199367350616 0 8.1030458415403 0 1 NA NA
"AK6P1" 0.0328077493815356 0 8.10304584153768 0 1 NA NA
"AK6P2" 0.0111582819844231 0 8.1030458415403 0 1 NA NA
"AK7" 5.26473435876352 -0.512841051064914 0.632061258881355 -0.81137871346926 0.417148219550286 NA NA
"AK8" 0.806464490558279 0.679896930894164 1.58241023028807 0.429659084528539 0.667443650551063 NA NA
"AKAIN1" 0.00945465382613522 0 8.1030458415403 0 1 NA NA
"AKAP1-DT" 2.88366864803735 0.250465172719501 0.690193663712493 0.362891150539213 0.71668619764004 NA NA
"AKAP13-AS1" 0 NA NA NA NA NA NA
"AKAP14" 0.912518506017297 -0.979967478677162 1.42412459299242 -0.688119202139483 0.491377719225159 NA NA
"AKAP17BP" 0.102883641074165 0.645097494986378 8.10304584147147 0.0796117296640188 0.936546065907567 NA NA
"AKAP3" 2.26152849729816 -0.965507837546338 1.1510250247125 -0.838824366818174 0.401567874921019 NA NA
"AKAP4" 0 NA NA NA NA NA NA
"AKAP6" 8.28908725084173 -1.86765642604468 0.696223988301506 -2.68255110054592 0.00730629886621539 NA NA
"AKAP8P1" 0 NA NA NA NA NA NA
"AKIRIN1P1" 0 NA NA NA NA NA NA
"AKIRIN1P2" 0 NA NA NA NA NA NA
"AKIRIN2P1" 0 NA NA NA NA NA NA
"AKNAD1" 0.400098240449888 -1.16395186816958 3.65979432708095 -0.318037508161816 0.750456485456052 NA NA
"AKR1B10" 0.277656065746365 -0.262351739396998 3.6637531767941 -0.0716073727506294 0.942914372534107 NA NA
"AKR1B10P1" 0.0177318897315571 0 8.10304584152894 0 1 NA NA
"AKR1B10P2" 0.0291240933609545 0 8.1030458415403 0 1 NA NA
"AKR1B15" 0.0308641283799017 0.645201076066361 8.10304584153754 0.0796245126442399 0.936535898840878 NA NA
"AKR1B1P1" 0 NA NA NA NA NA NA
"AKR1B1P2" 0 NA NA NA NA NA NA
"AKR1B1P3" 0.0324589190904644 0 8.10304584153667 0 1 NA NA
"AKR1B1P4" 0 NA NA NA NA NA NA
"AKR1B1P5" 0 NA NA NA NA NA NA
"AKR1B1P6" 0.0290264279720706 0.645210439285208 8.1030458415403 0.0796256681626474 0.93653497978867 NA NA
"AKR1B1P7" 0 NA NA NA NA NA NA
"AKR1B1P8" 0 NA NA NA NA NA NA
"AKR1C1" 1.99934944913615 1.67408146403207 0.882009357682008 1.89803140913572 0.0576919445947101 NA NA
"AKR1C2" 1.31919728125183 0.219553567938792 1.38492678681378 0.158530811902272 0.874038543256382 NA NA
"AKR1C3" 0.477275564041415 0.324616104244793 2.27557765559456 0.14265217600758 0.886564888331627 NA NA
"AKR1C4" 0 NA NA NA NA NA NA
"AKR1C5P" 0 NA NA NA NA NA NA
"AKR1C6P" 0 NA NA NA NA NA NA
"AKR1C7P" 0 NA NA NA NA NA NA
"AKR1C8" 0.0680914407337554 0.324692081049703 8.10304584153955 0.0400703744492222 0.968037020589429 NA NA
"AKR1D1" 0.937154938194 0.435262241156136 1.34597338306331 0.323381016766853 0.746406704301068 NA NA
"AKR1D1P1" 0 NA NA NA NA NA NA
"AKR1E2" 1.53221700877145 -0.300546024180204 1.17010560228891 -0.256853760542885 0.797291666959978 NA NA
"AKR7A2P1" 0 NA NA NA NA NA NA
"AKR7A2P2" 0.0899935712488365 0.324676570335084 8.10304584152751 0.0400684602660323 0.968038546661053 NA NA
"AKR7A3" 0.707455193365277 -0.651287928592035 1.5269003001429 -0.426542537539014 0.669712558916247 NA NA
"AKR7L" 1.16860357372728 -0.745020214971831 1.32117266069594 -0.563908289306701 0.572816548382001 NA NA
"AKT3-IT1" 0.404370972222485 0.349309410998848 2.76448030899129 0.126356266623691 0.89944991879327 NA NA
"AKTIPP1" 0 NA NA NA NA NA NA
"AKTIPP2" 0 NA NA NA NA NA NA
"AKTIPP3" 0 NA NA NA NA NA NA
"ALAS2" 0 NA NA NA NA NA NA
"ALB" 0.025477380659558 0 8.1030458415403 0 1 NA NA
"ALDH1A1" 2.53194283077559 -0.566932806426239 0.788517756315912 -0.71898546593934 0.472149874828338 NA NA
"ALDH1A2" 0.553553844521315 2.14976144913675 1.69811289762803 1.26597086220803 0.205523514328449 NA NA
"ALDH1A2-AS1" 0 NA NA NA NA NA NA
"ALDH1A3" 0.599377906846598 -0.355748892498069 1.61869268715966 -0.219775436881911 0.826046050466889 NA NA
"ALDH1A3-AS1" 0.372117980402094 0.928076851200931 2.57329008706821 0.360657687162781 0.718355359409445 NA NA
"ALDH1L1-AS1" 0 NA NA NA NA NA NA
"ALDH1L1-AS2" 0 NA NA NA NA NA NA
"ALDH1L2" 4.30532324816705 1.98151739814885 0.457185415396514 4.33416581417036 1.46313865690921e-05 NA NA
"ALDH3A1" 0.370961871660076 -0.138520074532547 2.59937683185121 -0.0532897242274399 0.957501067448097 NA NA
"ALDH3B1" 6.00892224890927 -0.289744030027345 0.588663229092552 -0.492206775806258 0.622573174916716 NA NA
"ALDH3B2" 0 NA NA NA NA NA NA
"ALDH7A1P1" 0.0361473167499657 0 8.10304584152566 0 1 NA NA
"ALDH7A1P2" 0 NA NA NA NA NA NA
"ALDH7A1P3" 0 NA NA NA NA NA NA
"ALDH7A1P4" 0 NA NA NA NA NA NA
"ALDH8A1" 0.454567084848881 0.626663700861058 2.5495838857251 0.245790579541114 0.80584434984179 NA NA
"ALDOAP1" 0 NA NA NA NA NA NA
"ALDOAP2" 0 NA NA NA NA NA NA
"ALDOB" 0.221185553861334 -0.290615110027411 8.10038626470208 -0.0358766977932625 0.971380676370341 NA NA
"ALG10" 7.09498305111617 0.360977687161177 0.457981187966257 0.788193263492239 0.430583668906494 NA NA
"ALG10B" 9.27684209319764 -1.0122179338196 0.536091408693533 -1.88814429294138 0.0590065819873323 0.223808424896976 NA
"ALG13-AS1" 0 NA NA NA NA NA NA
"ALG14-AS1" 0.00945465382613522 0 8.1030458415403 0 1 NA NA
"ALG1L10P" 0 NA NA NA NA NA NA
"ALG1L11P" 0 NA NA NA NA NA NA
"ALG1L12P" 0 NA NA NA NA NA NA
"ALG1L13P" 0 NA NA NA NA NA NA
"ALG1L14P" 0 NA NA NA NA NA NA
"ALG1L15P" 3.29284418714162 0.259283437780515 1.60927798720322 0.161117867666311 0.872000567733692 NA NA
"ALG1L1P" 0.00936076753541151 0 8.1030458415391 0 1 NA NA
"ALG1L2" 3.4435809918653 -1.82084580375581 0.930731004905634 -1.95636096160826 0.0504226475093374 NA NA
"ALG1L3P" 0 NA NA NA NA NA NA
"ALG1L5P" 0 NA NA NA NA NA NA
"ALG1L6P" 0 NA NA NA NA NA NA
"ALG1L7P" 0 NA NA NA NA NA NA
"ALG1L8P" 0 NA NA NA NA NA NA
"ALG1L9P" 3.17832401391576 0.257206992954041 0.652040032216646 0.39446503319689 0.693237738172466 NA NA
"ALG3P1" 0 NA NA NA NA NA NA
"ALG9-IT1" 0.0775888821264335 -0.00764382133001295 8.10281310777809 -0.000943354021417014 0.999247312502578 NA NA
"ALK" 0.0232052107724055 0.64521328903866 8.10304584153767 0.0796260198518415 0.936534700069447 NA NA
"ALKAL1" 0.313622001959743 2.20203842888622 4.50438939532937 0.48886502378536 0.624937259281317 NA NA
"ALKBH3-AS1" 0 NA NA NA NA NA NA
"ALKBH6" 7.83292361169279 -0.139401924412719 0.489259997214551 -0.284924018326372 0.775702354369132 NA NA
"ALLC" 0.230010449661912 1.19699626362954 4.59093212311977 0.260730551340872 0.794300304156902 NA NA
"ALMS1-IT1" 1.57106269636538 -0.93418087580165 1.34643944013394 -0.693815739465208 0.4877977707014 NA NA
"ALMS1P1" 1.60771887382995 0.508597650050361 0.842930205212193 0.603368638240138 0.546263480736615 NA NA
"ALOX12" 0.229408646162814 -0.0153131654226818 8.10267427661451 -0.00188989028805932 0.998492086615178 NA NA
"ALOX12-AS1" 9.69536733342349 1.17812296073593 0.341944425127896 3.44536384909706 0.000570291181046893 0.00948737087191206 NA
"ALOX12B" 0.165616526274329 0 8.10304584146965 0 1 NA NA
"ALOX12P1" 0.0222068740504891 0 8.1030458415403 0 1 NA NA
"ALOX12P2" 0.669566733737308 -0.0998277635542558 1.52452267957019 -0.0654813240183481 0.947790775693191 NA NA
"ALOX15" 0.012093223816089 0 8.1030458415403 0 1 NA NA
"ALOX15B" 0.143228918974889 0.00416158320245683 8.10304584148445 0.000513582581644934 0.999590220405423 NA NA
"ALOX15P1" 0.0193462543982175 0 8.10304584153815 0 1 NA NA
"ALOX15P2" 0 NA NA NA NA NA NA
"ALOX5" 0.503389435429708 1.59840398980926 2.36041965310969 0.677169412525217 0.498298472353239 NA NA
"ALOX5AP" 0.537858014630734 -0.948750483227459 1.82350628415926 -0.520289121824927 0.602862076661569 NA NA
"ALOXE3" 0.0317830223075306 0 8.10304584153963 0 1 NA NA
"ALOXE3P1" 0 NA NA NA NA NA NA
"ALPG" 0.0187529161066877 0 8.10304584153732 0 1 NA NA
"ALPI" 0 NA NA NA NA NA NA
"ALPK1" 3.13451713289865 -0.443031259536463 0.825567672523408 -0.53663833296949 0.591517460176118 NA NA
"ALPP" 0.020368217857663 0.645214557322451 8.1030458415403 0.0796261763712055 0.93653457558034 NA NA
"ALS2CL" 4.43436299842537 -0.627106585941659 0.708272320178359 -0.885403210143437 0.375939201661553 NA NA
"ALX1" 0.429984295233932 0.942915899698936 2.32001208111193 0.406427150692689 0.68442877376203 NA NA
"ALX3" 0.387996355814723 1.60698244625886 2.7839701998747 0.577226884946966 0.563786197682254 NA NA
"ALX4" 0.202012922426493 1.64534580528587 8.10078401571948 0.203109452380547 0.83904948378513 NA NA
"AMBN" 0 NA NA NA NA NA NA
"AMBP" 1.18266390608192 -0.342786786784423 1.39424810788054 -0.24585781027561 0.805792304027157 NA NA
"AMD1P1" 0.046088415911119 0 8.10304584153208 0 1 NA NA
"AMD1P2" 0 NA NA NA NA NA NA
"AMD1P3" 0.105871019464651 0 8.10304584148328 0 1 NA NA
"AMD1P4" 0.0083034808044931 0 8.1030458415403 0 1 NA NA
"AMDHD1" 0.408526255963257 -1.43161158316426 2.72455211363339 -0.525448412603532 0.599271506204189 NA NA
"AMELX" 0 NA NA NA NA NA NA
"AMELY" 0.0322516336612175 0 8.10304584153819 0 1 NA NA
"AMER2" 3.12911246497383 -0.924503195946692 0.913886255088696 -1.01161735478445 0.311721044700155 NA NA
"AMER3" 0.0796895979303273 1.60512779436028 8.10295022218708 0.198091775260473 0.842973259720209 NA NA
"AMH" 4.02636441757727 -0.122597975237101 0.757428006488917 -0.16186089527559 0.87141539772509 NA NA
"AMHR2" 0 NA NA NA NA NA NA
"AMIGO1" 8.69056495321914 0.0426305072094375 0.421794767790281 0.101069312530291 0.919495438328914 NA NA
"AMIGO2" 2.25905754648778 -0.193898567153855 0.964073337085792 -0.201124291788811 0.840601387977871 NA NA
"AMIGO3" 1.00012943779698 -1.29849386058289 1.33337848772903 -0.973837415657156 0.330137272168185 NA NA
"AMMECR1-IT1" 0 NA NA NA NA NA NA
"AMMECR1LP1" 0.012284013421823 0 8.1030458415403 0 1 NA NA
"AMN" 0.366536940407 0.327006583084798 2.95913816319083 0.110507372434475 0.912007003324209 NA NA
"AMPD1" 0.143756892960343 0.324622519568452 8.10304584151636 0.0400617898402144 0.968043864620881 NA NA
"AMPD3" 6.30003318134935 0.176748634986802 0.512560644240345 0.344834580986525 0.730218733942994 NA NA
"AMT" 3.99524598998045 -2.06944077510918 1.15505196853597 -1.79164300090515 0.0731901703498944 NA NA
"AMTN" 0 NA NA NA NA NA NA
"AMY1A" 0.0243148451792643 0.324755675419527 8.1030458415403 0.0400782226548276 0.968030763653526 NA NA
"AMY1B" 0.0292421209604535 0 8.10304584153984 0 1 NA NA
"AMY1C" 0 NA NA NA NA NA NA
"AMY2A" 0 NA NA NA NA NA NA
"AMY2B" 2.65955461180421 0.467792080733257 0.966045564061347 0.484233972118888 0.628219829577492 NA NA
"AMYP1" 0 NA NA NA NA NA NA
"AMZ1" 0.0658002358114145 0 8.10304584152534 0 1 NA NA
"AMZ2P2" 0.68604005282204 0.0653337316377927 1.49160820901092 0.0438008662349179 0.965063136592946 NA NA
"AMZ2P3" 0 NA NA NA NA NA NA
"ANAPC10P1" 0.377564860559663 2.32037516438147 2.6727566379225 0.868158040076955 0.385307821199542 NA NA
"ANAPC15P1" 0.0631724731298504 0.324709549081495 8.10304584153815 0.0400725301857428 0.968035301940932 NA NA
"ANAPC15P2" 0 NA NA NA NA NA NA
"ANAPC1P1" 0 NA NA NA NA NA NA
"ANAPC1P3" 0 NA NA NA NA NA NA
"ANAPC1P4" 0 NA NA NA NA NA NA
"ANAPC1P5" 0 NA NA NA NA NA NA
"ANAPC1P6" 0 NA NA NA NA NA NA
"ANAPC2" 7.19664953025058 0.27177776463155 0.482362060261384 0.563431055262262 0.573141395258123 NA NA
"ANG" 2.8712242781549 0.794374921054952 0.711849806720791 1.11593051449198 0.264451878909693 NA NA
"ANGPT1" 4.65666198717997 -1.20217640780798 0.723439282165609 -1.66175163202263 0.0965625839192649 NA NA
"ANGPT2" 2.88094682478581 -0.146883181401921 0.782542936586831 -0.187699836692121 0.851111958295448 NA NA
"ANGPT4" 0.0387244613578847 0 8.10304584153828 0 1 NA NA
"ANGPTL1" 0.889658128372148 -1.47027609277645 1.5997893489194 -0.919043556434211 0.358072790319277 NA NA
"ANGPTL3" 0.170827972099369 0.32464187038739 8.10304584153429 0.0400641779321244 0.968041960727745 NA NA
"ANGPTL4" 0.580647225776662 -1.08255836026174 2.02412287415007 -0.534828381264305 0.592768535696625 NA NA
"ANGPTL5" 0.013355844099843 0 8.1030458415403 0 1 NA NA
"ANGPTL6" 0.0437112216714613 0.645181613835867 8.1030458415403 0.0796221108028713 0.936537809167801 NA NA
"ANGPTL7" 1.45502789264879 -1.60892129635332 1.35227753220511 -1.18978631089855 0.234130391302848 NA NA
"ANGPTL8" 0.0771627345731907 0 8.10304584151902 0 1 NA NA
"ANHX" 0 NA NA NA NA NA NA
"ANK1" 7.26428322070755 -1.55949032293316 0.776315208694692 -2.00883649510784 0.0445544764985532 NA NA
"ANK2-AS1" 0.240997341367522 0.64504547031658 6.99885623943967 0.0921644120480209 0.926567412735149 NA NA
"ANK3-DT" 0.0516103286931711 0 8.1030458415346 0 1 NA NA
"ANKAR" 2.90738155799984 -0.537861464980362 0.856120446817758 -0.628254431931418 0.529837277608233 NA NA
"ANKDD1A" 4.77129474566167 0.710487838330276 0.481009127458845 1.47707766395985 0.139654820107573 NA NA
"ANKDD1B" 0.40285280993818 0.205092303487662 2.56770425038276 0.0798738030118109 0.936337625411882 NA NA
"ANKEF1" 6.43775296778157 -0.894569418018689 0.581177274607361 -1.53923674772565 0.123746509403448 NA NA
"ANKFN1" 0.442095940512476 0 2.62141827214387 0 1 NA NA
"ANKH" 3.36391360138011 0.54182929572343 0.691863256851222 0.783145065672919 0.433541929726977 NA NA
"ANKH-DT" 0.0857828488058079 0.645121088195589 8.10304584150125 0.0796146413107379 0.936543750100338 NA NA
"ANKHD1-DT" 7.6087470011932 -0.475096114224692 0.461783154913738 -1.02882946068797 0.30355982020351 NA NA
"ANKK1" 0.0893139174359812 0 8.10304584152878 0 1 NA NA
"ANKLE1" 3.74796277615791 0.0236405589465844 0.731365631635746 0.0323238581688761 0.974213783076249 NA NA
"ANKMY1" 3.35858221441806 -0.497878582865108 0.815470882424584 -0.610541214402161 0.541503350447172 NA NA
"ANKRD10-IT1" 1.91405307004652 -0.999325572190982 0.976952320409426 -1.02290106826521 0.306354624367588 NA NA
"ANKRD11P1" 0.0757745243401213 0.645150179855222 8.1030458414935 0.0796182315237047 0.936540894589422 NA NA
"ANKRD11P2" 0 NA NA NA NA NA NA
"ANKRD17-DT" 0.271315766240766 -0.78612590747596 3.40784840471225 -0.230681008694205 0.8175626285091 NA NA
"ANKRD18CP" 1.49957845281034 -0.207451524047238 1.02115471810341 -0.203153861378163 0.839014774073906 NA NA
"ANKRD18DP" 1.33845391906157 0.616771566764624 1.27018264971231 0.48557706791564 0.627267058718862 NA NA
"ANKRD18EP" 0.0711470457749425 0.645164155666285 8.10304584151833 0.0796199562836727 0.936539522785042 NA NA
"ANKRD18FP" 0 NA NA NA NA NA NA
"ANKRD19P" 0 NA NA NA NA NA NA
"ANKRD2" 0.0655622812037812 1.92738824600691 8.10304584153872 0.237859723824653 0.811989894764128 NA NA
"ANKRD20A1" 5.10981836324935 -1.42490953001136 0.9208691830993 -1.54735282292284 0.121778190697209 NA NA
"ANKRD20A10P" 0.0592158370689562 0 8.10304584152801 0 1 NA NA
"ANKRD20A11P" 0.0474502584667301 0 8.10304584153012 0 1 NA NA
"ANKRD20A17P" 0 NA NA NA NA NA NA
"ANKRD20A18P" 0.0534048758139734 0 8.10304584153991 0 1 NA NA
"ANKRD20A19P" 0 NA NA NA NA NA NA
"ANKRD20A21P" 0.262530244095916 0.623392695557717 5.98554692694599 0.104149663041033 0.917050579713205 NA NA
"ANKRD20A2P" 0.719484161663161 2.18510634527587 7.07280943842341 0.308944608829013 0.757363662586566 NA NA
"ANKRD20A3P" 0.357888702417173 0.324528174060101 8.10304584141537 0.0400501466252862 0.968053147112534 NA NA
"ANKRD20A4P" 0.784461262390375 2.71056948633805 4.05967709109184 0.667681055787875 0.504337205130557 NA NA
"ANKRD20A5P" 1.07741857758418 -2.10674701466287 1.91552321451905 -1.09982849526145 0.271406854302834 NA NA
"ANKRD20A6P" 0 NA NA NA NA NA NA
"ANKRD20A7P" 1.34906626654818 -1.67358213725547 1.71083095246298 -0.978227647124409 0.327961745438309 NA NA
"ANKRD20A8P" 0.0269932404289394 0 8.10304584153473 0 1 NA NA
"ANKRD20A9P" 0.0510655236027005 0.645178786126585 8.1030458415347 0.0796217618342376 0.936538086723288 NA NA
"ANKRD22" 0.2200364280166 0.00409287643218877 8.10304584144569 0.000505103452735564 0.999596985770591 NA NA
"ANKRD23" 1.39493377647473 -0.61527388475603 1.19652969443346 -0.514215307500041 0.607101466666 NA NA
"ANKRD24" 0.0403252421725693 0 8.1030458415378 0 1 NA NA
"ANKRD26P1" 0 NA NA NA NA NA NA
"ANKRD26P2" 0.0294903601685745 0.645199716530879 8.10304584152381 0.0796243448635787 0.936536032286779 NA NA
"ANKRD26P3" 0.0766942419109077 0 8.1030458415148 0 1 NA NA
"ANKRD26P4" 0.422358485394662 -1.71664629161366 2.43959022022098 -0.703661736870778 0.481643454322266 NA NA
"ANKRD29" 3.84757590275299 0.201394459594211 0.626169772335756 0.321629162715671 0.747733648164716 NA NA
"ANKRD30A" 0.064312349239544 0.645165142092578 8.1030458415403 0.0796200780187045 0.936539425961924 NA NA
"ANKRD30B" 0.207930620915909 -0.489516579606253 6.63120783982106 -0.0738201231858029 0.941153514724062 NA NA
"ANKRD30BL" 0.0987559065292785 0 8.10304584150208 0 1 NA NA
"ANKRD30BP1" 0 NA NA NA NA NA NA
"ANKRD30BP2" 0 NA NA NA NA NA NA
"ANKRD30BP3" 0.013068165174519 0 8.1030458415403 0 1 NA NA
"ANKRD31" 1.13672149374785 -0.474789753688279 1.22730851630947 -0.386854443995855 0.698863968674425 NA NA
"ANKRD33" 0.0980070205204322 -0.0129178018377671 8.10271578048775 -0.00159425582579049 0.998727968429475 NA NA
"ANKRD33B-AS1" 0 NA NA NA NA NA NA
"ANKRD33BP1" 0 NA NA NA NA NA NA
"ANKRD33BP10" 0 NA NA NA NA NA NA
"ANKRD33BP2" 0 NA NA NA NA NA NA
"ANKRD33BP3" 0 NA NA NA NA NA NA
"ANKRD33BP5" 0.0120561868881342 0 8.1030458415403 0 1 NA NA
"ANKRD33BP6" 0 NA NA NA NA NA NA
"ANKRD33BP7" 0 NA NA NA NA NA NA
"ANKRD33BP8" 0 NA NA NA NA NA NA
"ANKRD33BP9" 0 NA NA NA NA NA NA
"ANKRD34B" 0.973255892819604 -2.10179271616471 1.38259200392831 -1.52018289574434 0.128465014972427 NA NA
"ANKRD34C" 0.0658100617586426 0.645163482178079 8.10304584151472 0.0796198731682699 0.93653958889167 NA NA
"ANKRD34C-AS1" 0.139922509384598 -0.587184259992701 8.09808081507479 -0.0725090639870674 0.942196792439325 NA NA
"ANKRD35" 2.21839281647423 0.72032203285616 0.81611519324516 0.882622990992125 0.377440002340998 NA NA
"ANKRD36BP1" 0.228665949668336 0.32454474613723 8.10304584147999 0.0400521917913713 0.968051516614353 NA NA
"ANKRD36BP2" 2.88558778897579 -0.477416959112748 0.768740073684221 -0.621038209735452 0.534574483016642 NA NA
"ANKRD36P1" 0 NA NA NA NA NA NA
"ANKRD37" 5.39149074505262 -0.729337979327678 0.619592623131106 -1.17712502069824 0.239145609801685 NA NA
"ANKRD39P1" 0 NA NA NA NA NA NA
"ANKRD40CL" 0.349907053782797 0.644240281552695 3.0210035981821 0.213253728641822 0.831129062560054 NA NA
"ANKRD44" 4.96957402050266 -2.33466917596264 1.03979537606421 -2.24531598207306 0.0247478547590298 NA NA
"ANKRD44-AS1" 0 NA NA NA NA NA NA
"ANKRD44-DT" 0.0682872806119238 0 8.10304584152927 0 1 NA NA
"ANKRD44-IT1" 0.0685773379212546 0.645168913345246 8.10304584152627 0.0796205434305828 0.936539055792159 NA NA
"ANKRD49P1" 0.31675789360871 -0.643410744456772 3.30940891063605 -0.194418629377871 0.845848104083374 NA NA
"ANKRD49P2" 0.030816752668551 0.645210439285208 8.1030458415403 0.0796256681626474 0.93653497978867 NA NA
"ANKRD49P3" 0 NA NA NA NA NA NA
"ANKRD49P4" 0 NA NA NA NA NA NA
"ANKRD53" 0.870485594896418 -1.58516125979403 1.48085245769854 -1.07043834890722 0.284422045429957 NA NA
"ANKRD54P1" 0.010399839673666 0 8.1030458415403 0 1 NA NA
"ANKRD55" 0.0146475471832474 0 8.1030458415403 0 1 NA NA
"ANKRD60" 0 NA NA NA NA NA NA
"ANKRD61" 0.688451131596477 1.28629139403489 1.66410867835341 0.772961171807385 0.439545360214349 NA NA
"ANKRD62" 1.05468161684955 -0.764239201776985 1.39212150525858 -0.548974496040871 0.583022952415693 NA NA
"ANKRD62P1" 0 NA NA NA NA NA NA
"ANKRD62P1-PARP4P3" 0 NA NA NA NA NA NA
"ANKRD65" 4.58847646562516 -0.376512760140493 0.644245009900475 -0.584424798569503 0.558934546499634 NA NA
"ANKRD65-AS1" 0 NA NA NA NA NA NA
"ANKRD66" 0.156029092950157 0.645115199865469 8.10304584150423 0.0796139146296267 0.93654432807335 NA NA
"ANKRD7" 0.390590107499153 -0.10437832176398 2.17037892439623 -0.0480922112681393 0.961642753532423 NA NA
"ANKS1B" 7.05704195803415 -1.53922361503032 0.770695655023894 -1.9971873527464 0.0458048344290354 NA NA
"ANKS4B" 0.102163089425281 -0.0182193670872435 8.10262059604298 -0.00224857709567953 0.998205896563443 NA NA
"ANKUB1" 2.09602416174902 -2.25415438801779 1.23104297951325 -1.83109316695757 0.0670866382521162 NA NA
"ANO1" 0.623565317098997 -0.329220425343349 1.76828119808813 -0.186181035968319 0.85230279505245 NA NA
"ANO1-AS1" 0 NA NA NA NA NA NA
"ANO2" 0.776058775322801 0.597009417186304 1.48252299665617 0.402698250572072 0.687170221054258 NA NA
"ANO3" 0.180833111622137 0.645019728965864 8.10304584146254 0.0796021325296418 0.936553699087817 NA NA
"ANO3-AS1" 0.0109135640315278 0.645228970047121 8.1030458415403 0.0796279550510935 0.936533160891132 NA NA
"ANO5" 3.04212665702448 -0.794912938655748 0.77120415265426 -1.03074255489923 0.302661563164977 NA NA
"ANO7" 2.23944669673289 0.436209417747651 0.790300295346866 0.551954010793071 0.580979862360337 NA NA
"ANO7L1" 0 NA NA NA NA NA NA
"ANO8" 9.51016608174062 -0.64767726005592 0.534482364599358 -1.21178415407852 0.225595015547738 0.48955066614276 NA
"ANO9" 1.75106736645956 -0.0642460446852568 0.996150587166758 -0.0644943099094934 0.948576637715415 NA NA
"ANOS2P" 0.060890285092651 0.645173587791154 8.10304584150715 0.0796211203059358 0.936538596968879 NA NA
"ANP32AP1" 0 NA NA NA NA NA NA
"ANP32BP1" 0 NA NA NA NA NA NA
"ANP32BP2" 0 NA NA NA NA NA NA
"ANP32BP3" 0.116182573185108 0.645089113804058 8.10304584150797 0.0796106953387305 0.93654688856862 NA NA
"ANP32CP" 0.0192170448360209 0.645214557322451 8.1030458415403 0.0796261763712054 0.93653457558034 NA NA
"ANP32D" 0.0113111133755411 0 8.1030458415403 0 1 NA NA
"ANPEP" 1.74073095241715 -2.9989032128775 1.19113573922265 -2.51768384922664 0.011812930092012 NA NA
"ANTXRL" 0 NA NA NA NA NA NA
"ANTXRLP1" 0 NA NA NA NA NA NA
"ANXA10" 0 NA NA NA NA NA NA
"ANXA13" 0.425309217557977 2.33619562494304 3.0822952376014 0.757940250642905 0.448486752667553 NA NA
"ANXA2P1" 0.0113111133755411 0 8.1030458415403 0 1 NA NA
"ANXA2P2" 0.198080637669127 1.34342904551115 8.09976121601941 0.165860327197568 0.868266869289606 NA NA
"ANXA2P3" 0 NA NA NA NA NA NA
"ANXA2R" 0.378033545935681 0.605860544935102 3.9902066139832 0.1518368855417 0.879315588951882 NA NA
"ANXA2R-AS1" 3.06831535452987 -1.25969377685312 0.940706074038743 -1.33909391213439 0.180540102119304 NA NA
"ANXA8" 0.0296539687083798 0 8.1030458415403 0 1 NA NA
"ANXA8L1" 0 NA NA NA NA NA NA
"ANXA9" 0.0212627206651067 0 8.10304584153525 0 1 NA NA
"AOAH" 0.986772921037996 1.1118917709237 1.14130303304076 0.974230102553307 0.329942301260219 NA NA
"AOAH-IT1" 0 NA NA NA NA NA NA
"AOC1" 0.0136681528792657 0 8.1030458415403 0 1 NA NA
"AOC2" 1.22531327495537 -0.245357146275468 1.24092102933607 -0.197721805397029 0.843262728267222 NA NA
"AOC3" 0.566124206168815 -0.25999175666639 1.65302325174236 -0.157282576873826 0.875022150994314 NA NA
"AOC4P" 0.0610028089895297 0.645170123880023 8.10304584153005 0.0796206928231075 0.936538936971397 NA NA
"AOX1" 1.50953306287625 -1.38416171224661 1.27431928987072 -1.08619693922002 0.277391871166929 NA NA
"AOX2P" 0.0127985154158495 0 8.1030458415403 0 1 NA NA
"AOX3P" 0.241807464501823 0 6.98495857214525 0 1 NA NA
"AOX3P-AOX2P" 0 NA NA NA NA NA NA
"AP1AR-DT" 2.32458874404382 0.085891155959855 0.812266942245015 0.105742523169122 0.91578664085288 NA NA
"AP1B1P1" 0 NA NA NA NA NA NA
"AP1B1P2" 0 NA NA NA NA NA NA
"AP1G2-AS1" 0.709951914728044 -1.67201453610502 1.61532068061845 -1.03509758536915 0.300623340120948 NA NA
"AP1M2P1" 0 NA NA NA NA NA NA
"AP1S2P1" 0 NA NA NA NA NA NA
"AP2B1P1" 0.0179404487891272 0 8.1030458415403 0 1 NA NA
"AP3B2" 2.82997199094533 -1.05671635271188 1.0981818335953 -0.962241698401014 0.335928207556023 NA NA
"AP4B1-AS1" 0.0912744473120273 0.324683055940476 8.103045841506 0.0400692606571916 0.968037908553755 NA NA
"APBB1IP" 0.288470865950152 -0.0107711419734747 3.65743185193732 -0.00294500141342875 0.997650232237285 NA NA
"APBB3" 7.9991444985271 -0.495772243304392 0.540514818032987 -0.917222297639463 0.359026164800425 NA NA
"APC2" 4.40985224300593 0.737747539947952 0.501292486714793 1.47169079828577 0.141104393562727 NA NA
"APCDD1" 6.24893237215276 0.484797303865954 0.483724063158104 1.00221870440111 0.316237975976077 NA NA
"APCDD1L" 0.137944553128972 0.324626076317034 8.10304584147697 0.040062228780118 0.968043514678444 NA NA
"APCDD1L-DT" 0.520240372233775 0.891422538042082 1.80780453910279 0.493096747331153 0.62194422903714 NA NA
"APCS" 0 NA NA NA NA NA NA
"APELA" 0.0526304498497258 0.645162367335958 8.10304584153815 0.0796197355849453 0.936539698319881 NA NA
"API5P1" 0 NA NA NA NA NA NA
"API5P2" 0.0270260818123636 0 8.1030458415403 0 1 NA NA
"APLNR" 0.223223545985506 0.324547862193625 7.27309263425787 0.0446230893120944 0.964407738378809 NA NA
"APOA1" 5.51324571438736 0.61529241082059 0.555612802964627 1.1074122258118 0.268115742455401 NA NA
"APOA1-AS" 0.0745593377756733 0.645147390377742 8.10304584151519 0.0796178872730041 0.936541168392541 NA NA
"APOA2" 0 NA NA NA NA NA NA
"APOA4" 0.0521418659052459 0.645181613835867 8.1030458415403 0.0796221108028713 0.936537809167801 NA NA
"APOA5" 0 NA NA NA NA NA NA
"APOB" 0.269419817349354 -0.552004613866043 4.01999920730313 -0.137314607640523 0.890782124579139 NA NA
"APOBEC1" 0 NA NA NA NA NA NA
"APOBEC2" 0 NA NA NA NA NA NA
"APOBEC3A" 1.65025686323396 -0.525520183084857 1.31603547280477 -0.399320682416603 0.689656929489114 NA NA
"APOBEC3AP1" 0 NA NA NA NA NA NA
"APOBEC3B-AS1" 0.0922394120819721 1.60688526053385 8.10304584152034 0.198306327270186 0.842805401550981 NA NA
"APOBEC3D" 0.221704256378038 0.326728973205366 5.1538916090507 0.063394614786155 0.949452275405693 NA NA
"APOBEC3F" 3.79989422346248 -0.696898944188069 0.732668102130504 -0.951179588904685 0.341513217972262 NA NA
"APOBEC3G" 1.10882079973358 -2.32388227463118 1.36760541380037 -1.69923448034141 0.0892750120738181 NA NA
"APOBEC3H" 0.105032427569278 1.92732834287312 8.10304584153939 0.237852331155882 0.811995628743128 NA NA
"APOBEC4" 0.00843519566997121 0.645228970047121 8.1030458415403 0.0796279550510934 0.936533160891132 NA NA
"APOBR" 0.0221792147159882 0.64521249830383 8.1030458415403 0.0796259222669265 0.936534777684503 NA NA
"APOC1P1" 0.563227958481575 0.84024341338487 1.74981337536919 0.480190302127269 0.631092082020373 NA NA
"APOC2" 0.0102248976740533 0 8.1030458415403 0 1 NA NA
"APOC3" 0.012093223816089 0 8.1030458415403 0 1 NA NA
"APOC4" 0 NA NA NA NA NA NA
"APOC4-APOC2" 0 NA NA NA NA NA NA
"APOD" 0.0710176412277857 0 8.1030458415027 0 1 NA NA
"APOF" 0.129535971677779 0.645074888900986 8.1030458415108 0.0796089398379501 0.936548284824031 NA NA
"APOH" 0 NA NA NA NA NA NA
"APOL1" 4.40816917016297 -0.0464696178854715 0.665200873478489 -0.0698580229494756 0.944306664297253 NA NA
"APOL3" 0.208885876699271 -0.0498552136102716 6.58388045724179 -0.00757231452394226 0.993958224891036 NA NA
"APOL4" 0.534940142592035 -0.867786675592322 2.35912062703225 -0.367843282640443 0.712990093344654 NA NA
"APOL5" 0 NA NA NA NA NA NA
"APOL6" 3.00146037542522 -2.2458532790343 1.1890372902971 -1.88879970154101 0.0589186728009693 NA NA
"APOM" 6.36345472029131 -0.3414977765848 0.53086614561718 -0.643284148752371 0.520039739829895 NA NA
"APONP" 0.0120561868881342 0 8.1030458415403 0 1 NA NA
"APOOP1" 0.0113111133755411 0 8.1030458415403 0 1 NA NA
"APOOP2" 0 NA NA NA NA NA NA
"APOOP3" 0 NA NA NA NA NA NA
"APOOP4" 0.0437093239124918 0.645182877569285 8.10304584153619 0.0796222667607383 0.936537685125247 NA NA
"APOOP5" 0.108968907069029 0 8.10304584148263 0 1 NA NA
"APP-DT" 0.820437272762602 -0.395310603568165 1.53121451502323 -0.258168009569951 0.796277245892783 NA NA
"APPBP2-DT" 4.37329456385747 0.394998561472613 0.54746475785074 0.721505002483293 0.470598863954785 NA NA
"APRG1" 3.86258339261952 0.378389161461183 0.63459894638777 0.596265032608435 0.550998186925664 NA NA
"AQP1" 0.210618327169468 0.00406484708557243 6.57724062058982 0.000618017086503962 0.999506893739756 NA NA
"AQP10" 0.0493873233163122 0 8.10304584152931 0 1 NA NA
"AQP11" 2.6137505096488 -0.196223153697935 0.817479602451049 -0.240034311693649 0.810303657148832 NA NA
"AQP12A" 0 NA NA NA NA NA NA
"AQP12B" 0.062180724616674 0.324707814070914 8.1030458415273 0.0400723160674742 0.968035472645479 NA NA
"AQP2" 0.0274824826636652 0 8.1030458415403 0 1 NA NA
"AQP3" 3.30052624591422 0.396170239069303 0.768255321523449 0.515675229276249 0.606081258058314 NA NA
"AQP4" 0.818991756268811 -1.01327372155624 1.48804240730348 -0.680944115962677 0.495906852012894 NA NA
"AQP4-AS1" 0.169052657391237 0.00411139185185392 8.10304584149 0.000507388447786186 0.999595162608552 NA NA
"AQP5" 0.734026748676762 0.640956213937288 1.61561535401223 0.396725750560325 0.691569709003691 NA NA
"AQP5-AS1" 0.253748287269549 -0.0342970790154055 6.08496687238804 -0.00563636248720376 0.995502857203693 NA NA
"AQP6" 0.0208429577169456 0 8.1030458415403 0 1 NA NA
"AQP7" 0.279446935820308 0.363406202909371 4.32060254773073 0.0841100746700802 0.932968914602108 NA NA
"AQP7B" 1.51598134531879 -1.71412456650275 1.25757396513464 -1.36304075467977 0.172869666736827 NA NA
"AQP7P1" 0 NA NA NA NA NA NA
"AQP7P2" 0.0338785642623551 1.92743305296571 8.1030458415403 0.237865253468605 0.811985605810498 NA NA
"AQP7P3" 0 NA NA NA NA NA NA
"AQP7P4" 0 NA NA NA NA NA NA
"AQP7P5" 0 NA NA NA NA NA NA
"AQP8" 0.0551291386479456 0 8.1030458415403 0 1 NA NA
"AQP9" 0 NA NA NA NA NA NA
"ARAFP1" 0 NA NA NA NA NA NA
"ARAFP2" 0 NA NA NA NA NA NA
"ARAFP3" 0 NA NA NA NA NA NA
"ARAP1-AS1" 0 NA NA NA NA NA NA
"ARAP1-AS2" 0 NA NA NA NA NA NA
"ARAP2" 2.01102989359216 -1.44770275293614 1.07046852326138 -1.35240104821153 0.17624705429327 NA NA
"ARC" 0.950333013665786 -0.164553743745454 1.34286772316251 -0.122539056458907 0.902472116462695 NA NA
"AREG" 0.391510280010021 0.645195470533656 2.62666425487794 0.245633018889062 0.805966326777924 NA NA
"ARF1P1" 0 NA NA NA NA NA NA
"ARF1P2" 0 NA NA NA NA NA NA
"ARF1P3" 0 NA NA NA NA NA NA
"ARF4-AS1" 4.06869408132461 0.145111580885563 0.619397973156056 0.234278423847866 0.814768835140402 NA NA
"ARF4P1" 0 NA NA NA NA NA NA
"ARF4P2" 0.0333547619008156 0.645213841453339 8.10304584153815 0.0796260880255445 0.936534645846869 NA NA
"ARF4P3" 0 NA NA NA NA NA NA
"ARF4P4" 0 NA NA NA NA NA NA
"ARFGEF1-DT" 6.4928012646088 0.483302508622917 0.461709260250822 1.04676806430169 0.295206562880017 NA NA
"ARFGEF3" 2.88228475747768 -1.59000269734123 1.08301391596905 -1.4681276702881 0.142069546691959 NA NA
"ARG1" 0 NA NA NA NA NA NA
"ARGFX" 0.16312537472527 -0.0520012775612548 8.10204317911349 -0.0064182918322764 0.994878979199947 NA NA
"ARGFXP1" 0 NA NA NA NA NA NA
"ARGFXP2" 0.120758959822373 0 8.10304584149338 0 1 NA NA
"ARHGAP11A-DT" 1.2973747536321 -2.23476168946955 1.36671172570246 -1.63513756957117 0.102020211944344 NA NA
"ARHGAP11B-DT" 0.865816266110794 -1.79114772152455 1.73385463027192 -1.03304376863685 0.301583416400092 NA NA
"ARHGAP15" 0.439497052889429 -0.592904455718739 2.00517109869208 -0.2956877126872 0.767468581677169 NA NA
"ARHGAP15-AS1" 0 NA NA NA NA NA NA
"ARHGAP16P" 0 NA NA NA NA NA NA
"ARHGAP19-SLIT1" 0.693150247716398 -1.11899167567801 1.85762762075127 -0.602376742883198 0.546923387459132 NA NA
"ARHGAP20" 0.0583724133369733 0.645164282763059 8.10304584153618 0.0796199719685591 0.936539510309918 NA NA
"ARHGAP22" 6.14530946082759 -0.534620230613463 0.61198672314395 -0.873581419980758 0.382346248254566 NA NA
"ARHGAP22-IT1" 0 NA NA NA NA NA NA
"ARHGAP23P1" 0.874179101556585 -0.569412589537634 2.001766161848 -0.284455097898128 0.776061639984495 NA NA
"ARHGAP25" 2.15038398958361 0.35424010098527 0.916244123072319 0.386621962493407 0.699036096279035 NA NA
"ARHGAP26-AS1" 0.00945465382613522 0 8.1030458415403 0 1 NA NA
"ARHGAP26-IT1" 0.0835047100985913 0.645155891909781 8.10304584152638 0.079618936450229 0.936540333919328 NA NA
"ARHGAP27" 2.11971980497955 -0.0623518850344658 0.872851526912413 -0.0714346977830544 0.943051795298265 NA NA
"ARHGAP27P1-BPTFP1-KPNA2P3" 2.50665935377513 0.26729606683283 0.771729819910788 0.346359645482832 0.72907244859563 NA NA
"ARHGAP27P2" 0 NA NA NA NA NA NA
"ARHGAP28-AS1" 0.527113922612219 0.718101706156824 1.9382227349038 0.37049493498613 0.71101374978344 NA NA
"ARHGAP29-AS1" 1.28151197225975 -0.446769453749935 1.25975825420172 -0.354646974734881 0.722854079902977 NA NA
"ARHGAP30" 0.0686626724720961 0.645179554817249 8.1030458415403 0.0796218566985926 0.936538011272029 NA NA
"ARHGAP31" 8.64957954310961 -0.328731225375516 0.447769518694982 -0.734152754152624 0.46285564458327 NA NA
"ARHGAP31-AS1" 0 NA NA NA NA NA NA
"ARHGAP33" 5.7764833460685 0.745748986404913 0.501493488288152 1.48705617085982 0.136999976076828 NA NA
"ARHGAP36" 0.160435544728169 0.645077729690787 8.1030458415135 0.0796092904208843 0.936548005984311 NA NA
"ARHGAP4" 1.0320536290356 1.6765830739984 1.25777983759842 1.33297022569517 0.182541574907823 NA NA
"ARHGAP40" 0.947447983472086 0.742216259122491 1.46102239838239 0.508011554062591 0.611445240403741 NA NA
"ARHGAP42-AS1" 0.216107503251466 0.645102237504586 5.81088453690831 0.111016185815974 0.91160351164634 NA NA
"ARHGAP42P1" 0 NA NA NA NA NA NA
"ARHGAP42P2" 0 NA NA NA NA NA NA
"ARHGAP42P3" 0 NA NA NA NA NA NA
"ARHGAP42P4" 0.248816517817033 -0.349083722635716 6.88916934986527 -0.0506713806712478 0.959587382258317 NA NA
"ARHGAP42P5" 0.39292068511706 -0.00848986925576331 2.47218532902714 -0.00343415566627615 0.997259945600257 NA NA
"ARHGAP44" 3.04989168964364 -0.783862685573676 0.943779222216971 -0.830557260767359 0.406223787437101 NA NA
"ARHGAP44-AS1" 0.478280944035943 0.758320547995038 2.30147978803606 0.329492595128172 0.741783390010323 NA NA
"ARHGAP45" 3.78003724208118 1.1139303610634 0.581932003135249 1.91419333369178 0.0555954572318354 NA NA
"ARHGAP5-AS1" 5.216234654607 0.415957972688198 0.570399843905311 0.729239282115318 0.465855306165302 NA NA
"ARHGAP6" 4.27369835651141 -0.0078478909368796 0.646821723235651 -0.0121330045899223 0.990319500472867 NA NA
"ARHGAP8" 0.492487235215604 0.58211979902565 1.97555216860573 0.29466182076907 0.768252231458527 NA NA
"ARHGAP9" 0.345047982510942 0.324599786057139 3.72078798329925 0.087239527625359 0.930481120609328 NA NA
"ARHGDIG" 3.05283647764741 -0.918107623243231 0.939814550772565 -0.976902967174226 0.328617192697753 NA NA
"ARHGEF15" 0.0632851380621529 0 8.10304584151566 0 1 NA NA
"ARHGEF17-AS1" 0.176724617549879 0.0147954723957104 8.10282047302474 0.00182596571711866 0.998543090955348 NA NA
"ARHGEF18-AS1" 0.0420145979193953 0 8.10304584152575 0 1 NA NA
"ARHGEF19" 5.03203177123211 0.17425580295588 0.634276139082819 0.274731764634657 0.783522325190196 NA NA
"ARHGEF19-AS1" 0 NA NA NA NA NA NA
"ARHGEF2-AS1" 0 NA NA NA NA NA NA
"ARHGEF2-AS2" 1.15572314615971 -0.277394004241845 1.37214677407173 -0.202160592061665 0.839791179992539 NA NA
"ARHGEF25" 2.58455426129866 -0.205701706775559 0.769867980449229 -0.267190884670291 0.789322194088624 NA NA
"ARHGEF26-AS1" 1.72446450513053 -0.750059926058079 1.2014540102067 -0.624293497450673 0.532434853570741 NA NA
"ARHGEF28P1" 0 NA NA NA NA NA NA
"ARHGEF3-AS1" 0 NA NA NA NA NA NA
"ARHGEF33" 3.36462306521204 0.393384767827925 0.673544025931276 0.584052048095907 0.559185295038578 NA NA
"ARHGEF34P" 0.0189043561355395 0 8.10304584153768 0 1 NA NA
"ARHGEF35" 0.937301725732236 -0.0437453735890668 1.38326479773626 -0.0316247284400333 0.9747713228068 NA NA
"ARHGEF37" 1.14286938720417 -1.79239375989833 1.40563800869385 -1.27514605382922 0.202257551270413 NA NA
"ARHGEF38" 0.0483571438208163 0.645178533517223 8.10304584153696 0.0796217306595969 0.936538111518332 NA NA
"ARHGEF38-IT1" 0 NA NA NA NA NA NA
"ARHGEF4-AS1" 0.178043972655934 -0.00150705407960708 8.10293366798858 -0.000185988697594902 0.999851602490561 NA NA
"ARHGEF5" 2.6041401314868 0.317960390251351 0.737221950773497 0.431295337744279 0.666253639914502 NA NA
"ARHGEF6" 2.81436439037554 0.337605662779054 0.670269597262892 0.503686373599068 0.6144817853718 NA NA
"ARHGEF7-AS1" 0 NA NA NA NA NA NA
"ARHGEF7-AS2" 1.42070337614869 -0.268255889819837 1.22909192679996 -0.218255350938853 0.827230160610764 NA NA
"ARHGEF7-IT1" 0.0675393661283642 0.64515108566231 8.10304584152522 0.0796183433093938 0.936540805679597 NA NA
"ARHGEF9-IT1" 0.0144143174891462 0 8.1030458415403 0 1 NA NA
"ARID3BP1" 0 NA NA NA NA NA NA
"ARID3C" 0.0668420495425174 0.645151287890124 8.1030458415387 0.0796183682662734 0.936540785829902 NA NA
"ARID5A" 8.01838168403791 0.264413750278567 0.420532268390341 0.628759717513845 0.529506375744038 NA NA
"ARIH2OS" 4.08450324768736 0.0625586817781453 0.598061228571189 0.104602470097589 0.916691254606534 NA NA
"ARIH2P1" 0.0808511399735775 0.645144398788382 8.10304584150596 0.0796175180799028 0.936541462033847 NA NA
"ARK2C" 8.68830362038172 -0.177813647758548 0.469595759194801 -0.378652584221457 0.70494586813873 NA NA
"ARL11" 0.186923614108481 -0.00844857195623326 8.10280072184733 -0.00104267305173304 0.999168067420799 NA NA
"ARL13A" 0 NA NA NA NA NA NA
"ARL14" 0.0403101820152917 0.64521070161397 8.10304584153524 0.0796257005367904 0.936534954039598 NA NA
"ARL14EP-DT" 0.18476623015779 0.949134164127077 7.95007133607135 0.119386873903965 0.904968860024294 NA NA
"ARL14EPL" 0.0130470327679838 0 8.1030458415403 0 1 NA NA
"ARL14EPP1" 0 NA NA NA NA NA NA
"ARL15" 9.89848576627127 -0.827065655276128 0.465845152469717 -1.77540895486702 0.0758303864856116 0.262056457996252 NA
"ARL2BPP1" 0 NA NA NA NA NA NA
"ARL2BPP10" 0 NA NA NA NA NA NA
"ARL2BPP2" 0 NA NA NA NA NA NA
"ARL2BPP3" 0 NA NA NA NA NA NA
"ARL2BPP4" 0 NA NA NA NA NA NA
"ARL2BPP5" 0 NA NA NA NA NA NA
"ARL2BPP6" 0 NA NA NA NA NA NA
"ARL2BPP7" 0 NA NA NA NA NA NA
"ARL2BPP8" 0 NA NA NA NA NA NA
"ARL4AP1" 0 NA NA NA NA NA NA
"ARL4AP2" 1.4769365961097 -0.374349192628829 1.17902896828725 -0.317506357093701 0.750859416570069 NA NA
"ARL4AP3" 0 NA NA NA NA NA NA
"ARL4AP4" 0 NA NA NA NA NA NA
"ARL4AP5" 0.833781656259306 -0.616857121080384 1.471649402685 -0.419160378793305 0.675098926357741 NA NA
"ARL5AP1" 0 NA NA NA NA NA NA
"ARL5AP2" 0 NA NA NA NA NA NA
"ARL5AP3" 0.0338785642623551 1.92743305296571 8.1030458415403 0.237865253468605 0.811985605810498 NA NA
"ARL5AP4" 0 NA NA NA NA NA NA
"ARL5AP5" 0.00945465382613522 0 8.1030458415403 0 1 NA NA
"ARL5C" 0.115307898721883 1.590248933986 8.10201207204213 0.196278272587809 0.844392366580811 NA NA
"ARL6IP1P1" 0.0396481752456299 0 8.1030458415403 0 1 NA NA
"ARL6IP1P2" 0.0102248976740533 0 8.1030458415403 0 1 NA NA
"ARL6IP1P3" 0.0139298105332532 0.6452269110285 8.1030458415403 0.0796277009468145 0.936533362995266 NA NA
"ARL8BP1" 0.0146475471832474 0 8.1030458415403 0 1 NA NA
"ARL8BP2" 0 NA NA NA NA NA NA
"ARL9" 3.54576224364049 -0.425382929863103 0.749851759769247 -0.567289366626287 0.570517600217322 NA NA
"ARLNC1" 2.56324649291576 -4.01205897548126 1.24582408200277 -3.22040570048344 0.00128009298954132 NA NA
"ARMC10P1" 0.0995147491861675 0.324705224604379 8.10304584152837 0.0400719965004091 0.96803572741847 NA NA
"ARMC12" 1.38553007446828 2.43971201184013 1.05356091890015 2.31568195827446 0.0205756402016354 NA NA
"ARMC2" 6.03362131717248 0.17394503101239 0.4958841685523 0.350777544522565 0.725755244948954 NA NA
"ARMC2-AS1" 0 NA NA NA NA NA NA
"ARMC3" 3.96404703595924 -0.0285393106570251 0.656224111391889 -0.0434901890399784 0.965310785139988 NA NA
"ARMC8P1" 0.0472649579593888 0.645183051660188 8.103045841532 0.0796222882454047 0.936537668037215 NA NA
"ARMCX3-AS1" 0 NA NA NA NA NA NA
"ARMCX7P" 0 NA NA NA NA NA NA
"ARMH1" 0.620752753320431 0.0690177679579745 1.88465101437183 0.0366209804529665 0.970787214766932 NA NA
"ARMH2" 0.10411905241574 1.90323896760579 8.10153228245813 0.234923333173254 0.81426823904907 NA NA
"ARMS2" 0.00880495685168251 0 8.1030458415403 0 1 NA NA
"ARNILA" 0.127030844854651 0.645076572542732 8.10304584150571 0.0796091476168748 0.936548119564938 NA NA
"ARNT2-DT" 6.84338194206304 -0.260168645461203 0.521333210322491 -0.499044834109581 0.617747799559859 NA NA
"ARPC1AP1" 0 NA NA NA NA NA NA
"ARPC1AP2" 0.0253669695030454 0 8.1030458415403 0 1 NA NA
"ARPC1AP3" 0.0109135640315278 0.645228970047121 8.1030458415403 0.0796279550510935 0.936533160891132 NA NA
"ARPC1AP4" 0.37754973126423 0.957227128747625 2.52236228498897 0.379496289824922 0.704319358894087 NA NA
"ARPC1BP1" 0 NA NA NA NA NA NA
"ARPC3P1" 0.040561048075049 0.645212498303829 8.1030458415403 0.0796259222669263 0.936534777684503 NA NA
"ARPC3P2" 0.0207271973225187 0 8.10304584153335 0 1 NA NA
"ARPC3P3" 0.00886594486577857 0 8.10304584154009 0 1 NA NA
"ARPC3P4" 0 NA NA NA NA NA NA
"ARPC3P5" 0 NA NA NA NA NA NA
"ARPC4-TTLL3" 0.043350944838518 0 8.10304584153868 0 1 NA NA
"ARPIN-AP3S2" 0.0667473648181818 0 8.10304584151333 0 1 NA NA
"ARPP19P1" 0 NA NA NA NA NA NA
"ARPP19P2" 0 NA NA NA NA NA NA
"ARPP21" 0.647110720959295 0.318958942372301 1.74096485734475 0.183208145199878 0.854634703591876 NA NA
"ARPP21-AS1" 0 NA NA NA NA NA NA
"ARR3" 0 NA NA NA NA NA NA
"ARRDC1" 7.97401414840915 -0.508249050544166 0.551109967081714 -0.922228014193776 0.356409653474534 NA NA
"ARRDC2" 2.02549038587573 -0.52350294316803 0.97911387270478 -0.534670131597529 0.592877978735209 NA NA
"ARRDC3-AS1" 2.91358346538727 -1.56623301781252 1.04589371007718 -1.49750687160834 0.134261418925149 NA NA
"ARRDC4" 3.40208644533879 -0.0980895719265866 0.683112855901767 -0.143592044973447 0.885822622747229 NA NA
"ARRDC5" 0.167327931465882 -0.0023706060668103 8.10291666431078 -0.000292562069316548 0.999766569245146 NA NA
"ARSA" 7.14382647813277 -1.08000836682644 0.692506596553547 -1.55956401311034 0.118862946294802 NA NA
"ARSD-AS1" 0.0126043354413591 0.645228970047124 8.1030458415403 0.0796279550510939 0.936533160891132 NA NA
"ARSDP1" 0 NA NA NA NA NA NA
"ARSF" 0.0618905156435883 0.645164715444656 8.10304584152166 0.0796200253661037 0.936539467839672 NA NA
"ARSFP1" 0 NA NA NA NA NA NA
"ARSG" 2.50967304911412 -0.678187002590435 1.00925385848921 -0.671968699337588 0.501603623137186 NA NA
"ARSH" 0.0109184814739803 0 8.1030458415403 0 1 NA NA
"ARSL" 4.83273118545432 -0.267717037140801 0.651195107606201 -0.411116474945475 0.680987130064718 NA NA
"ARSLP1" 0.0101711875132875 0 8.10304584154004 0 1 NA NA
"ART1" 0 NA NA NA NA NA NA
"ART2BP" 0 NA NA NA NA NA NA
"ART2P" 0 NA NA NA NA NA NA
"ART3" 1.01024290889523 0.845533793523909 1.46408434528593 0.577517132975544 0.563590168163251 NA NA
"ART4" 1.16695701974319 -1.91638782999261 1.39952122935383 -1.36931672760507 0.170900291381796 NA NA
"ART5" 2.23201303046786 0.512501817312459 0.803842425833058 0.637565026231765 0.523756868121238 NA NA
"ARTN" 0.822523738290958 0.0179702195284406 1.66094732497409 0.0108192591409971 0.991367648584353 NA NA
"AS3MT" 9.06332733026175 0.043642894373517 2.18694777037141 0.0199560752958014 0.984078412416226 NA NA
"ASAH1-AS1" 2.26282792274515 1.34991503525147 0.7772770853985 1.73672305617936 0.0824360660752792 NA NA
"ASAH2" 1.14105236467354 -0.451720845744103 1.61349206286224 -0.279964715130223 0.779504576018257 NA NA
"ASAP1-IT2" 1.00550881036494 -1.20409476285589 1.37184290933365 -0.877720586419592 0.380095369797365 NA NA
"ASB10" 0.0266312375417958 0 8.1030458415403 0 1 NA NA
"ASB11" 0.214757387764021 0.324578670337494 5.24464145254985 0.0618876758829128 0.950652281905649 NA NA
"ASB12" 0.367249225123887 0.324601720518408 3.00945003415142 0.107860810724487 0.914106104214759 NA NA
"ASB14" 0 NA NA NA NA NA NA
"ASB15" 0.226457285428464 0.324581736968021 5.67264992753603 0.0572187145539238 0.954370970524042 NA NA
"ASB15-AS1" 0.00936076753541151 0 8.1030458415391 0 1 NA NA
"ASB16" 0 NA NA NA NA NA NA
"ASB16-AS1" 6.12280363523108 -0.245991414808071 0.53243939412884 -0.462008291498704 0.644075374467969 NA NA
"ASB17" 0 NA NA NA NA NA NA
"ASB18" 0.115966111320096 0.645086600012794 8.10304584152694 0.0796103851105986 0.936547135311707 NA NA
"ASB2" 1.22585601824086 -0.348865865998558 1.36518615239216 -0.255544539026604 0.798302548009277 NA NA
"ASB4" 0.0784681506701845 0.931967253182428 8.1024232353087 0.115023274657032 0.908426673971823 NA NA
"ASB5" 0.0397574947292095 0 8.10304584153304 0 1 NA NA
"ASB9" 0.653469970826709 -1.28136378812825 1.67454626640486 -0.765200588263984 0.444152109446028 NA NA
"ASB9P1" 0 NA NA NA NA NA NA
"ASCL1" 3.08272785491516 0.136266562130749 0.85729099637182 0.158950184601785 0.87370812166474 NA NA
"ASCL2" 0.189732791431166 0 8.10304584143531 0 1 NA NA
"ASCL3" 0 NA NA NA NA NA NA
"ASCL4" 0 NA NA NA NA NA NA
"ASCL5" 0.113589355425199 0.645149283145178 8.1030458415306 0.0796181208600092 0.93654098260686 NA NA
"ASDURF" 0.0163236092191201 0.6452269110285 8.1030458415403 0.0796277009468145 0.936533362995266 NA NA
"ASGR2" 0.215425880152408 0.324549442056787 8.10304584144188 0.0400527713167961 0.968051054590702 NA NA
"ASH1L-AS1" 4.27907516068988 0.31175740043883 0.579266690298475 0.538193211624499 0.590443666116607 NA NA
"ASH1L-IT1" 0 NA NA NA NA NA NA
"ASH2LP1" 0.0153891473570691 0 8.1030458415403 0 1 NA NA
"ASH2LP2" 0.00880495685168251 0 8.1030458415403 0 1 NA NA
"ASH2LP3" 0.0126043354413591 0.645228970047124 8.1030458415403 0.0796279550510939 0.936533160891132 NA NA
"ASIC2" 0.0901835549527686 0.645118929040623 8.10304584152725 0.0796143748483387 0.93654396203384 NA NA
"ASIC3" 0.537240958623524 0 1.87902047643995 0 1 NA NA
"ASIC4" 0.129926945945711 -0.0247473373122429 8.10250839639941 -0.0030542809833113 0.99756304014798 NA NA
"ASIC4-AS1" 0 NA NA NA NA NA NA
"ASIC5" 0 NA NA NA NA NA NA
"ASIP" 0.215279992025478 1.37732611962842 5.80474875370146 0.237275750953071 0.812442872940256 NA NA
"ASLP1" 0.0110535018371743 0 8.10304584153701 0 1 NA NA
"ASMER1" 0.586298458289995 0.289255282524221 1.74747752634302 0.165527326196606 0.868528943292225 NA NA
"ASMT" 0.285024325440476 -0.313371954139757 4.30474230626937 -0.0727969136929211 0.941967726958585 NA NA
"ASMTL-AS1" 0.432277263996813 -0.634223094006985 3.11597634859863 -0.203539123232504 0.838713669692202 NA NA
"ASNS" 9.8218818930679 -1.27195432206932 1.37759794986573 -0.92331316418792 0.355844029580133 0.618012260952723 NA
"ASNSP1" 0.0248809633850959 0 8.1030458415403 0 1 NA NA
"ASNSP3" 0.0648429233030602 0.00283554364396738 8.1030172135131 0.000349936766669908 0.999720790862315 NA NA
"ASNSP4" 0 NA NA NA NA NA NA
"ASNSP6" 0.0305394053709505 0.645200791122737 8.10304584153843 0.079624477479229 0.936535926809694 NA NA
"ASPA" 0.59478221938364 0.0514834278163098 1.95871036026355 0.026284349570389 0.979030537833187 NA NA
"ASPDH" 0 NA NA NA NA NA NA
"ASPG" 0.331834309669558 1.86610098849142 4.06094195253637 0.459524172052226 0.64585779793014 NA NA
"ASPHD1" 1.63158478850871 0.615563768236583 1.23434666132451 0.498696020756484 0.617993548332857 NA NA
"ASPN" 0 NA NA NA NA NA NA
"ASPRV1" 0.206409367004017 -0.009145583710298 8.10177647048638 -0.00112883683518227 0.999099318708828 NA NA
"ASS1" 6.88995365230292 0.441765198231302 0.519569969718461 0.850251600319935 0.395185219030839 NA NA
"ASS1P1" 0 NA NA NA NA NA NA
"ASS1P10" 0.0642719693772539 0.016626928727723 8.10278314599964 0.00205200218593184 0.998362740286116 NA NA
"ASS1P11" 0 NA NA NA NA NA NA
"ASS1P12" 0 NA NA NA NA NA NA
"ASS1P13" 0 NA NA NA NA NA NA
"ASS1P14" 0 NA NA NA NA NA NA
"ASS1P2" 0.192741060410316 0 8.10304584149264 0 1 NA NA
"ASS1P3" 0.013355844099843 0 8.1030458415403 0 1 NA NA
"ASS1P4" 0 NA NA NA NA NA NA
"ASS1P5" 0.0083034808044931 0 8.1030458415403 0 1 NA NA
"ASS1P6" 0 NA NA NA NA NA NA
"ASS1P7" 0 NA NA NA NA NA NA
"ASS1P8" 0 NA NA NA NA NA NA
"ASS1P9" 0 NA NA NA NA NA NA
"ASTILCS" 0.184065961343839 0.324545304360377 8.0052854747059 0.0405413779915575 0.967661519275191 NA NA
"ASTL" 0.023808468128289 0.645212498303829 8.1030458415403 0.0796259222669264 0.936534777684503 NA NA
"ASTN1" 5.42451262465538 0.448976317711846 0.503041980986316 0.892522562096183 0.372112905018978 NA NA
"ASTN2-AS1" 0 NA NA NA NA NA NA
"ASXL3-DT" 0 NA NA NA NA NA NA
"ASZ1" 0.0431039012184192 0 8.1030458415403 0 1 NA NA
"ATAD3C" 1.2133983394215 0.552799316085082 1.14026615458994 0.484798495386264 0.627819290134024 NA NA
"ATE1OSP" 3.34412808837405 0.109813150792837 0.761203615164416 0.144262518733727 0.885293174370889 NA NA
"ATF1P1" 0.0769765176267768 0.324692650698601 8.10304584151921 0.0400704447499122 0.968036964542608 NA NA
"ATF4P2" 0.266346650775502 0.324597279589267 4.3762294105124 0.0741728207414201 0.940872872169997 NA NA
"ATF4P3" 0.173943821342055 0.324580430548485 8.10304584145854 0.0400565956183781 0.968048005686292 NA NA
"ATF4P4" 0 NA NA NA NA NA NA
"ATF5" 9.47733940098888 -0.147126287860713 0.462811872284071 -0.317896529176346 0.750563425460828 0.891486625754265 NA
"ATF6-DT" 0.864269855277605 -0.173603139562419 1.44348772023081 -0.120266447112318 0.904272082478258 NA NA
"ATF6B" 6.54686035083143 0.555604255202794 0.512272909142579 1.08458644852554 0.278104859668007 NA NA
"ATF7-NPFF" 1.58181617593099 -1.89807237970559 1.52405904139769 -1.2454060690227 0.212982523553407 NA NA
"ATG10" 9.59779500268482 -0.19169118251082 0.476970622510985 -0.401893058951246 0.68776273121108 0.85531688394782 NA
"ATG10-AS1" 0 NA NA NA NA NA NA
"ATG10-IT1" 0 NA NA NA NA NA NA
"ATG12P1" 0.279496344891355 2.60938008059268 5.16179790690478 0.505517675750575 0.61319528683735 NA NA
"ATG12P2" 0 NA NA NA NA NA NA
"ATG16L2" 2.34058751510882 -1.24997121588472 1.1253203405316 -1.11076923686836 0.266667691270835 NA NA
"ATG3P1" 0 NA NA NA NA NA NA
"ATG4AP1" 0.0145588991855777 0 8.1030458415403 0 1 NA NA
"ATG9A" 0.259948728864421 0.324520626154454 8.10304584137092 0.0400492151355705 0.96805388973798 NA NA
"ATG9B" 2.03426318825119 1.10425699469737 0.785904504277247 1.40507782903331 0.159998136113224 NA NA
"ATOH1" 0 NA NA NA NA NA NA
"ATOH7" 0.845749566951941 0.497152953713399 1.46980272943828 0.338244679885305 0.735178808292271 NA NA
"ATOSBP1" 0 NA NA NA NA NA NA
"ATOX1-AS1" 0 NA NA NA NA NA NA
"ATP10A" 4.84062546182678 -0.0635967846215578 0.601251944659575 -0.105773935845756 0.915761716938195 NA NA
"ATP10A-DT" 0 NA NA NA NA NA NA
"ATP10B" 0.586448471060749 -1.54148870873449 1.94526739724675 -0.792430239110698 0.428109853267916 NA NA
"ATP11A-AS1" 0.0456810250638552 0.00428032177330566 8.1030458415403 0.000528236154281958 0.999578528547641 NA NA
"ATP11AUN" 0 NA NA NA NA NA NA
"ATP11B-DT" 0.354713868531133 0.00213074998896559 2.76330164569822 0.000771088452208119 0.999384760489938 NA NA
"ATP12A" 0.0360512184088077 0.645195224181059 8.10304584153349 0.0796237904608666 0.936536473236118 NA NA
"ATP13A3-DT" 2.17368997807528 0.662313455666454 0.827219562102194 0.800650136927773 0.423334216781112 NA NA
"ATP13A4" 0.304904331078562 0.512056684061 4.22007280781536 0.121338353004881 0.903423043122012 NA NA
"ATP13A4-AS1" 0 NA NA NA NA NA NA
"ATP13A5" 0.0110535018371743 0 8.10304584153701 0 1 NA NA
"ATP13A5-AS1" 0.0139298105332532 0.6452269110285 8.1030458415403 0.0796277009468145 0.936533362995266 NA NA
"ATP1A2" 7.64507870566857 0.540162817150748 0.431553752264639 1.25166984255418 0.210690193360996 NA NA
"ATP1A3" 1.52981811318257 -0.281086269965392 1.10058480745199 -0.255397192530894 0.798416338947744 NA NA
"ATP1A4" 0.428227995940394 -0.881685951717637 2.2118463100571 -0.398619898547506 0.690173297393967 NA NA
"ATP1B1P1" 0.269233845714882 0 4.39290527554199 0 1 NA NA
"ATP1B2" 4.07041280964638 0.143799647278979 0.640347328071292 0.224565077380895 0.822317635194973 NA NA
"ATP1B3-AS1" 0 NA NA NA NA NA NA
"ATP1B3P1" 0 NA NA NA NA NA NA
"ATP1B4" 0.040664064757461 0.645193967541916 8.1030458415403 0.0796236353784803 0.936536596582335 NA NA
"ATP2A1" 0.928372639795036 0.913071634990665 1.30859121294739 0.697751617125809 0.485332541593834 NA NA
"ATP2A3" 0.291515363810592 -0.00381297106830996 4.66148766285976 -0.000817973004345732 0.999347352041458 NA NA
"ATP2B1-AS1" 1.40996503881086 -0.790475232627277 1.17902752481002 -0.670446801277731 0.502573008506435 NA NA
"ATP2B2" 0.201879686555297 0 5.94269468343256 0 1 NA NA
"ATP2B2-IT1" 0 NA NA NA NA NA NA
"ATP2B2-IT2" 0 NA NA NA NA NA NA
"ATP2B3" 0.133884616164906 0.324604784443695 8.10304584148024 0.040059601141834 0.968045609548783 NA NA
"ATP2C2" 0.0604529485701632 0.00561963187505322 8.10301781288712 0.000693523327335614 0.99944664848892 NA NA
"ATP2C2-AS1" 0.0261866001104731 0.645211210936958 8.10304584153775 0.0796257633925114 0.936534904046724 NA NA
"ATP4A" 0.0389152509636188 0 8.1030458415403 0 1 NA NA
"ATP4B" 0.0262416160563606 0.324755675419527 8.1030458415403 0.0400782226548276 0.968030763653526 NA NA
"ATP5F1AP1" 0 NA NA NA NA NA NA
"ATP5F1AP10" 0.0613734248770412 0.645164145682622 8.10304584152676 0.0796199550515022 0.93653952376506 NA NA
"ATP5F1AP2" 0.0205253515740117 0 8.10304584153768 0 1 NA NA
"ATP5F1AP3" 0.0693232847560635 0.645164426345346 8.10304584153816 0.0796199896880848 0.936539496216524 NA NA
"ATP5F1AP4" 0 NA NA NA NA NA NA
"ATP5F1AP7" 0 NA NA NA NA NA NA
"ATP5F1AP8" 0 NA NA NA NA NA NA
"ATP5F1BP1" 0 NA NA NA NA NA NA
"ATP5F1CP1" 0 NA NA NA NA NA NA
"ATP5F1EP1" 0 NA NA NA NA NA NA
"ATP5F1EP2" 0.0359658683308938 0 8.1030458415403 0 1 NA NA
"ATP5MC1P1" 0 NA NA NA NA NA NA
"ATP5MC1P2" 0.0446617637393461 0 8.1030458415403 0 1 NA NA
"ATP5MC1P3" 0 NA NA NA NA NA NA
"ATP5MC1P4" 0.574827015063219 0.539636367386556 1.87396224822583 0.287965442152027 0.773373191844953 NA NA
"ATP5MC1P5" 0.192598018747381 -0.347629072174732 6.06843752175253 -0.0572847740342787 0.954318348995718 NA NA
"ATP5MC1P6" 0.234692619855211 0.214895838254205 5.61952388224768 0.0382409333525693 0.969495584653575 NA NA
"ATP5MC1P7" 0.00986299089135307 0 8.10304584153879 0 1 NA NA
"ATP5MC1P8" 0 NA NA NA NA NA NA
"ATP5MC2P1" 0 NA NA NA NA NA NA
"ATP5MC2P2" 0 NA NA NA NA NA NA
"ATP5MC2P3" 0 NA NA NA NA NA NA
"ATP5MC2P4" 0 NA NA NA NA NA NA
"ATP5MC2P5" 0 NA NA NA NA NA NA
"ATP5MF-PTCD1" 0.0907011620767768 0.645122069088246 8.10304584153021 0.079614762362793 0.936543653820391 NA NA
"ATP5MFP1" 0 NA NA NA NA NA NA
"ATP5MFP2" 0.194015472325503 0.00407821215097824 6.81538695048754 0.0005983830676975 0.999522559417331 NA NA
"ATP5MFP3" 0 NA NA NA NA NA NA
"ATP5MFP4" 0.131433590855273 1.54171674179789 8.09872214925854 0.190365432148952 0.849022783481694 NA NA
"ATP5MFP5" 0.0216723831700495 0 8.10304584153335 0 1 NA NA
"ATP5MFP6" 0.14081332530293 0.645081919212095 8.10304584146474 0.0796098074517973 0.936547594758503 NA NA
"ATP5MGL" 1.74429601673256 0.677740142624274 1.03321425792956 0.655953145654793 0.511854271652303 NA NA
"ATP5MGP1" 0 NA NA NA NA NA NA
"ATP5MGP2" 0.00992447624296523 0 8.1030458415403 0 1 NA NA
"ATP5MGP3" 0 NA NA NA NA NA NA
"ATP5MGP4" 0 NA NA NA NA NA NA
"ATP5MGP5" 0 NA NA NA NA NA NA
"ATP5MGP6" 0.00894641472455145 0 8.10304584153714 0 1 NA NA
"ATP5MGP7" 0 NA NA NA NA NA NA
"ATP5MGP8" 0 NA NA NA NA NA NA
"ATP5MKP1" 0 NA NA NA NA NA NA
"ATP5PBP1" 0.280957115630555 -0.653198166245148 3.95009570227167 -0.165362617890372 0.868658575166259 NA NA
"ATP5PBP2" 0 NA NA NA NA NA NA
"ATP5PBP3" 0 NA NA NA NA NA NA
"ATP5PBP4" 0 NA NA NA NA NA NA
"ATP5PBP5" 0 NA NA NA NA NA NA
"ATP5PBP6" 0 NA NA NA NA NA NA
"ATP5PBP7" 0 NA NA NA NA NA NA
"ATP5PBP8" 0.025582024036376 0.64521015694088 8.10304584152984 0.0796256333185282 0.93653500750226 NA NA
"ATP5PDP1" 0.0198034892468624 0.645211882576108 8.10304584153868 0.0796258462797477 0.936534838121601 NA NA
"ATP5PDP2" 0.0207996793473321 0 8.10304584153177 0 1 NA NA
"ATP5PDP3" 0 NA NA NA NA NA NA
"ATP5PDP4" 0.0532589615942544 0 8.1030458415403 0 1 NA NA
"ATP5PFP1" 0 NA NA NA NA NA NA
"ATP5POP1" 0 NA NA NA NA NA NA
"ATP6AP1-DT" 9.78256122975777 0.331126328145499 0.419061568569265 0.790161525133432 0.42943344244713 0.679224567176522 NA
"ATP6AP1L" 0.0366211915396353 0 8.1030458415403 0 1 NA NA
"ATP6V0A4" 0.293063180724453 0.699332637051522 3.07876026806391 0.227147480206798 0.820309064950682 NA NA
"ATP6V0CP1" 0 NA NA NA NA NA NA
"ATP6V0CP2" 0 NA NA NA NA NA NA
"ATP6V0CP3" 0 NA NA NA NA NA NA
"ATP6V0CP4" 0.0202165063104213 0 8.10304584152409 0 1 NA NA
"ATP6V0D1-DT" 4.71981862271955 0.291381554416903 0.578099427203535 0.504033632806756 0.614237742798821 NA NA
"ATP6V0D2" 0.0920205018885151 0 8.10304584149556 0 1 NA NA
"ATP6V0E1P1" 0 NA NA NA NA NA NA
"ATP6V0E1P2" 0.00992447624296523 0 8.1030458415403 0 1 NA NA
"ATP6V0E1P3" 0.0083034808044931 0 8.1030458415403 0 1 NA NA
"ATP6V0E1P4" 0 NA NA NA NA NA NA
"ATP6V0E2-AS1" 5.2466376263027 0.761502049379768 0.529852110077984 1.43719735166798 0.150661925302195 NA NA
"ATP6V1B1" 0.581703964829105 -1.28725194260949 1.76791200557194 -0.728119916914675 0.466540182755653 NA NA
"ATP6V1B1-AS1" 0.289938762643548 0.243305970790964 6.45730580664924 0.037679177365338 0.969943478260877 NA NA
"ATP6V1C2" 0.0890045723424393 0.324678220596214 8.10304584152819 0.0400686639253891 0.968038384294787 NA NA
"ATP6V1E1P1" 0 NA NA NA NA NA NA
"ATP6V1E1P2" 0 NA NA NA NA NA NA
"ATP6V1E1P3" 0 NA NA NA NA NA NA
"ATP6V1G1P1" 0 NA NA NA NA NA NA
"ATP6V1G1P2" 0 NA NA NA NA NA NA
"ATP6V1G1P3" 0 NA NA NA NA NA NA
"ATP6V1G1P4" 0.0277366251793672 0 8.10304584152984 0 1 NA NA
"ATP6V1G1P5" 0.0110535018371743 0 8.10304584153701 0 1 NA NA
"ATP6V1G1P6" 0 NA NA NA NA NA NA
"ATP6V1G1P7" 0 NA NA NA NA NA NA
"ATP6V1G2" 3.16897722916856 -0.632410904720102 0.833925444588204 -0.75835424956051 0.448238938689245 NA NA
"ATP6V1G3" 0 NA NA NA NA NA NA
"ATP7BP1" 0 NA NA NA NA NA NA
"ATP8A1" 0.991485501199919 -0.148285176602412 1.33005696443317 -0.111487838917942 0.911229508617834 NA NA
"ATP8A1-DT" 0.0347269496022694 0.645196026560537 8.1030458415403 0.0796238894827593 0.936536394478135 NA NA
"ATP8A2" 6.80853221071706 0.667377032774455 0.488534054125337 1.36608088451339 0.171913577391585 NA NA
"ATP8A2P2" 0.0101711875132875 0 8.10304584154004 0 1 NA NA
"ATP8A2P3" 0 NA NA NA NA NA NA
"ATP8B1" 1.01092814633497 -0.722951086044544 1.38543372214791 -0.521822931322702 0.601793621967788 NA NA
"ATP8B1-AS1" 7.21941861872677 0.525131204212322 0.466335388572498 1.1260805357702 0.260131431961093 NA NA
"ATP8B3" 0.802258344491715 0.629679481575519 1.52026054058987 0.414191820917222 0.678733631325772 NA NA
"ATP8B4" 0.0599954007361041 0 8.10304584152496 0 1 NA NA
"ATP8B5P" 0.120214251685824 0.64509034811221 8.10304584148325 0.0796108476654165 0.936546767414049 NA NA
"ATXN1-AS1" 1.45434011529603 0.0982570131403605 1.0841425686685 0.0906310811695511 0.927785734354827 NA NA
"ATXN2-AS" 0.049534328329453 0.645177495798625 8.1030458415403 0.0796216025943133 0.936538213376262 NA NA
"ATXN3L" 0.0101711875132875 0 8.10304584154004 0 1 NA NA
"ATXN7L2" 8.01102701631481 0.0721498627753126 0.49738835737099 0.145057401738694 0.884665550967917 NA NA
"ATXN7L3-AS1" 5.35349473365865 -1.27303157417814 0.782424536277615 -1.62703432107918 0.103729808720617 NA NA
"ATXN7L3P1" 0.00992447624296523 0 8.1030458415403 0 1 NA NA
"ATXN8OS" 0.0177318897315571 0 8.10304584152894 0 1 NA NA
"AURKAP1" 0.224697423962335 0.645046756779042 8.10304584145773 0.0796054680424958 0.936551046152452 NA NA
"AURKAP2" 0 NA NA NA NA NA NA
"AURKBP1" 0 NA NA NA NA NA NA
"AURKC" 1.12989400092759 0.494227968844788 1.285738587595 0.384392265747622 0.700687732079887 NA NA
"AVIL" 3.18372493868054 -0.582243453059419 0.834995110584493 -0.697301631684826 0.485614047147444 NA NA
"AVP" 0.0298906402200472 0 8.10304584153737 0 1 NA NA
"AVPI1" 7.80497180537599 -0.475776384022898 0.5345769988928 -0.890005340686771 0.373463018373744 NA NA
"AVPR1A" 0.26631692277636 0.924630874413353 3.9805709550125 0.232285992352182 0.816315891413634 NA NA
"AVPR1B" 0.0650217355402807 0.324711676194726 8.10304584153627 0.040072792693613 0.968035092658058 NA NA
"AVPR1B-DT" 0 NA NA NA NA NA NA
"AVPR2" 0 NA NA NA NA NA NA
"AWAT1" 0 NA NA NA NA NA NA
"AWAT2" 0.179794592830091 0.324539794980512 8.08816160244714 0.0401252856869625 0.967993242968395 NA NA
"AXDND1" 2.09979654864881 0.97159558243272 0.777317834509765 1.24993347546886 0.211323849633652 NA NA
"AZGP1" 0.0163236092191201 0.6452269110285 8.1030458415403 0.0796277009468145 0.936533362995266 NA NA
"AZGP1P1" 0.0478903405345999 0 8.10304584151846 0 1 NA NA
"AZGP1P2" 0 NA NA NA NA NA NA
"AZIN2" 3.20136436819521 0.441301972816891 0.73337804355063 0.601738730382954 0.547348064830069 NA NA
"AZU1" 0.122500949182397 1.58975502662818 8.10198318688091 0.196218011067017 0.844439531281742 NA NA
"AZU1P1" 0 NA NA NA NA NA NA
"B3GALNT1P1" 0 NA NA NA NA NA NA
"B3GALNT2P1" 0 NA NA NA NA NA NA
"B3GALT1" 4.65284619280966 -1.29028811047258 0.901075550014079 -1.43194220557024 0.152160362123378 NA NA
"B3GALT1-AS1" 0.771042008418808 0.164202083441886 1.63819547323932 0.100233510667197 0.920158942303669 NA NA
"B3GALT4" 4.79594075267174 -0.309644595400476 0.676052070542935 -0.458018855192325 0.646938895005574 NA NA
"B3GALT5" 3.41024768332223 -0.845263957204748 0.74271433748068 -1.1380741081045 0.255089538636626 NA NA
"B3GALT5-AS1" 5.71344881260486 0.940664099538455 0.452411971579794 2.07922017680857 0.0375971179653143 NA NA
"B3GALT9" 3.96189352278705 -0.530194997354112 0.689936749386847 -0.768468990563703 0.442208606593548 NA NA
"B3GAT1-DT" 0.542302634695406 1.11705452412148 1.67801424569993 0.665700262667043 0.505602705596973 NA NA
"B3GAT2" 4.84664382349336 0.252851567533879 0.629615756692539 0.401596632304986 0.687980908715696 NA NA
"B3GAT3P1" 0.00894641472455145 0 8.10304584153714 0 1 NA NA
"B3GNT2P1" 0 NA NA NA NA NA NA
"B3GNT3" 0.0500007625021054 0 8.1030458415403 0 1 NA NA
"B3GNT4" 0.664002452178849 -1.62525422190925 1.69206289101844 -0.96051643856513 0.336795361680826 NA NA
"B3GNT6" 0.59673636969574 0.0927866652668634 2.3070574846028 0.0402186186890086 0.967918834071314 NA NA
"B3GNT7" 1.23246510112829 -0.772407265736497 1.36833527690748 -0.564486846734074 0.572422849246893 NA NA
"B3GNT8" 1.06407938479933 0.242861595693711 1.2719027330429 0.190943528451023 0.848569836746652 NA NA
"B3GNT9" 3.9244143335886 -0.500822325912044 0.740821959111646 -0.676036016146989 0.499017778491178 NA NA
"B3GNTL1P1" 0.0246669574753841 0 8.1030458415403 0 1 NA NA
"B3GNTL1P2" 0 NA NA NA NA NA NA
"B4GALNT1" 9.56653588778236 -0.113200770252782 0.445141735632124 -0.254302756159297 0.79926167067468 0.916452670213508 NA
"B4GALNT2" 0.248548323809126 -0.580741983484266 4.10305504570381 -0.141538920881002 0.887444215095444 NA NA
"B4GALNT2P1" 0 NA NA NA NA NA NA
"B4GALNT3" 0.353033483069713 0.645172718913703 3.26174628560561 0.197799786501148 0.843201713219156 NA NA
"B4GALT1-AS1" 1.14286437976251 0.0175754960876452 1.24248437194407 0.0141454464011853 0.988713943090146 NA NA
"B4GALT4-AS1" 0 NA NA NA NA NA NA
"B4GAT1-DT" 3.25763862828608 0.363829924192912 0.663495859541148 0.548352968539283 0.583449563526557 NA NA
"BAALC-AS1" 4.54534391578118 0.775938234917638 0.599560961567111 1.29417738087803 0.195604157864179 NA NA
"BAALC-AS2" 0.149036962387905 1.50911217063002 8.0961197003667 0.186399439050002 0.852131532294528 NA NA
"BAAT" 1.46707435061502 -0.278148786743072 1.22578211459401 -0.22691535749418 0.820489559969024 NA NA
"BACE2-IT1" 0.0248547023039837 0 8.1030458415403 0 1 NA NA
"BACH1-AS1" 0.773414111724408 0.198778746578223 1.43100797215539 0.138908203480391 0.889522688378886 NA NA
"BACH1-IT1" 0.354868434145139 -0.995424114432837 2.82718003375565 -0.352090812239681 0.724770158557594 NA NA
"BACH1-IT2" 0.489168914927798 -1.3871788906841 1.93724726740045 -0.716056702738585 0.473956337194359 NA NA
"BACH1-IT3" 0 NA NA NA NA NA NA
"BAG1P1" 0.0120561868881342 0 8.1030458415403 0 1 NA NA
"BAGE2" 0 NA NA NA NA NA NA
"BAHCC1" 7.10535225893296 -0.62735633727093 0.552180211410338 -1.13614418682007 0.255896224705089 NA NA
"BAIAP2L2" 1.01157076526855 0.676524989739296 1.47063793364391 0.460021446654118 0.645500826584754 NA NA
"BAIAP3" 2.84829109729438 0.602478869323915 0.664611322055203 0.906513099206384 0.364664334724213 NA NA
"BAK1P1" 0 NA NA NA NA NA NA
"BAK1P2" 0 NA NA NA NA NA NA
"BALR6" 0.0593576296340819 0.645185731873109 8.1030458415403 0.0796226190114292 0.936537404959356 NA NA
"BANCR" 1.15599651466808 2.15091733797651 1.0910946767837 1.97133886155225 0.048685129107085 NA NA
"BANF1P1" 0.00843519566997121 0.645228970047121 8.1030458415403 0.0796279550510934 0.936533160891132 NA NA
"BANF1P2" 0.0390994122923784 0.645194590807144 8.10304584153617 0.0796237122959221 0.936536535405333 NA NA
"BANF1P3" 0 NA NA NA NA NA NA
"BANF1P4" 0 NA NA NA NA NA NA
"BANF1P5" 0 NA NA NA NA NA NA
"BANF2" 0.0597089973187158 0.645178820362351 8.10304584153568 0.079621766059277 0.936538083362863 NA NA
"BANK1" 0.527406783177642 -0.199890369012804 1.94596670516133 -0.102720343818129 0.918184927020864 NA NA
"BARHL1" 0.0267002607326102 0 8.1030458415403 0 1 NA NA
"BARHL2" 0.969923770200226 1.3346654266831 1.09451269036337 1.21941521412602 0.222686638303654 NA NA
"BARX1" 0.150060291155692 0.324574691763768 8.10304584146299 0.0400558873927297 0.968048570315446 NA NA
"BARX1-DT" 0 NA NA NA NA NA NA
"BARX2" 0.342834239336584 0.556061551478295 2.99706629004732 0.185535286064532 0.852809206403393 NA NA
"BASP1-AS1" 2.21968459641735 -3.20106828410064 1.27900329426443 -2.50278345525421 0.0123220910172178 NA NA
"BASP1P1" 0 NA NA NA NA NA NA
"BATF" 0.0646480346207376 0 8.10304584152105 0 1 NA NA
"BATF2" 0.385479471828258 0.902308897996027 2.72252305763751 0.331423785545094 0.740324400893376 NA NA
"BATF3" 7.69151616545729 -0.0614485524561577 0.489521519474285 -0.125527785830845 0.900105729096865 NA NA
"BAZ1A-AS1" 7.40810931916939 0.335242724479688 0.44206194689095 0.758361417076207 0.448234648999308 NA NA
"BAZ2B-AS1" 3.23518758102354 0.269022078874819 0.713165801437025 0.377222349042454 0.706008372898454 NA NA
"BBIP1P1" 0 NA NA NA NA NA NA
"BBOF1" 9.27633101518228 -0.253023961131257 0.432814546751457 -0.584601333366355 0.558815810933094 0.775636072415749 NA
"BBOX1" 0.0827919242868585 0.645136703568254 8.10304584150904 0.0796165684098005 0.936542217363193 NA NA
"BBOX1-AS1" 4.74727018770342 0.68208116923811 0.52519723427643 1.29871432049299 0.194041987676485 NA NA
"BBS7-DT" 0.0517121617597032 0.645181371789649 8.10304584153353 0.0796220809319211 0.936537832925942 NA NA
"BCAM" 1.69367511667663 0.00122834406080048 1.15778271482931 0.00106094524047336 0.999153488331575 NA NA
"BCAN" 0.649337619650834 -0.815746406893278 1.74494008921166 -0.467492501282276 0.640147555844678 NA NA
"BCAN-AS1" 0.392455652158744 0.324617147318297 2.45217566352912 0.132379238627266 0.894684335320814 NA NA
"BCAN-AS2" 0 NA NA NA NA NA NA
"BCAP31P1" 0 NA NA NA NA NA NA
"BCAP31P2" 0 NA NA NA NA NA NA
"BCAR1P1" 0 NA NA NA NA NA NA
"BCAR1P2" 0 NA NA NA NA NA NA
"BCAR3-AS1" 0.228200680307651 1.25930461300943 8.10135178439543 0.155443763772247 0.876471484934632 NA NA
"BCAR4" 0.0837052758413263 0.645141192067551 8.10304584151277 0.0796171223371863 0.936541776791656 NA NA
"BCAS1" 0.590030940429573 -0.646611284017568 1.84280812312907 -0.350883673618515 0.725675620290201 NA NA
"BCAS2P1" 0.0267342542242078 0 8.1030458415403 0 1 NA NA
"BCAS2P2" 0.0112725434963834 0 8.1030458415347 0 1 NA NA
"BCAS2P3" 0 NA NA NA NA NA NA
"BCAS3" 7.91929301278333 -0.850299481618264 0.561249325287939 -1.51501203352366 0.129769356732634 NA NA
"BCAS3-AS1" 0 NA NA NA NA NA NA
"BCDIN3D-AS1" 0.752138532193238 0.0213224122163802 1.58843645816229 0.0134235222988074 0.989289900450992 NA NA
"BCHE" 9.90742146870361 0.354934103650443 0.406305697921793 0.873564179547297 0.382355640659122 0.640530290059928 NA
"BCL10-AS1" 8.6248193309101 -0.922470963041634 0.505043661878826 -1.82651725518131 0.0677723845259154 NA NA
"BCL11B" 1.12979478283781 -0.399605224830501 1.23548525535952 -0.323439897883863 0.746362117765049 NA NA
"BCL2A1" 0.0300447292789595 0 8.10304584153211 0 1 NA NA
"BCL2L1-AS1" 0.00880495685168251 0 8.1030458415403 0 1 NA NA
"BCL2L10" 0.670216510084915 0.400321333667961 1.72586211107285 0.231954413449119 0.816573420983597 NA NA
"BCL2L12P1" 0.0120561868881342 0 8.1030458415403 0 1 NA NA
"BCL2L14" 0.486060956668579 0.338912074400208 2.38206695278132 0.142276468763606 0.886861632634139 NA NA
"BCL2L15" 1.31530829188754 -0.952313889352419 1.11558846740524 -0.853642644377114 0.393303022576248 NA NA
"BCL2L2-PABPN1" 9.50101159692987 -3.31291309521034 4.85831655768466 -0.681905564587004 0.495298666563435 0.727809532022919 NA
"BCL3" 6.84182388615482 0.57422515548234 0.441950119313772 1.29929856422248 0.193841486918085 NA NA
"BCL6B" 0.428632981627733 0.324613645281577 2.41535339964024 0.134395921246939 0.893089506749603 NA NA
"BCL9P1" 0.012284013421823 0 8.1030458415403 0 1 NA NA
"BCLAF1P1" 0.0437296053848993 0 8.10304584153934 0 1 NA NA
"BCLAF1P2" 0.0407193353852546 0 8.10304584151008 0 1 NA NA
"BCO1" 0.237385795443067 -0.327071644092338 6.25834450660756 -0.0522616873754738 0.958320180621745 NA NA
"BCO2" 1.17891115198244 -0.319730881362235 1.39849837535669 -0.228624421019215 0.819160841998971 NA NA
"BCORP1" 5.90869771859846 0.0598695050703391 0.493631400537922 0.121283826363351 0.903466230137153 NA NA
"BCRP1" 0.0112230312477958 0 8.1030458415403 0 1 NA NA
"BCRP2" 0 NA NA NA NA NA NA
"BCRP3" 0.0110535018371743 0 8.10304584153701 0 1 NA NA
"BCRP4" 0 NA NA NA NA NA NA
"BCRP5" 0 NA NA NA NA NA NA
"BCRP6" 0 NA NA NA NA NA NA
"BCRP7" 0.0126043354413591 0.645228970047124 8.1030458415403 0.0796279550510939 0.936533160891132 NA NA
"BCRP8" 0 NA NA NA NA NA NA
"BCRP9" 0.0139298105332532 0.6452269110285 8.1030458415403 0.0796277009468145 0.936533362995266 NA NA
"BDH2P1" 0.0117105097379052 0.6452269110285 8.1030458415403 0.0796277009468145 0.936533362995266 NA NA
"BDKRB1" 0 NA NA NA NA NA NA
"BDKRB2" 0.219111351135182 0.0554844864028074 5.78411502153224 0.00959256276824684 0.9923463596467 NA NA
"BDNF-AS" 4.48036928241516 -0.799157789745339 0.803583969048283 -0.994491951714534 0.319983421746429 NA NA
"BDP1P" 0 NA NA NA NA NA NA
"BEAN1" 0.627239409781022 -0.183890938325451 1.78559669168647 -0.102985707344568 0.917974314520092 NA NA
"BEAN1-AS1" 0 NA NA NA NA NA NA
"BECN1P2" 0 NA NA NA NA NA NA
"BECN2" 0 NA NA NA NA NA NA
"BEGAIN" 3.836162597439 -0.00661982498762311 0.822414849276082 -0.00804925275054325 0.993577694855111 NA NA
"BEND2" 0.20155140230306 -0.485838481090008 8.1007224417301 -0.0599747102292084 0.952175776736424 NA NA
"BEND3P1" 0 NA NA NA NA NA NA
"BEND3P2" 0 NA NA NA NA NA NA
"BEND3P3" 0 NA NA NA NA NA NA
"BEND4" 0.555518854317343 0.589965827292661 1.75238006048129 0.336665453229722 0.736369108871747 NA NA
"BEND7-DT" 0.034151707607193 0.645211782443951 8.10304584153815 0.079625833922405 0.936534847950127 NA NA
"BEND7P1" 0.226744116926035 -1.14007890289718 8.09317065646582 -0.140869252767622 0.887973232625001 NA NA
"BEST1" 0.66167734939421 2.35427017285113 1.56008965452449 1.50906081969289 0.131283240941339 NA NA
"BEST2" 0.274345250739935 1.21784894986002 6.63569283721381 0.183530036687377 0.854382153143368 NA NA
"BEST3" 5.24540729616223 0.0516182847457939 0.565236920596094 0.0913215023027117 0.927237133007656 NA NA
"BEST4" 1.03389647174021 0.710176176785779 1.39004201101754 0.510902671399057 0.609419210504191 NA NA
"BET1-AS1" 0.0405234708188677 0 8.10304584152824 0 1 NA NA
"BET1P1" 0 NA NA NA NA NA NA
"BETALINC1" 0 NA NA NA NA NA NA
"BEX5" 8.93001150676013 0.96178772872194 0.353119884875067 2.7236861188438 0.00645578290447581 NA NA
"BFSP1" 1.12773307322566 0.240195641194438 1.31590747949018 0.182532317004153 0.855164995043249 NA NA
"BFSP2" 0.166499476071598 0.64504870143978 8.10304584148344 0.0796057080335719 0.936550855273043 NA NA
"BFSP2-AS1" 0 NA NA NA NA NA NA
"BGLAP" 0.444742352770949 0.00399826074023303 8.10304584132994 0.000493426893852646 0.999606302315486 NA NA
"BGLT3" 0.0290920153937998 0.645212498303829 8.1030458415403 0.0796259222669264 0.936534777684503 NA NA
"BGN" 3.8308006508666 0.800269326950952 0.589797561496595 1.35685424829545 0.174827526519912 NA NA
"BHLHA15" 0.683236406169097 -0.752097008525388 1.80482807043335 -0.416713935718435 0.676887659936072 NA NA
"BHLHA9" 0.0426332830718757 0.645185725016289 8.10304584153384 0.0796226181652898 0.936537405632341 NA NA
"BHLHE22" 0.487912826724358 1.13206931936511 2.05463933277766 0.550982014850593 0.581646003630511 NA NA
"BHLHE22-AS1" 0 NA NA NA NA NA NA
"BHLHE23" 0 NA NA NA NA NA NA
"BHLHE40-AS1" 0.637181473919205 -1.11919479506332 1.83877534053421 -0.608663152257722 0.542747735674986 NA NA
"BHMT" 0.345847046516072 0.2803868393806 3.21082115318588 0.0873255861985311 0.930412716857631 NA NA
"BHMT2" 0.44107753698808 -0.307815226704145 2.23561785492282 -0.137686870779967 0.890487896165347 NA NA
"BICD1-AS1" 0 NA NA NA NA NA NA
"BICD1P1" 0 NA NA NA NA NA NA
"BICDL1" 2.63366271663099 0.871513462724064 0.634011030087538 1.37460299800105 0.169254558657462 NA NA
"BICDL2" 0.166945342093024 0.324590812465806 8.10304584151269 0.040057876854515 0.968046984227596 NA NA
"BICDL3P" 0.185167307018148 0.645078707504523 6.95625179362574 0.0927336627026111 0.926115153259373 NA NA
"BICRA-AS1" 0 NA NA NA NA NA NA
"BICRA-AS2" 4.56993470159161 -0.53265109953802 0.670909856321648 -0.793923497350822 0.427239969510466 NA NA
"BICRAL" 5.44558876420337 0.955890909678146 0.462230390669436 2.06799667216548 0.0386403360271468 NA NA
"BIK" 1.68394838461108 -2.1855838375192 1.27095916362464 -1.71963340764321 0.0854990995378507 NA NA
"BIN2" 0.124566222837215 0.918876609443265 8.10077120018588 0.113430756990419 0.909689056510955 NA NA
"BIN2P1" 0 NA NA NA NA NA NA
"BIN2P2" 0 NA NA NA NA NA NA
"BIRC3" 8.28375105621018 -0.0505371957616467 0.471178127493975 -0.107257091984375 0.914585023748724 NA NA
"BIRC6-AS1" 0 NA NA NA NA NA NA
"BIRC6-AS2" 0 NA NA NA NA NA NA
"BIRC7" 0.201391269033111 1.08172490587725 8.09578266162493 0.133615852980438 0.893706347736292 NA NA
"BIRC8" 0.032467201587794 0 8.10304584153916 0 1 NA NA
"BISPR" 0.535905895679603 -0.183949871434998 1.76933942037896 -0.103965281797429 0.917196900335538 NA NA
"BLACAT1" 4.34466221850594 1.04675535980311 0.503605322336914 2.07852322716881 0.0376611938508986 NA NA
"BLACE" 0 NA NA NA NA NA NA
"BLID" 0.0365418788322781 0 8.10304584152117 0 1 NA NA
"BLK" 0 NA NA NA NA NA NA
"BLNK" 0.611851777142697 -0.337132579582469 1.96069486109997 -0.171945459883204 0.863480406954709 NA NA
"BLOC1S2P1" 0 NA NA NA NA NA NA
"BLOC1S6P1" 0.211091682969619 -0.361497442351211 5.85088456720806 -0.0617850921854216 0.950733975517132 NA NA
"BLTP3B-DT" 0 NA NA NA NA NA NA
"BLVRBP1" 0.0146684600048482 0 8.10304584152859 0 1 NA NA
"BLZF2P" 0.227178299012119 0.895293691177185 5.08951622545362 0.175909389324599 0.860365128766033 NA NA
"BMAL2-AS1" 0 NA NA NA NA NA NA
"BMF-AS1" 0 NA NA NA NA NA NA
"BMI1P1" 0 NA NA NA NA NA NA
"BMP10" 0.0324278833315816 0.645210439285208 8.1030458415403 0.0796256681626474 0.93653497978867 NA NA
"BMP15" 0 NA NA NA NA NA NA
"BMP2K-DT" 2.92022239745873 0.312208049311667 0.809858338726198 0.385509458114279 0.699860000418435 NA NA
"BMP2KL" 0.00992447624296523 0 8.1030458415403 0 1 NA NA
"BMP3" 0.195186060896014 -0.0115427198035242 8.10274298766481 -0.00142454472776642 0.998863378139972 NA NA
"BMP5" 7.06745796687865 -0.633791187890138 0.543662092485358 -1.16578145993728 0.243702815022234 NA NA
"BMP6" 5.18779182115457 0.337999264723099 0.553561301074613 0.610590487570122 0.541470721723635 NA NA
"BMP6P1" 0 NA NA NA NA NA NA
"BMP7-AS1" 0 NA NA NA NA NA NA
"BMP8A" 0.739255944862504 -0.393124419271407 1.6065957064356 -0.244694055695937 0.806693331020545 NA NA
"BMP8B" 5.34397737292787 0.401033823553615 0.572058552333413 0.701036322099911 0.483280347945837 NA NA
"BMP8B-AS1" 0 NA NA NA NA NA NA
"BMPER" 0.21455452784371 0.913310797599437 8.10210528297813 0.112725120903851 0.910248484583721 NA NA
"BMPR1AP1" 0 NA NA NA NA NA NA
"BMPR1AP2" 0 NA NA NA NA NA NA
"BMPR1B-DT" 0.0210695803091294 0 8.10304584153768 0 1 NA NA
"BMS1P1" 9.46839178336798 -0.533389341964406 0.460787358645728 -1.1575607098512 0.247043350887921 0.51321601836457 NA
"BMS1P10" 0 NA NA NA NA NA NA
"BMS1P11" 0.777292986840809 -1.57775137723315 1.83234803626688 -0.86105442088806 0.389208070790393 NA NA
"BMS1P12" 0.377567384839209 -0.140703482758886 3.95805835872322 -0.0355486124778297 0.971642283697602 NA NA
"BMS1P13" 0.189401662028789 -0.293482208816651 8.10147731815582 -0.0362257644243405 0.971102342429004 NA NA
"BMS1P14" 0.123147141184379 0.653969086197771 8.10145074290421 0.0807224665002822 0.935662669435999 NA NA
"BMS1P15" 0 NA NA NA NA NA NA
"BMS1P16" 0 NA NA NA NA NA NA
"BMS1P17" 0 NA NA NA NA NA NA
"BMS1P19" 0 NA NA NA NA NA NA
"BMS1P2" 0 NA NA NA NA NA NA
"BMS1P20" 6.77265236601382 -0.607670822817088 0.720652845111388 -0.84322267918496 0.399103916816068 NA NA
"BMS1P21" 0 NA NA NA NA NA NA
"BMS1P22" 0 NA NA NA NA NA NA
"BMS1P23" 0 NA NA NA NA NA NA
"BMS1P3" 0 NA NA NA NA NA NA
"BMS1P4" 0.580900919993046 -1.0707096929293 1.79397154520217 -0.596837611941404 0.550615803744766 NA NA
"BMS1P4-AGAP5" 3.80780877021637 -3.85820652393833 1.4013236074532 -2.75325877864166 0.00590052353670384 NA NA
"BMS1P7" 0 NA NA NA NA NA NA
"BMS1P8" 0.0250663538377481 0.645210439285208 8.1030458415403 0.0796256681626474 0.93653497978867 NA NA
"BMS1P9" 0.055654593437111 0 8.10304584150284 0 1 NA NA
"BMX" 0 NA NA NA NA NA NA
"BNAT1" 1.47591481805779 0.110637540431735 1.12513009522737 0.0983331091231516 0.921667788293294 NA NA
"BNC1" 1.46112559031386 -0.526144060468178 1.18623288235525 -0.443541962370428 0.657373774379099 NA NA
"BNC2-AS1" 0.533933996004007 -0.920304061504282 2.74496616769402 -0.33526972839793 0.737421626817815 NA NA
"BNIP3P1" 0 NA NA NA NA NA NA
"BNIP3P10" 0.0238542867762184 0.645212498303829 8.1030458415403 0.0796259222669264 0.936534777684503 NA NA
"BNIP3P11" 0 NA NA NA NA NA NA
"BNIP3P13" 0 NA NA NA NA NA NA
"BNIP3P15" 0 NA NA NA NA NA NA
"BNIP3P16" 0.0846447343566221 0 8.10304584153935 0 1 NA NA
"BNIP3P17" 0 NA NA NA NA NA NA
"BNIP3P18" 0.0452740005047053 0.324726849970184 8.1030458415403 0.0400746652950512 0.968033599737506 NA NA
"BNIP3P19" 0 NA NA NA NA NA NA
"BNIP3P2" 0 NA NA NA NA NA NA
"BNIP3P20" 0 NA NA NA NA NA NA
"BNIP3P22" 0 NA NA NA NA NA NA
"BNIP3P23" 0.0232052107724055 0.64521328903866 8.10304584153767 0.0796260198518415 0.936534700069447 NA NA
"BNIP3P24" 0 NA NA NA NA NA NA
"BNIP3P25" 0 NA NA NA NA NA NA
"BNIP3P26" 0 NA NA NA NA NA NA
"BNIP3P27" 0 NA NA NA NA NA NA
"BNIP3P28" 0 NA NA NA NA NA NA
"BNIP3P29" 0 NA NA NA NA NA NA
"BNIP3P3" 0 NA NA NA NA NA NA
"BNIP3P30" 0 NA NA NA NA NA NA
"BNIP3P31" 0.0130470327679838 0 8.1030458415403 0 1 NA NA
"BNIP3P32" 0.013355844099843 0 8.1030458415403 0 1 NA NA
"BNIP3P33" 0 NA NA NA NA NA NA
"BNIP3P34" 0.0139298105332532 0.6452269110285 8.1030458415403 0.0796277009468145 0.936533362995266 NA NA
"BNIP3P35" 0.0139298105332532 0.6452269110285 8.1030458415403 0.0796277009468145 0.936533362995266 NA NA
"BNIP3P36" 0 NA NA NA NA NA NA
"BNIP3P37" 0.0189821985047217 0 8.1030458415403 0 1 NA NA
"BNIP3P38" 0 NA NA NA NA NA NA
"BNIP3P39" 0 NA NA NA NA NA NA
"BNIP3P4" 0.00936076753541151 0 8.1030458415391 0 1 NA NA
"BNIP3P40" 0 NA NA NA NA NA NA
"BNIP3P41" 0 NA NA NA NA NA NA
"BNIP3P42" 0 NA NA NA NA NA NA
"BNIP3P43" 0 NA NA NA NA NA NA
"BNIP3P44" 0 NA NA NA NA NA NA
"BNIP3P45" 0 NA NA NA NA NA NA
"BNIP3P46" 0 NA NA NA NA NA NA
"BNIP3P47" 0 NA NA NA NA NA NA
"BNIP3P5" 0.0481683672469392 0.645179906952116 8.10304584152268 0.0796219001558651 0.936537976707879 NA NA
"BNIP3P6" 0 NA NA NA NA NA NA
"BNIP3P7" 0 NA NA NA NA NA NA
"BNIP3P8" 0 NA NA NA NA NA NA
"BNIP3P9" 0.0136681528792657 0 8.1030458415403 0 1 NA NA
"BNIP5" 0.0602376049456443 0 8.10304584150476 0 1 NA NA
"BNIPL" 0.822479728076337 1.62742551753959 1.43803041645551 1.13170451675904 0.257758681972572 NA NA
"BOD1L2" 0 NA NA NA NA NA NA
"BOD1P1" 0 NA NA NA NA NA NA
"BOD1P2" 0.0368911217931833 1.92324917781305 8.10279126291305 0.237356377007498 0.81238032889434 NA NA
"BOK-AS1" 0.321918722875741 0 3.84076626552936 0 1 NA NA
"BOLA2" 9.93429815509212 0.136656393682132 0.580725257808943 0.235320216995093 0.813960204757127 0.923861531586145 NA
"BOLA2P1" 0.0389203300126671 0.645196026560538 8.1030458415403 0.0796238894827594 0.936536394478135 NA NA
"BOLA2P2" 0 NA NA NA NA NA NA
"BOLA2P3" 0.222286257698288 0.324553396255512 8.1030458414662 0.0400532593058594 0.96805066554395 NA NA
"BOLA3P1" 0.159919226650666 1.92726782912078 8.10304584144154 0.237844863133333 0.812001421179049 NA NA
"BOLA3P2" 0 NA NA NA NA NA NA
"BOLA3P3" 0.010399839673666 0 8.1030458415403 0 1 NA NA
"BOLA3P4" 0.162690383690456 1.58427726804023 8.10163729255295 0.195550258649137 0.844962196324497 NA NA
"BOLL" 0.013068165174519 0 8.1030458415403 0 1 NA NA
"BORCS6" 8.93638368497255 0.104217522651799 0.491924448642087 0.211856765687255 0.832218780906663 NA NA
"BORCS8-MEF2B" 1.27261506302574 0.838698638727747 1.1854367614743 0.707501796793175 0.479254696490317 NA NA
"BORCS8P1" 0.0233375152589974 0 8.10304584153627 0 1 NA NA
"BPESC1" 0 NA NA NA NA NA NA
"BPI" 0.0127985154158495 0 8.1030458415403 0 1 NA NA
"BPIFA1" 0 NA NA NA NA NA NA
"BPIFA2" 0 NA NA NA NA NA NA
"BPIFA3" 0.301128659598586 -1.87103331899297 7.14582363693667 -0.261835921799361 0.793447943324501 NA NA
"BPIFA4P" 0.0117105097379052 0.6452269110285 8.1030458415403 0.0796277009468145 0.936533362995266 NA NA
"BPIFB1" 0.0452367618390132 0 8.10304584153634 0 1 NA NA
"BPIFB2" 0 NA NA NA NA NA NA
"BPIFB3" 0 NA NA NA NA NA NA
"BPIFB4" 0 NA NA NA NA NA NA
"BPIFB5P" 0 NA NA NA NA NA NA
"BPIFB6" 0 NA NA NA NA NA NA
"BPIFB9P" 0 NA NA NA NA NA NA
"BPIFC" 0.0868180262970325 0 8.10304584153457 0 1 NA NA
"BPNT2P1" 0 NA NA NA NA NA NA
"BPTFP1" 0 NA NA NA NA NA NA
"BPY2" 0 NA NA NA NA NA NA
"BPY2DP" 0 NA NA NA NA NA NA
"BRAFP1" 0.0270025688634566 1.88619124902126 8.10040410592136 0.232851500290271 0.815876720414624 NA NA
"BRCA1P1" 0 NA NA NA NA NA NA
"BRCC3P1" 0.689736605601063 -0.00383303266578405 1.6626490914845 -0.00230537681427518 0.998160577062406 NA NA
"BRD7P1" 0.264495693236288 0 7.6249270750986 0 1 NA NA
"BRD7P2" 0.0517912777055065 0.324723467416011 8.10304584153816 0.040074247852752 0.96803393254093 NA NA
"BRD7P3" 0.00881101099143422 0 8.1030458415403 0 1 NA NA
"BRD7P4" 0.0334106285445541 0 8.10304584153916 0 1 NA NA
"BRD7P5" 0 NA NA NA NA NA NA
"BRD7P6" 0 NA NA NA NA NA NA
"BRD7P7" 0 NA NA NA NA NA NA
"BRD9P1" 0.0179404487891272 0 8.1030458415403 0 1 NA NA
"BRD9P2" 0 NA NA NA NA NA NA
"BRDT" 0.0253278815206739 0.645212498303829 8.1030458415403 0.0796259222669264 0.936534777684503 NA NA
"BRDTP1" 0 NA NA NA NA NA NA
"BRI3BPP1" 0 NA NA NA NA NA NA
"BRI3P1" 0.117858464450447 0.645088422858308 8.10304584146912 0.0796106100692318 0.936546956388579 NA NA
"BRI3P2" 0 NA NA NA NA NA NA
"BRI3P3" 0.0184085963354357 0 8.10304584153923 0 1 NA NA
"BRICD5" 7.97776825460152 -0.292247707098124 0.537755100694291 -0.543458735622973 0.586813994687972 NA NA
"BRINP1" 1.9334598111973 0.709448757046368 0.790922724190654 0.896988713748669 0.369724939476964 NA NA
"BRINP2" 0.214009323751807 -0.0508211149148938 6.56284418587748 -0.00774376375173667 0.993821432210585 NA NA
"BRINP3" 0.0112119951205771 0 8.1030458415403 0 1 NA NA
"BRINP3-DT" 0.0839851322682601 0 8.10304584150717 0 1 NA NA
"BRIX1P1" 0 NA NA NA NA NA NA
"BRK1P1" 0 NA NA NA NA NA NA
"BRK1P2" 0 NA NA NA NA NA NA
"BRME1" 3.59682289365374 0.829771475606258 0.586918365707252 1.41377664099225 0.157427494167337 NA NA
"BRPF3-AS1" 0.767726400282061 -1.90474380281352 1.49739050074997 -1.27204213053277 0.203358150551082 NA NA
"BRS3" 0 NA NA NA NA NA NA
"BRSK1" 2.69463750108738 -1.45426072669974 1.09720764664166 -1.32541978826975 0.185031957335563 NA NA
"BRSK2" 6.71150635011269 -0.632575476092814 0.575363484135292 -1.09943625818296 0.271577822817672 NA NA
"BRWD1-AS1" 0.00843519566997121 0.645228970047121 8.1030458415403 0.0796279550510934 0.936533160891132 NA NA
"BRWD1-AS2" 0.631078878313804 0.513617844245596 1.78276593437845 0.288101670747183 0.773268913751779 NA NA
"BRWD1-IT1" 0.0164748176442964 0 8.1030458415314 0 1 NA NA
"BRWD1P1" 0 NA NA NA NA NA NA
"BRWD1P2" 0 NA NA NA NA NA NA
"BRWD1P3" 0 NA NA NA NA NA NA
"BSN" 2.22791294030708 0.55742227152792 0.802525288780797 0.694585303816109 0.487315224809438 NA NA
"BSN-AS1" 0.126080707055485 2.10565717136014 8.09287796928853 0.260186447806435 0.794719957446858 NA NA
"BSN-DT" 0.106065758938358 0.324633861825363 8.10304584151844 0.0400631895924866 0.968042748676061 NA NA
"BSND" 0.0942597486302745 0.00263550771485981 8.1030141352521 0.000325250292159069 0.999740487818065 NA NA
"BSNDP1" 0 NA NA NA NA NA NA
"BSNDP2" 0 NA NA NA NA NA NA
"BSNDP3" 0 NA NA NA NA NA NA
"BSNDP4" 0 NA NA NA NA NA NA
"BSPH1" 0 NA NA NA NA NA NA
"BSPRY" 0.391268465084568 0.324602430319816 2.81733863575641 0.115215979435382 0.908273933265544 NA NA
"BST2" 0.103090515819665 0.64510812687078 8.10304584151266 0.0796130417485521 0.936545022327993 NA NA
"BSX" 0 NA NA NA NA NA NA
"BTBD10P1" 0 NA NA NA NA NA NA
"BTBD10P2" 0.0837624685533875 0.645150353852124 8.10304584151404 0.0796182529965274 0.936540877510806 NA NA
"BTBD16" 0.0310600106307018 0 8.10304584153156 0 1 NA NA
"BTBD17" 3.75088005894069 -0.379912495434011 0.829462436010159 -0.458022544410145 0.646936244549763 NA NA
"BTBD18" 0 NA NA NA NA NA NA
"BTBD19" 2.43345204928133 -0.360780176929189 0.82985848378151 -0.434749037311978 0.663744600112219 NA NA
"BTBD3-AS1" 0.0153891473570691 0 8.1030458415403 0 1 NA NA
"BTBD6P1" 0 NA NA NA NA NA NA
"BTBD7P1" 0.529566392408875 0.586981339488215 1.76595146008088 0.332388150386269 0.739596185032785 NA NA
"BTBD7P2" 0 NA NA NA NA NA NA
"BTBD8" 9.81821049445792 -0.556614419027467 0.425914847834866 -1.3068678442581 0.19125759863608 0.447252173215688 NA
"BTBD9-AS1" 0 NA NA NA NA NA NA
"BTC" 0.234102943235547 0.645118223527564 5.6022656171882 0.115153094767283 0.908323776227 NA NA
"BTF3-DT" 2.60377891033841 -0.202829029982448 0.852868404375033 -0.237819842946436 0.812020827707124 NA NA
"BTF3L4P1" 0 NA NA NA NA NA NA
"BTF3L4P2" 0 NA NA NA NA NA NA
"BTF3L4P3" 0.0351037491704109 0.645195724997528 8.10304584153949 0.0796238522667604 0.936536424078226 NA NA
"BTF3L4P4" 0 NA NA NA NA NA NA
"BTF3P1" 0 NA NA NA NA NA NA
"BTF3P10" 0 NA NA NA NA NA NA
"BTF3P11" 0 NA NA NA NA NA NA
"BTF3P12" 0.0421880795755105 0 8.10304584153429 0 1 NA NA
"BTF3P13" 0 NA NA NA NA NA NA
"BTF3P14" 0 NA NA NA NA NA NA
"BTF3P15" 0 NA NA NA NA NA NA
"BTF3P16" 0.166257590937786 0.64502972525649 8.10304584148581 0.0796033661754794 0.936552717894493 NA NA
"BTF3P2" 0 NA NA NA NA NA NA
"BTF3P3" 0.123520704867633 -0.0275878517145488 8.10246064493123 -0.00340487327535585 0.997283309431277 NA NA
"BTF3P4" 0.0945669820029042 0.645129112835004 8.10304584151132 0.0796156316344718 0.936542962436611 NA NA
"BTF3P5" 0 NA NA NA NA NA NA
"BTF3P6" 0.010399839673666 0 8.1030458415403 0 1 NA NA
"BTF3P7" 0.0130470327679838 0 8.1030458415403 0 1 NA NA
"BTF3P8" 0 NA NA NA NA NA NA
"BTF3P9" 0.0219651029767706 0.645215244915706 8.10304584153831 0.0796262612273728 0.936534508089211 NA NA
"BTG1-DT" 3.00555878320412 0.111259416310546 0.79203560275981 0.14047274632967 0.888286484241374 NA NA
"BTG1P1" 0 NA NA NA NA NA NA
"BTG2-DT" 0.0591158897524629 0 8.10304584151624 0 1 NA NA
"BTG3-AS1" 8.08308971885882 -0.321874090024817 0.478017423565066 -0.673352213030798 0.500723242588468 NA NA
"BTG3P1" 0 NA NA NA NA NA NA
"BTG4" 0.563545550023917 2.7674471055834 1.43281570633447 1.93147457370026 0.0534243907268507 NA NA
"BTG4P1" 0 NA NA NA NA NA NA
"BTK" 0.561485493973227 -0.875151855349326 2.23467719814968 -0.391623387965812 0.695336504435508 NA NA
"BTLA" 0.177411988669035 1.23971476723376 8.10003776464441 0.153050492263746 0.878358457236875 NA NA
"BTN1A1" 0.0324407404061882 0.324739203676232 8.1030458415403 0.0400761898706602 0.968032384278596 NA NA
"BTN1A1P1" 0.0997180137756517 0 8.10304584153714 0 1 NA NA
"BTN2A3P" 7.25427909507729 -0.440498939416086 0.483434903985091 -0.911185633856655 0.362197572180989 NA NA
"BTN3A1" 2.54502595695748 -1.82055557104959 1.24551324771718 -1.46169105337608 0.143825890004238 NA NA
"BTN3A3" 2.33499925378391 -0.940529649628035 1.08795689258787 -0.864491650391447 0.387317865134151 NA NA
"BTNL10P" 0 NA NA NA NA NA NA
"BTNL12P" 0 NA NA NA NA NA NA
"BTNL2" 0 NA NA NA NA NA NA
"BTNL3" 0 NA NA NA NA NA NA
"BTNL8" 0.360429145620217 1.14114921989899 2.74949102794647 0.415040168634878 0.678112497842891 NA NA
"BTNL9" 0.299256516254522 -0.669802364595569 3.62335522800282 -0.184856941273396 0.853341244729743 NA NA
"BUB1B-PAK6" 0 NA NA NA NA NA NA
"BUB1P1" 0 NA NA NA NA NA NA
"BUB3P1" 0 NA NA NA NA NA NA
"BUD13-DT" 0.139255579362144 0 8.10304584149165 0 1 NA NA
"BUD13P1" 0.141111341027114 0.324606141707594 8.103045841513 0.0400597686421312 0.968045476010075 NA NA
"BUD31P1" 0 NA NA NA NA NA NA
"BUD31P2" 0 NA NA NA NA NA NA
"BVES-AS1" 1.04475710950562 0.795126548492355 1.18938252798979 0.668520454757494 0.503801429515455 NA NA
"BZW1-AS1" 0 NA NA NA NA NA NA
"BZW1P1" 0 NA NA NA NA NA NA
"BZW1P2" 0 NA NA NA NA NA NA
"C10orf105" 0.0842910950728679 0.324688334280424 8.10304584151175 0.0400699120591238 0.968037389227286 NA NA
"C10orf120" 0 NA NA NA NA NA NA
"C10orf143" 2.48129422426177 -1.46412126059189 1.09536123037462 -1.33665609115191 0.181334920758845 NA NA
"C10orf53" 0.0764491089186866 0.64515585259181 8.10304584152903 0.079618931597957 0.936540337778629 NA NA
"C10orf55" 0.399255362139186 -1.33743785756185 2.44712403949476 -0.546534558925743 0.584698538875109 NA NA
"C10orf62" 0 NA NA NA NA NA NA
"C10orf67" 6.00383288404697 0.491109595606312 0.549885743260402 0.893112072145039 0.371797158723162 NA NA
"C10orf67-AS1" 0.355882640276284 0.882349711189886 2.59978011966161 0.339393975866211 0.734312956136178 NA NA
"C10orf71" 0 NA NA NA NA NA NA
"C10orf71-AS1" 0 NA NA NA NA NA NA
"C10orf88B" 0.0260833312351624 0 8.10304584152239 0 1 NA NA
"C10orf90" 0.148202328178115 1.40246270543486 8.09130644182438 0.173329574836699 0.862392378146366 NA NA
"C10orf95" 0.201385653090499 1.87467522510975 5.93752698993345 0.315733339534809 0.752204918863719 NA NA
"C11orf16" 0.218175523378529 0.64510064597612 5.7870113506565 0.111473886413397 0.9112405721431 NA NA
"C11orf21" 0 NA NA NA NA NA NA
"C11orf40" 0 NA NA NA NA NA NA
"C11orf42" 0 NA NA NA NA NA NA
"C11orf52" 0.351026550205551 0.296129996228223 3.47724670436759 0.0851622048721103 0.932132437526173 NA NA
"C11orf65" 1.24306457844588 -0.107333002814087 1.22000833799971 -0.0879772698849478 0.929894742082689 NA NA
"C11orf80" 9.86618684177635 -0.315747414663262 0.466556993525537 -0.676760650992105 0.498557827865277 0.730232339538184 NA
"C11orf86" 0 NA NA NA NA NA NA
"C11orf87" 0.159238884570658 0.324569300935006 8.10304584149396 0.0400552221083282 0.968049100709933 NA NA
"C11orf91" 0.181785357654155 0.030868704303765 8.10243821764828 0.00380980434217054 0.996960223289233 NA NA
"C11orf96" 1.26854442950755 -2.06665217691277 1.31846269716746 -1.56747110202867 0.117004615759999 NA NA
"C11orf97" 0 NA NA NA NA NA NA
"C11orf98P1" 0 NA NA NA NA NA NA
"C11orf98P2" 0 NA NA NA NA NA NA
"C11orf98P3" 0 NA NA NA NA NA NA
"C12orf40" 0 NA NA NA NA NA NA
"C12orf42" 0.367608901185482 0.318958642286426 2.95817377972429 0.107822821117748 0.914136239788751 NA NA
"C12orf42-AS1" 0 NA NA NA NA NA NA
"C12orf50" 3.61441980659054 -0.127251072969349 0.844065660513218 -0.150759684847239 0.880165289524734 NA NA
"C12orf54" 1.09511351747062 -3.01162580776107 1.58132334819 -1.90449714867501 0.0568454676638162 NA NA
"C12orf56" 1.31923185111523 -1.52045894578937 1.35835684259567 -1.11933690626091 0.262996436652451 NA NA
"C12orf60" 5.54871225835672 -1.10467887551301 0.784819984884607 -1.40755701535229 0.159262283209335 NA NA
"C12orf71" 0.0328670227876207 0.645212158217187 8.103045841534 0.0796258802967652 0.936534811065855 NA NA
"C12orf71BP" 0 NA NA NA NA NA NA
"C12orf75-AS1" 0.0101711875132875 0 8.10304584154004 0 1 NA NA
"C13orf42" 0.154019919531 0.0206335940583021 8.10268940214791 0.00254651178568345 0.997968179758266 NA NA
"C13orf46" 0.0415006814571277 0.645182083612207 8.10304584153879 0.0796221687781647 0.936537763056607 NA NA
"C14orf178" 0.145603423560001 0 8.10304584147807 0 1 NA NA
"C14orf180" 0.025637348736942 0 8.1030458415403 0 1 NA NA
"C14orf39" 2.99883901564252 -1.01405890048451 0.919956780658432 -1.10228971817429 0.270335737903766 NA NA
"C14orf93" 8.89929409710272 -0.854106014723424 0.569153604809447 -1.50065994049072 0.133443539322458 NA NA
"C15orf32" 0.258523117430622 -0.868619406040262 5.39625809749598 -0.160966986816907 0.872119402233035 NA NA
"C15orf48" 1.49384031927641 -1.03251174178139 1.1507255276326 -0.897270215170759 0.36957474581996 NA NA
"C15orf62" 0.270074322098514 0.00403264457745409 3.70310139272335 0.00108899113196801 0.999131110960688 NA NA
"C16orf46" 7.5538849437587 -2.83282707303148 1.02350759374175 -2.76776361050257 0.00564423785681567 NA NA
"C16orf46-DT" 0.0872499905803781 0.645145803660071 8.10304584151261 0.0796176914555922 0.936541324137813 NA NA
"C16orf54" 0 NA NA NA NA NA NA
"C16orf74" 1.43253345474205 -0.689350452021629 1.19652994248743 -0.576124698215705 0.564530898501067 NA NA
"C16orf78" 0.159457556959999 -0.771240675035978 8.09710006159394 -0.0952489989217395 0.924117051357062 NA NA
"C16orf82" 1.54607795841709 1.43229342185214 0.795436017493702 1.80063938563541 0.0717597371128544 NA NA
"C16orf86" 0.90769312018088 2.0994972957304 1.24930846950637 1.68052754541875 0.0928547195721637 NA NA
"C16orf89" 0.0246362426756169 0 8.10304584152081 0 1 NA NA
"C16orf90" 0.0136681528792657 0 8.1030458415403 0 1 NA NA
"C16orf92" 0 NA NA NA NA NA NA
"C16orf95" 9.47383882602384 -0.334023095073033 0.437252174093363 -0.763914086340738 0.444918442433181 0.691959971129134 NA
"C16orf95-DT" 9.92229305404385 0.603234362588699 0.374458619008633 1.61095066842297 0.107190475096026 0.321996671817156 NA
"C16orf96" 0.0487068206060037 0.645181709031392 8.10304584154004 0.0796221225509901 0.936537799823824 NA NA
"C17orf107" 0.684146267827631 0.324617595486298 1.79795631386287 0.180548099519095 0.856722296810674 NA NA
"C17orf113" 2.02928132610677 0.209439283247251 0.884536835914022 0.236778475178855 0.812828651089511 NA NA
"C17orf114" 1.4072619877483 -0.360032521930564 1.18325370908343 -0.304273309406696 0.760919677738462 NA NA
"C17orf50" 0.0759273657089556 1.86022521603843 8.09857240108042 0.229697917597213 0.818326513164396 NA NA
"C17orf67" 8.74299947225372 0.827874066035078 0.404567236129231 2.04632009738581 0.0407248876506382 NA NA
"C17orf78" 0.0370288850929633 0 8.10304584153618 0 1 NA NA
"C17orf99" 0.321821880894782 0.0318268556311879 3.29140569059042 0.009669684816483 0.992284828008989 NA NA
"C18orf15" 0.0898165935871554 0 8.10304584149895 0 1 NA NA
"C18orf63" 0.0209042348075232 0 8.1030458415403 0 1 NA NA
"C19orf18" 2.17244615996517 -1.11339710659811 1.15447012301773 -0.964422625063471 0.334834083529676 NA NA
"C19orf33" 5.68127658537315 -0.179447192511993 0.590527994168623 -0.303875843794042 0.761222481937436 NA NA
"C19orf38" 0.241776842889967 -0.0344225934337048 4.14404029864171 -0.00830652960710527 0.993372424488115 NA NA
"C19orf67" 0 NA NA NA NA NA NA
"C19orf73" 1.58830004749755 -0.0158580737189238 1.2076952937312 -0.0131308566003681 0.989523393311013 NA NA
"C19orf81" 3.54466139228224 -1.26386749748889 0.906944488902167 -1.39354449247359 0.163455200438977 NA NA
"C19orf84" 0.101194113270991 0.645133170127258 8.1030458415374 0.0796161323462112 0.936542564190626 NA NA
"C19orf85" 0.155186090920697 0.645077937983387 8.10304584149648 0.0796093161265212 0.93654798553907 NA NA
"C1DP1" 0 NA NA NA NA NA NA
"C1DP2" 0.0120561868881342 0 8.1030458415403 0 1 NA NA
"C1DP3" 0 NA NA NA NA NA NA
"C1DP4" 0.00986299089135307 0 8.10304584153879 0 1 NA NA
"C1DP5" 0.00936076753541151 0 8.1030458415391 0 1 NA NA
"C1GALT1C1L" 0 NA NA NA NA NA NA
"C1GALT1P1" 0.360797032211961 1.6508004330495 3.37429630626575 0.489228059190926 0.624680246517374 NA NA
"C1GALT1P2" 0.0178689841460039 0.6452269110285 8.1030458415403 0.0796277009468145 0.936533362995266 NA NA
"C1GALT1P3" 0 NA NA NA NA NA NA
"C1orf105" 1.09797484299596 -1.60264046596148 1.39238556394165 -1.15100336247715 0.249730852224505 NA NA
"C1orf115" 8.78598215834611 -1.0203812605951 0.527000066662105 -1.93620708068967 0.052842343615629 NA NA
"C1orf116" 0.791925818989459 1.69929815048663 1.34383792617522 1.2645112311446 0.206046592140958 NA NA
"C1orf127" 0 NA NA NA NA NA NA
"C1orf141" 0.0697344683339436 1.60693093288877 8.1030458415403 0.198311963712563 0.842800991887092 NA NA
"C1orf146" 0.00992447624296523 0 8.1030458415403 0 1 NA NA
"C1orf162" 0.872481310594262 2.79011497998727 1.14600466698099 2.43464539052663 0.0149063900439194 NA NA
"C1orf167" 0.413096732810373 -1.19844780709033 2.48124321565413 -0.483002955747885 0.629093637527516 NA NA
"C1orf167-AS1" 0 NA NA NA NA NA NA
"C1orf185" 0 NA NA NA NA NA NA
"C1orf202" 0.26112535860931 0.548560932604837 6.00054940806385 0.0914184510951035 0.927160101283713 NA NA
"C1orf21-DT" 1.02690777571252 0.254372409254358 1.11942203561164 0.22723548506473 0.820240636226621 NA NA
"C1orf210" 0.0312167172623785 0 8.10304584152924 0 1 NA NA
"C1orf216" 6.4693471427748 -0.185370454247991 0.485152406745567 -0.382087054852449 0.702396793438578 NA NA
"C1orf220" 6.02507212526872 -1.54925972326045 0.658015581842561 -2.35444230503212 0.0185505231881745 NA NA
"C1orf232" 0.0745940771102698 0.645140917331188 8.10304584151006 0.0796170884318928 0.93654180375856 NA NA
"C1orf50-AS1" 0 NA NA NA NA NA NA
"C1orf53" 3.62213654353228 -0.200441436093897 0.698542184372586 -0.286942493349817 0.774156352954037 NA NA
"C1orf56" 7.99541373777134 -0.895680706136768 0.56578411389336 -1.58307857032831 0.113403557310948 NA NA
"C1orf87" 0.035350790223527 0 8.10304584153625 0 1 NA NA
"C1orf94" 0.0106008753310464 0 8.10304584153717 0 1 NA NA
"C1QA" 0 NA NA NA NA NA NA
"C1QB" 0 NA NA NA NA NA NA
"C1QBPP1" 0 NA NA NA NA NA NA
"C1QBPP2" 0 NA NA NA NA NA NA
"C1QC" 0.0221329725773106 0 8.1030458415403 0 1 NA NA
"C1QL1" 0.512916155477427 -0.600701708466843 1.7682614090685 -0.339713181199428 0.734072534331366 NA NA
"C1QL1P1" 0 NA NA NA NA NA NA
"C1QL2" 0 NA NA NA NA NA NA
"C1QL3" 0.0399000244575585 0 8.10304584153297 0 1 NA NA
"C1QL4" 0.110587005622453 0 8.10304584151211 0 1 NA NA
"C1QTNF1" 0.830940372107862 -1.43089658511021 1.47511710366201 -0.970022367416099 0.332035343090794 NA NA
"C1QTNF1-AS1" 0.0372750986329888 0 8.1030458415403 0 1 NA NA
"C1QTNF12" 1.61648424724531 0.530083863356527 0.979565300289901 0.541141936325888 0.588409754959747 NA NA
"C1QTNF2" 1.34298556659752 0.736202690707607 1.25597008114727 0.586162601926888 0.557766250724772 NA NA
"C1QTNF3" 1.22799882374458 -0.161277306056781 1.26873448958421 -0.12711667207032 0.89884805610257 NA NA
"C1QTNF3-AMACR" 1.77131746849207 1.25585932492562 8.0375253068484 0.156249501803194 0.875836359064124 NA NA
"C1QTNF4" 0.949991265845085 0.53775829979875 1.15146934930955 0.467019204741491 0.640486137994983 NA NA
"C1QTNF5" 5.66571270915012 0.243186371353699 0.49454577952889 0.491736824820063 0.622905402065749 NA NA
"C1QTNF6" 9.27138224359973 -0.230844241818138 0.444548187114803 -0.519278333618585 0.60356666010111 0.805938176043782 NA
"C1QTNF7" 0.0388374075703112 0 8.10304584153887 0 1 NA NA
"C1QTNF7-AS1" 0.0418987330675976 0 8.1030458415403 0 1 NA NA
"C1QTNF8" 0 NA NA NA NA NA NA
"C1QTNF9" 0.0896253262632749 0 8.10304584153935 0 1 NA NA
"C1QTNF9-AS1" 0 NA NA NA NA NA NA
"C1QTNF9B" 0 NA NA NA NA NA NA
"C1R" 2.75696904662366 -0.870079878195328 0.95448523921624 -0.911569757652596 0.361995248483014 NA NA
"C1RL" 6.98245971366363 0.061611634583707 0.466289605892149 0.132131691989629 0.894880129086612 NA NA
"C1RL-AS1" 1.02931484023338 -0.0553857013875097 1.33568114832263 -0.0414662597110576 0.966924190557738 NA NA
"C1S" 2.8708776561473 0.464618838069444 0.803050662893979 0.578567280419249 0.562881187625222 NA NA
"C2" 0.623297561622114 -0.0812130357015329 1.64782594557464 -0.049284959931379 0.960692205188038 NA NA
"C2-AS1" 0.205021444134807 0 8.10304584149459 0 1 NA NA
"C20orf141" 0.0111582819844231 0 8.1030458415403 0 1 NA NA
"C20orf144" 1.17483856616911 1.33463430780819 1.39955610383627 0.953612580553132 0.340279785260909 NA NA
"C20orf173" 0 NA NA NA NA NA NA
"C20orf181" 0 NA NA NA NA NA NA
"C20orf202" 0.182492149251144 0.992215903970925 8.10244802387734 0.122458780487938 0.90253568864503 NA NA
"C20orf203" 0.0296115787430197 0 8.103045841534 0 1 NA NA
"C20orf204" 0.389975041235608 -0.352804211459503 2.71911672576515 -0.129749564671677 0.896764567043671 NA NA
"C20orf96" 5.42048282851448 -0.129168236236194 0.57612080280125 -0.224203388609028 0.82259904685961 NA NA
"C21orf62-AS1" 3.81821376854347 -0.0969301994444977 0.644357096384814 -0.150429319376364 0.880425910935294 NA NA
"C21orf91-OT1" 0.0846101331016937 1.90318651462076 8.10153163170761 0.234916877590418 0.814273249671935 NA NA
"C22orf15" 5.23340321558662 0.143481741902921 0.522499667409718 0.274606379395854 0.783618664651114 NA NA
"C22orf23" 1.04346208246727 1.26223778473828 1.23913613015632 1.01864335484999 0.30837231374536 NA NA
"C22orf31" 0.220656306111885 1.2483769130676 5.75370610664842 0.216969182980183 0.82823236128381 NA NA
"C22orf42" 0.0123199367350616 0 8.1030458415403 0 1 NA NA
"C2CD4A" 0 NA NA NA NA NA NA
"C2CD4B" 0.0699071238023774 0 8.10304584150989 0 1 NA NA
"C2CD4C" 5.8395213159142 -0.123228833049721 0.546145592706423 -0.225633667460467 0.821486353172618 NA NA
"C2CD4D" 0.214449904321233 1.17117297809133 6.51171425634219 0.179856322311847 0.857265365688432 NA NA
"C2CD4D-AS1" 0.0248538196416825 1.91353086899217 8.10218510224717 0.236174667061291 0.813297136289034 NA NA
"C2CD5-AS1" 0.0588780770336098 0.645167016368438 8.10304584153248 0.0796203093238852 0.936539241991147 NA NA
"C2CD6" 0.278457692168077 1.19782521418115 4.34444527490066 0.275714190969649 0.782767595144262 NA NA
"C2orf15" 0.578474754333372 1.6799525750736 1.62750948966561 1.0322229060666 0.301967706811644 NA NA
"C2orf16" 0.0700082778064711 -0.00753303712856264 8.10281520709045 -0.000929681467000603 0.99925822161787 NA NA
"C2orf27A" 9.22891453798579 -1.06966248576973 0.562942738033565 -1.90012662656633 0.0574165042202399 NA NA
"C2orf42" 8.69732332446513 0.287344461899993 0.417009901132438 0.689059087373407 0.490786084811812 NA NA
"C2orf50" 1.55759406603862 -0.0159120991284784 1.03327433061545 -0.0153996849210419 0.987713314794029 NA NA
"C2orf66" 0.79656299542247 -0.876096465206359 1.44176522327264 -0.607655428959314 0.543416029987909 NA NA
"C2orf69P1" 0 NA NA NA NA NA NA
"C2orf69P2" 0 NA NA NA NA NA NA
"C2orf69P3" 0 NA NA NA NA NA NA
"C2orf69P4" 0 NA NA NA NA NA NA
"C2orf72" 3.85325869239655 0.0579252957490543 0.674918496127467 0.0858256161024137 0.931605042902651 NA NA
"C2orf73" 0.237814506437816 -0.361794905653198 7.02314562077528 -0.051514652434796 0.958915426399306 NA NA
"C2orf74-AS1" 0.0082374088221482 0 8.1030458415403 0 1 NA NA
"C2orf78" 0.0387057423431664 0.33369369431292 8.10285800981904 0.0411822216196496 0.967150626740499 NA NA
"C2orf80" 0.0725161796514404 0.324690373327917 8.10304584152205 0.0400701636987072 0.968037188609069 NA NA
"C2orf81" 3.04660015996704 0.764776377040495 0.675064472508012 1.13289383190199 0.25725884056453 NA NA
"C2orf83" 0.0214533415108404 0 8.10304584153627 0 1 NA NA
"C2orf88" 0.863003652369945 -1.76481890178414 1.44847191679512 -1.21840049594401 0.223071816736322 NA NA
"C2orf92" 2.88784676798157 -0.312921661728299 0.736940609875108 -0.424622632455186 0.671111791598934 NA NA
"C3" 0.0531972106605204 0 8.10304584153188 0 1 NA NA
"C3AR1" 0.3454810399441 0.324607279320704 3.1495211195921 0.103065598544945 0.917910907966931 NA NA
"C3orf20" 0.0465231069091403 0.645210439285208 8.1030458415403 0.0796256681626474 0.93653497978867 NA NA
"C3orf22" 0.00880495685168251 0 8.1030458415403 0 1 NA NA
"C3orf33" 5.6301571317152 -0.341455642867274 0.62036966664846 -0.550406735248654 0.582040430077699 NA NA
"C3orf36" 0 NA NA NA NA NA NA
"C3orf49" 0.0435896955536863 0.324728728875033 8.10304584153453 0.0400748971714489 0.968033414875411 NA NA
"C3orf49P1" 0 NA NA NA NA NA NA
"C3orf62" 9.48205095414122 -0.862817201185531 0.505455783777118 -1.70700826635707 0.0878205159509925 0.287001414345512 NA
"C3orf70" 9.58250271022629 0.0203462471566365 0.415687466270492 0.0489460202858197 0.960962313904556 0.985810754861666 NA
"C3orf80" 0.244625372547364 0 8.10304584145463 0 1 NA NA
"C3orf84" 0 NA NA NA NA NA NA
"C3orf85" 0.19536991715914 -0.954554548620428 8.0955253512025 -0.117911377855007 0.906137877916592 NA NA
"C3orf86P" 0.0563773828033737 2.44880161438323 8.09342956480923 0.302566618362972 0.762220157356831 NA NA
"C3P1" 0.0227850109186383 0 8.1030458415403 0 1 NA NA
"C4A" 0.78395857976618 0.863426156436004 1.11982594242779 0.771036036693429 0.440685571766016 NA NA
"C4A-AS1" 0.013355844099843 0 8.1030458415403 0 1 NA NA
"C4B" 0.626142779084495 0.778612993474599 1.4503846181883 0.536832081442767 0.591383609195892 NA NA
"C4BPA" 0 NA NA NA NA NA NA
"C4BPAP1" 0.0112725434963834 0 8.1030458415347 0 1 NA NA
"C4BPAP2" 0 NA NA NA NA NA NA
"C4BPB" 0 NA NA NA NA NA NA
"C4orf17" 0 NA NA NA NA NA NA
"C4orf19" 5.74466443099012 0.443433879143602 0.524370276328797 0.845650295528106 0.397747858854003 NA NA
"C4orf33" 9.81221317512902 0.166527449229007 0.401153872204338 0.415121131235603 0.6780532310003 0.850505643037152 NA
"C4orf36" 2.45986785890853 0.157210487861739 0.883228649619283 0.177995231392805 0.858726720739201 NA NA
"C4orf46P1" 0.0194286686687063 0 8.1030458415403 0 1 NA NA
"C4orf46P2" 0 NA NA NA NA NA NA
"C4orf46P3" 0 NA NA NA NA NA NA
"C4orf50" 0.0624187019139272 0 8.10304584152027 0 1 NA NA
"C4orf51" 0.181566404151463 0.324561906626961 8.10304584146968 0.040054309574052 0.968049828223104 NA NA
"C4orf54" 0.101867826593984 0.645138373675584 8.10304584152615 0.0796167745182195 0.936542053432854 NA NA
"C5AR1" 0.739723737768477 -1.32882541483611 1.65031146358031 -0.805196742651992 0.420706155875177 NA NA
"C5AR2" 1.21808265165514 0.652326253740982 1.06865611051083 0.610417371243182 0.54158536380067 NA NA
"C5orf34-AS1" 0.0189043561355395 0 8.10304584153768 0 1 NA NA
"C5orf46" 2.94960349223682 0.063866221327132 0.795824317914653 0.0802516584244178 0.936037105132509 NA NA
"C5orf47" 0.115004450071446 0.324645115546279 8.10304584151256 0.0400645784185369 0.968041641442173 NA NA
"C5orf52" 0 NA NA NA NA NA NA
"C5orf58" 0.0126043354413591 0.645228970047124 8.1030458415403 0.0796279550510939 0.936533160891132 NA NA
"C5orf60" 0.010399839673666 0 8.1030458415403 0 1 NA NA
"C5orf63" 8.07124045869392 0.545111800196966 0.443335671440032 1.22956900451152 0.218858542874758 NA NA
"C5orf64" 0.194654465645738 1.96481224527966 8.08769902055271 0.242938348754896 0.808053157288635 NA NA
"C5orf64-AS1" 0.0120561868881342 0 8.1030458415403 0 1 NA NA
"C5orf67" 0.0123163059405553 0 8.1030458415403 0 1 NA NA
"C6" 0 NA NA NA NA NA NA
"C6orf141" 8.64871597077536 -0.870968202921992 0.509792880462109 -1.70847463019195 0.0875483098712131 NA NA
"C6orf15" 0.135973795535843 0.645063341914091 8.10304584148703 0.0796075148200954 0.936549418226628 NA NA
"C6orf163" 2.67666257019693 -0.738472904817556 0.980884890635343 -0.752863982173514 0.451531653843237 NA NA
"C6orf47-AS1" 0 NA NA NA NA NA NA
"C6orf52" 6.1664652274014 -0.325140234948607 0.626025256845487 -0.51937239175776 0.603501079999301 NA NA
"C6orf58" 0.19695895784483 1.6004394561502 7.70339372054448 0.207757712277114 0.835418152811475 NA NA
"C7" 0.733823544271563 0.0997766965576137 1.77666010086905 0.0561596990379916 0.955214585975625 NA NA
"C7orf25" 0.71854844818005 0.603400726209602 2.28353897783412 0.264239293511825 0.791595534863064 NA NA
"C7orf33" 0.0178689841460039 0.6452269110285 8.1030458415403 0.0796277009468145 0.936533362995266 NA NA
"C7orf57" 0.528495932670647 2.54891559348797 1.92944895416657 1.32105883806031 0.186481746401427 NA NA
"C8A" 0.31222149979995 0.324607239760416 3.27524559069203 0.0991092822727316 0.921051502188554 NA NA
"C8B" 0.0171149362079666 0 8.1030458415403 0 1 NA NA
"C8G" 0.237896970968249 -0.546752191890747 4.56984670293342 -0.119643442643225 0.9047656046223 NA NA
"C8orf17" 0.162005461470481 0.324568818539033 8.10304584148974 0.0400551625756767 0.968049148172027 NA NA
"C8orf34" 4.48557955938923 -1.57473175918586 0.913160516167019 -1.72448516039193 0.0846202956219823 NA NA
"C8orf34-AS1" 0.476256426984141 1.08936036309899 2.5050797884385 0.434860545411221 0.663663654435584 NA NA
"C8orf44" 6.34958593711706 -0.316427943735438 0.583947621459417 -0.541877271363162 0.587903055252721 NA NA
"C8orf44-SGK3" 0.857601764012924 -1.43089005906175 1.79809119981636 -0.79578280523696 0.426158287612724 NA NA
"C8orf48" 6.16695259712345 0.757748642050125 0.453364692993054 1.67138873794421 0.0946449189524253 NA NA
"C8orf74" 0.0106008753310464 0 8.10304584153717 0 1 NA NA
"C8orf89" 0.099265128746148 0 8.10304584149849 0 1 NA NA
"C8orf90" 0 NA NA NA NA NA NA
"C9" 0.0778628669183851 1.69619435891584 8.09807752272231 0.209456423966862 0.834091949493093 NA NA
"C9orf131" 0.0491444118867394 0 8.10304584153534 0 1 NA NA
"C9orf152" 0.176863759522342 0.645043856673964 8.10304584149286 0.079605110139069 0.936551330814688 NA NA
"C9orf153" 0.443732133051904 -0.333240714984868 2.24218226530838 -0.148623383629803 0.881850820468455 NA NA
"C9orf163" 1.48333752990597 -0.621960693083766 1.12673095991718 -0.552004617969744 0.580945189354195 NA NA
"C9orf43" 0.753765159270074 0.0351164758883604 1.53393003526841 0.0228931405481056 0.981735512012807 NA NA
"C9orf50" 0.124496374132188 0 8.10304584149634 0 1 NA NA
"C9orf57" 0.120339812974606 0.324635333833945 8.10304584151353 0.0400633712536555 0.968042603847695 NA NA
"C9orf78P1" 0.134934775510459 0.645067294312346 8.10304584151539 0.0796080025868037 0.936549030276349 NA NA
"C9orf78P2" 0.0557029116549388 0.0610113826775806 8.10265274528063 0.00752980346012194 0.99399214284553 NA NA
"C9orf85P2" 0.0721994318917178 -0.0237908388880984 8.10252333904394 -0.00293622590057305 0.997657234053233 NA NA
"CA1" 0 NA NA NA NA NA NA
"CA10" 0.12355363767445 0.645077540437078 8.1030458415294 0.0796092670648552 0.936548024560767 NA NA
"CA11" 7.42053523379507 -0.641108135844193 0.561693613348486 -1.14138405815634 0.253710135781881 NA NA
"CA12" 3.04557807283876 0.0443874211379031 0.714172378819353 0.0621522512692005 0.950441586896924 NA NA
"CA13" 3.94144102999999 -0.601172779850657 0.731900021511023 -0.821386476542962 0.411426164107387 NA NA
"CA15P1" 0 NA NA NA NA NA NA
"CA15P2" 0 NA NA NA NA NA NA
"CA3-AS1" 2.54414406522786 0.891804628870688 0.740893438361977 1.20368811855367 0.22871014625792 NA NA
"CA4" 0.115411984407798 0.645100324188345 8.10304584153667 0.0796120788162797 0.936545788205809 NA NA
"CA5A" 0 NA NA NA NA NA NA
"CA5AP1" 0 NA NA NA NA NA NA
"CA5B" 5.35398327107504 0.275642892207001 0.558749500947013 0.493321053065497 0.621785754941921 NA NA
"CA5BP1" 5.37733692852296 -0.394407914220901 0.540209005770517 -0.730102441847197 0.46532756887034 NA NA
"CA6" 0.116265429050499 0.645109272456689 8.10304584150325 0.0796131831258418 0.936544909882157 NA NA
"CA7" 0.0407219463201956 0 8.1030458415403 0 1 NA NA
"CA9" 0.562082725829929 0.645208896783592 1.93008384167066 0.33429060585529 0.738160278547663 NA NA
"CAB39P1" 0 NA NA NA NA NA NA
"CABCOCO1" 1.24345715185969 0.597924069607415 1.12058168034127 0.533583655789658 0.593629618652781 NA NA
"CABP1" 0.678494801119979 -0.204404064287336 1.74138625622408 -0.117380083572357 0.906558865966861 NA NA
"CABP1-DT" 0.124775530222093 0.645095294999787 8.10304584151002 0.0796114581624497 0.936546281849072 NA NA
"CABP2" 0.02511830677039 0 8.10304584153931 0 1 NA NA
"CABP4" 1.05904381722502 -1.27435854722965 1.41786881056525 -0.89878452627899 0.368767443718016 NA NA
"CABP5" 0.0658201298539814 1.55644130956271 8.09977048953845 0.192158692838642 0.847617901209745 NA NA
"CABP7" 1.02639104357031 -1.5081195124743 1.43999419229789 -1.04730944092747 0.294956883209988 NA NA
"CABP7-DT" 0.0213822690096108 0.645214557322451 8.1030458415403 0.0796261763712055 0.93653457558034 NA NA
"CABS1" 0.0570244556761521 0.324722731932941 8.1030458415403 0.0400741570864931 0.968034004903798 NA NA
"CABYRP1" 0 NA NA NA NA NA NA
"CACNA1B" 1.69262523472834 -1.2307611840366 1.29979409578394 -0.946889348111937 0.343695166330966 NA NA
"CACNA1C" 4.72864584610321 0.165198802698338 0.688324924504461 0.240001192485174 0.810329332150407 NA NA
"CACNA1C-AS1" 0.0581412177892304 0 8.10304584151429 0 1 NA NA
"CACNA1C-AS2" 0.411647485646819 0.374469568658375 2.17456760469179 0.172204151230079 0.863277034425722 NA NA
"CACNA1C-AS3" 0 NA NA NA NA NA NA
"CACNA1C-AS4" 0 NA NA NA NA NA NA
"CACNA1C-IT1" 0.00894641472455145 0 8.10304584153714 0 1 NA NA
"CACNA1C-IT3" 0 NA NA NA NA NA NA
"CACNA1D" 6.73186857191108 -1.34452127805811 0.702103573017517 -1.91498993842118 0.0554937867758617 NA NA
"CACNA1E" 0.726031753279713 0.00830467616717213 1.66378681170676 0.00499143045775976 0.996017431238643 NA NA
"CACNA1F" 0.0812411562373621 0.645144941008062 8.10304584153621 0.0796175849951446 0.936541408812161 NA NA
"CACNA1G" 0.224007307905662 -0.212075396885833 5.71333207873531 -0.037119389169617 0.970389812359386 NA NA
"CACNA1G-AS1" 0.0126043354413591 0.645228970047124 8.1030458415403 0.0796279550510939 0.936533160891132 NA NA
"CACNA1I" 0.0408396362994591 0.645193967541916 8.1030458415403 0.0796236353784803 0.936536596582335 NA NA
"CACNA1S" 0.0755082540387337 0.645149552865549 8.10304584152481 0.0796181541463606 0.936540956132239 NA NA
"CACNA2D1" 5.58962100175554 -1.70363823425068 0.786334600790278 -2.16655636485855 0.03026869763298 NA NA
"CACNA2D1-AS1" 0.0130470327679838 0 8.1030458415403 0 1 NA NA
"CACNA2D2" 4.52219246402518 -0.287506065865467 0.812433129945791 -0.353882744644658 0.723426759125974 NA NA
"CACNA2D3" 0.446491557905122 -0.50153391593643 2.35342710623033 -0.213107903197298 0.831242800375752 NA NA
"CACNA2D3-AS1" 0.00881101099143422 0 8.1030458415403 0 1 NA NA
"CACNA2D4" 0.545779300399079 0.11293842300108 2.22308963396191 0.0508024603577522 0.959482930328766 NA NA
"CACNB1" 2.96567167300406 -0.228627220606328 0.855749376421932 -0.267166096646505 0.7893412786003 NA NA
"CACNB2" 1.5960006670184 -1.40448709130339 1.29026097595207 -1.08852946611598 0.276361435689958 NA NA
"CACNB4" 2.91960357068541 -1.80281388909109 1.11816354431455 -1.61229893270777 0.106896905466808 NA NA
"CACNG1" 0.552766248381091 0.608203203334721 1.91197026943959 0.318102856020344 0.750406917280935 NA NA
"CACNG2" 0.0406954216485522 0 8.10304584153721 0 1 NA NA
"CACNG2-DT" 0 NA NA NA NA NA NA
"CACNG3" 0.0494114925941032 0 8.10304584153498 0 1 NA NA
"CACNG5" 2.36168914054507 -0.585537598352514 0.902720981651157 -0.648636300976979 0.516573486041946 NA NA
"CACNG6" 0.187587403509642 0.994773726854124 7.89716854063256 0.125965872671427 0.899758939008635 NA NA
"CACNG7" 0.876551751101178 0.179185690004773 1.49450909311778 0.119896018585584 0.904565518433872 NA NA
"CACNG8" 3.22657197774328 -1.4213595195887 0.953401900802022 -1.49082933272215 0.136006308491623 NA NA
"CACTIN-AS1" 0.0224955747441793 0 8.10304584153335 0 1 NA NA
"CACYBPP1" 0.0323989187594813 0 8.10304584153916 0 1 NA NA
"CACYBPP2" 0.0109184814739803 0 8.1030458415403 0 1 NA NA
"CACYBPP3" 0 NA NA NA NA NA NA
"CADM1-AS1" 0 NA NA NA NA NA NA
"CADM2" 8.32264053816705 -0.17805706486659 0.504160628687605 -0.353175267434301 0.723957048405218 NA NA
"CADM2-AS1" 0.133055139043425 0.324630715331983 8.1030458415045 0.0400628012825987 0.968043058253983 NA NA
"CADM2-AS2" 0 NA NA NA NA NA NA
"CADM3" 3.67234544624834 -1.31519319105613 0.94444262384138 -1.39256018084696 0.163752831247133 NA NA
"CADM3-AS1" 1.78717149505279 -4.45602085229192 1.35176956100097 -3.29643526592823 0.000979201777510596 NA NA
"CADPS" 8.25940490045817 0.2335637401629 0.417120510532454 0.559943072242494 0.575518268260887 NA NA
"CAGE1" 0.188085121600282 0.645021439908724 7.88003505358399 0.0818551485523348 0.93476190096475 NA NA
"CALB1" 9.5366596619891 0.275490825936322 0.376120507662081 0.732453616126225 0.46389174378131 0.706446111298148 NA
"CALB2" 1.8679379783263 -1.03398144999559 1.27625149792111 -0.810170606404648 0.417842128569815 NA NA
"CALCA" 0.0843255931178597 0.64515283931199 8.10304584152639 0.0796185597279629 0.936540633549004 NA NA
"CALCB" 1.67277432782838 1.3044300309648 0.896653995265044 1.4547752397838 0.145731495019821 NA NA
"CALCP" 0 NA NA NA NA NA NA
"CALCR" 0.861001733843653 -0.33639018913678 1.52750880307776 -0.220221440595951 0.82569869930492 NA NA
"CALCRL" 2.75448297519671 -0.769849542748363 0.829537333441085 -0.928046890373065 0.353383246987019 NA NA
"CALCRL-AS1" 0.0706604770579464 1.888914431727 8.10058953874714 0.233182340950847 0.815619817802512 NA NA
"CALHM1" 0.0433075076781505 0 8.1030458415347 0 1 NA NA
"CALHM2" 5.89407275330071 0.432473036109046 0.504813091567006 0.856699327599831 0.391611075047918 NA NA
"CALHM3" 0.0224845386169605 0 8.10304584153491 0 1 NA NA
"CALHM4" 0.73574556315314 -0.312827581133913 1.7239048842602 -0.181464525096557 0.856002975724026 NA NA
"CALHM5" 6.72410817144116 0.566453996850153 0.449435087629748 1.26036887737792 0.207536323481769 NA NA
"CALHM6" 2.7286981208467 0.610869385608011 0.747508916317295 0.8172068215822 0.413810244824148 NA NA
"CALHM6-AS1" 0 NA NA NA NA NA NA
"CALM1P1" 0.0249206413819144 0.645212498303832 8.1030458415403 0.0796259222669268 0.936534777684503 NA NA
"CALM1P2" 0.102372917145972 0.324653228181121 8.10304584150401 0.0400655796019614 0.968040843254263 NA NA
"CALM2P1" 0 NA NA NA NA NA NA
"CALM2P2" 0 NA NA NA NA NA NA
"CALM2P3" 0.00992447624296523 0 8.1030458415403 0 1 NA NA
"CALM2P4" 0 NA NA NA NA NA NA
"CALML3" 0 NA NA NA NA NA NA
"CALML3-AS1" 0.395619626611652 -0.62884478094984 3.16947207055407 -0.198406790453247 0.842726805040117 NA NA
"CALML4" 4.71135857051044 -1.15577898206191 0.821299693690386 -1.40725607344208 0.159351469676729 NA NA
"CALML5" 0 NA NA NA NA NA NA
"CALML6" 0.119636370619547 0.645099613498197 8.10304584150027 0.0796119911100932 0.936545857963804 NA NA
"CALN1" 0.605788033398537 0.0040267829029714 1.91432978859493 0.00210349487688167 0.998321655151701 NA NA
"CALR3" 0.157477067923994 0.645081909569571 8.10304584150277 0.0796098062614361 0.936547595705269 NA NA
"CALR4P" 0 NA NA NA NA NA NA
"CALY" 1.50011095362007 0.780083198256428 1.04207894612698 0.748583589713341 0.454108226052489 NA NA
"CAMK1G" 0.522866018145085 -1.30764307658631 2.19546734428791 -0.595610351476414 0.551435559788878 NA NA
"CAMK2A" 2.20548370379015 -1.91375640518518 1.22667123227987 -1.56012169750513 0.118731125023352 NA NA
"CAMK2B" 0.535625532003726 0.605653578886973 2.0366844934982 0.297372313100251 0.766182279069548 NA NA
"CAMK2G-AS1" 0 NA NA NA NA NA NA
"CAMK2N2" 3.42835520753266 0.293875812881401 0.711028337720851 0.413310971294616 0.679378792671288 NA NA
"CAMK4" 9.43706328084718 -1.21064035473224 0.530957203827238 -2.2801091048501 0.0226012183638321 0.119712007130422 NA
"CAMKK1" 4.75988226932464 0.15038789981386 0.544663632587183 0.276111513264634 0.782462417982018 NA NA
"CAMKMT" 7.73358338127202 -0.743002809799157 0.554778336167305 -1.33927870171032 0.180479959639145 NA NA
"CAMKV" 7.53772203420427 0.426765015004112 0.435068262762467 0.980915069038515 0.326634625744327 NA NA
"CAMP" 0.0325647226039399 0 8.10304584153829 0 1 NA NA
"CAMSAP1-DT" 2.08540016613233 -1.21447041791244 1.12909274574028 -1.07561617280269 0.282098951388335 NA NA
"CAMSAP3" 3.85236028062555 0.424225779001385 0.556709306513977 0.762023867820385 0.446045759121521 NA NA
"CAMTA1-AS1" 0 NA NA NA NA NA NA
"CAMTA1-AS2" 0 NA NA NA NA NA NA
"CAMTA1-AS3" 0 NA NA NA NA NA NA
"CAMTA1-DT" 0.766139591924808 0.0869788629879289 1.49473432646991 0.0581901823271469 0.953597140840276 NA NA
"CAMTA1-IT1" 0.250926958936048 1.18951266205656 4.47385537834946 0.265880892755949 0.790330940976917 NA NA
"CAMTA2" 8.01846112915546 -0.87854593634532 0.568786023440584 -1.54459832017496 0.122443452776622 NA NA
"CAMTA2-AS1" 0 NA NA NA NA NA NA
"CAP1P1" 0 NA NA NA NA NA NA
"CAP1P2" 0 NA NA NA NA NA NA
"CAP2P1" 0.124103095286846 2.01873033550874 8.09065596497641 0.249513802619665 0.802963365522076 NA NA
"CAPN1-AS1" 1.41735955520108 0.540791230570877 1.00588071810594 0.537629582550481 0.590832802805546 NA NA
"CAPN10-DT" 9.6779235127404 -0.396088469898587 0.447367709732793 -0.885375634587408 0.375954069214173 0.636092107572558 NA
"CAPN11" 0.113617745265015 0 8.10304584147851 0 1 NA NA
"CAPN12" 1.25337749886787 -1.27984628426005 1.35377261105814 -0.945392360434662 0.34445860098398 NA NA
"CAPN13" 0.0406952295346157 0 8.103045841526 0 1 NA NA
"CAPN14" 0.119584350115281 0.645113512838543 8.10304584151407 0.079613706432889 0.936544493664691 NA NA
"CAPN3" 0.545962035188547 -0.60725145649504 2.05117733521297 -0.29605019813267 0.767191746099913 NA NA
"CAPN6" 0.895685277000172 -0.173063013478781 1.34125045078855 -0.129031094362007 0.897333044739771 NA NA
"CAPN8" 0.219471634140368 0.324575074807654 6.45548827855731 0.0502789348848746 0.959900110061556 NA NA
"CAPN9" 1.45865996642179 -1.07378014508196 1.40470265978276 -0.764418104859302 0.444618122982808 NA NA
"CAPNS1P1" 0 NA NA NA NA NA NA
"CAPNS2" 0.126262764628139 0.645140132475711 8.10304584151947 0.0796169915724845 0.936541880796632 NA NA
"CAPS" 1.68879794269307 0.027111740858606 0.941848523913021 0.0287856700629174 0.977035529778209 NA NA
"CAPS2" 2.20549937511077 1.55739911475736 0.668361627716216 2.33017434001855 0.0197969386016769 NA NA
"CAPS2-AS1" 0 NA NA NA NA NA NA
"CAPSL" 0.0106008753310464 0 8.10304584153717 0 1 NA NA
"CAPSL-DT" 0 NA NA NA NA NA NA
"CAPZA1P1" 0 NA NA NA NA NA NA
"CAPZA1P2" 0 NA NA NA NA NA NA
"CAPZA1P3" 0 NA NA NA NA NA NA
"CAPZA1P4" 0.015427605311482 0.6452269110285 8.1030458415403 0.0796277009468145 0.936533362995266 NA NA
"CAPZA1P5" 0.0286399151596754 0.645210439285208 8.1030458415403 0.0796256681626474 0.93653497978867 NA NA
"CAPZA3" 0.0254184170124597 0 8.1030458415403 0 1 NA NA
"CAPZBP1" 0 NA NA NA NA NA NA
"CARD11" 5.99147324625225 -1.31050996453482 0.733219924262604 -1.7873354517102 0.0738832874035707 NA NA
"CARD11-AS1" 0 NA NA NA NA NA NA
"CARD14" 0.712977535230225 0.439376227685338 1.73793378590548 0.252815286317953 0.800410954578362 NA NA
"CARD16" 0.894499790820413 1.63200510648732 1.54403375354145 1.05697501932461 0.290522988419388 NA NA
"CARD17P" 0.0117105097379052 0.6452269110285 8.1030458415403 0.0796277009468145 0.936533362995266 NA NA
"CARD18" 0.0235344048706268 0 8.10304584152775 0 1 NA NA
"CARD6" 0.230749526769131 -0.024823375677526 5.05615314142789 -0.00490953793984881 0.996082771213653 NA NA
"CARD8-AS1" 1.98215147373545 -1.00943444218151 1.10353920509303 -0.914724585699167 0.360336234080679 NA NA
"CARD9" 0 NA NA NA NA NA NA
"CARHSP1-DT" 0.0404244008996809 0.64518575388971 8.10304584153353 0.0796226217285728 0.936537402798251 NA NA
"CARM1P1" 0 NA NA NA NA NA NA
"CARMAL" 0.00936076753541151 0 8.1030458415391 0 1 NA NA
"CARMIL2" 1.11621108441044 -1.13016480575963 1.45285664653386 -0.777891479146212 0.436632991978236 NA NA
"CARMIL2P1" 0.0650822245690498 0.645153859859293 8.10304584151915 0.0796186856741687 0.936540533376477 NA NA
"CARMIL3" 1.1185148412926 -0.67173038243782 1.36874231663044 -0.490764678110839 0.623592895098672 NA NA
"CARMN" 1.72499753061799 1.0768530741024 0.945551338147786 1.1388626197831 0.254760458675349 NA NA
"CARNMT1-AS1" 0.152465282371676 2.10187440993019 8.092786423085 0.259721967199643 0.795078246599967 NA NA
"CARNS1" 0.148689734619888 0.645050819402513 8.10304584146256 0.0796059694123715 0.936550647382689 NA NA
"CARS1-AS1" 0 NA NA NA NA NA NA
"CARS1P1" 0.0485514715126726 0.645180487591894 8.10304584153718 0.0796219718127006 0.93653791971494 NA NA
"CARS1P2" 0 NA NA NA NA NA NA
"CARTPT" 0.0338785642623551 1.92743305296571 8.1030458415403 0.237865253468605 0.811985605810498 NA NA
"CASC11" 0.331519459094154 -0.225510424389317 3.48138410852146 -0.0647760825464016 0.948352284809843 NA NA
"CASC15" 6.97679271508626 -0.844466350435717 0.566291859778665 -1.49122106534566 0.135903464817609 NA NA
"CASC16" 0.0880920685820461 0.64513447283905 8.10304584152389 0.0796162931145067 0.936542436321991 NA NA
"CASC17" 0.171826646609632 0.324575914440246 8.10304584147486 0.0400560382836449 0.96804845001846 NA NA
"CASC18" 3.52959473389531 -0.705774939082661 0.809673867504309 -0.871678051383948 0.383384037313772 NA NA
"CASC19" 0.3179254500516 1.19815403174409 3.86339196024905 0.310130073280697 0.756462043771726 NA NA
"CASC2" 7.10706765794406 0.00778307466639831 0.501421990745611 0.0155220050377626 0.987615729125509 NA NA
"CASC20" 0.0153891473570691 0 8.1030458415403 0 1 NA NA
"CASC22" 0.0171149362079666 0 8.1030458415403 0 1 NA NA
"CASC23" 0.0101711875132875 0 8.10304584154004 0 1 NA NA
"CASC6" 0.107602189578024 0.324640761803531 8.10304584153622 0.0400640411213549 0.968042069799373 NA NA
"CASC8" 0.560698744433178 -0.831096090706435 1.79880872280473 -0.462025828633174 0.644062798353122 NA NA
"CASC9" 9.0357447920248 -0.507662513900651 0.473216622729821 -1.07279095770585 0.283364918760381 NA NA
"CASK-AS1" 0 NA NA NA NA NA NA
"CASKIN1" 3.14248689512 0.250357572937753 0.650311187877901 0.384981186860281 0.700251354037803 NA NA
"CASKP1" 0.0102248976740533 0 8.1030458415403 0 1 NA NA
"CASP1" 0.133762640436044 0 8.10304584150293 0 1 NA NA
"CASP10" 0.863030237515715 -1.48663093784444 1.6164535973527 -0.919686739092991 0.357736484385167 NA NA
"CASP12" 0 NA NA NA NA NA NA
"CASP14" 0 NA NA NA NA NA NA
"CASP16P" 0.523672982303026 -1.05936052374986 2.40334535640546 -0.440785807552137 0.659368069108435 NA NA
"CASP1P1" 0 NA NA NA NA NA NA
"CASP1P2" 0 NA NA NA NA NA NA
"CASP3P1" 0.0202447858688783 0 8.1030458415403 0 1 NA NA
"CASP4" 0.298386672177294 2.10837565241467 6.35207143621757 0.331919386232553 0.739950131382698 NA NA
"CASP4LP" 0.0458579531560229 0.645182982830441 8.10304584153594 0.0796222797510604 0.936537674793272 NA NA
"CASP5" 0.053502533962801 0.645177495798625 8.1030458415403 0.0796216025943133 0.936538213376262 NA NA
"CASP8" 8.75588150519766 -0.505625324968918 0.497607611812374 -1.0161125211235 0.309575807160711 NA NA
"CASQ1" 0.735562014962574 1.04068869282552 1.41884405747874 0.733476443263821 0.463267890299802 NA NA
"CASQ2" 0.273267544551418 -0.0279090738712706 4.81893920097718 -0.0057915389066563 0.995379046355716 NA NA
"CASR" 0.570001506899335 -0.662240049138713 1.85418974279334 -0.35715872753187 0.72097298155672 NA NA
"CASS4" 0.43560753754843 -1.09918753425424 2.51421007764975 -0.437190012093878 0.661973552587598 NA NA
"CASZ1" 9.403718331121 -0.718141766595502 0.484209414384456 -1.48312227160727 0.138041927722949 0.371271658791678 NA
"CATIP" 0.0492262356940508 0.324723201766864 8.10304584153878 0.0400742150688855 0.968033958677675 NA NA
"CATIP-AS1" 0.21876479630559 -0.827091803292865 5.18404437328649 -0.159545664299266 0.873238984129664 NA NA
"CATIP-AS2" 0 NA NA NA NA NA NA
"CATSPER1" 0.897681319203118 1.22265430520065 1.17836483721813 1.03758553088454 0.299463057018048 NA NA
"CATSPER2" 2.669769757204 -1.97633382899785 1.2080327050029 -1.63599364554712 0.101840917319904 NA NA
"CATSPER2P1" 2.66176008875117 0.642947936509138 0.735491233427299 0.874174847078842 0.382023041727889 NA NA
"CATSPER2P2" 0 NA NA NA NA NA NA
"CATSPER3" 0.611763224276148 0.129565082304885 1.69980820613422 0.0762233538097502 0.939241403082365 NA NA
"CATSPER4" 0.112048745318205 0.305456917908905 8.10267780457172 0.0376982678166666 0.969928257098716 NA NA
"CATSPERB" 0.0341745964021315 0.645210439285208 8.1030458415403 0.0796256681626474 0.93653497978867 NA NA
"CATSPERD" 0.0505816893364626 0.645182038223746 8.10304584153909 0.0796221631767543 0.936537767511741 NA NA
"CATSPERE" 0.374029235636217 -0.0234789030497376 2.64825447664662 -0.0088658032136957 0.992926205166418 NA NA
"CATSPERG" 0.309767692583533 0.645171793306241 3.84050643378755 0.167991332505064 0.86659009783578 NA NA
"CATSPERZ" 0.104049987099871 0.645109530560971 8.10304584149307 0.0796132149786903 0.936544884547676 NA NA
"CAV3" 0.0374162742016018 0.645198291389034 8.10304584152108 0.0796241689863029 0.936536172172399 NA NA
"CAVIN2-AS1" 0.0917659884015906 0.32516433113759 8.10304249983052 0.0401286715631062 0.967990543604193 NA NA
"CBARP" 7.22478873405588 0.271105447043874 0.481571396538717 0.562960028341462 0.573462102690195 NA NA
"CBARP-DT" 0.489963437461453 0.233545254419464 1.99794892722996 0.116892504726465 0.906945237796262 NA NA
"CBFA2T3" 1.32715021556906 0.821134232460326 1.05799278359385 0.776124606134887 0.437675416395441 NA NA
"CBLC" 0.0324487486816841 0.645198085579159 8.1030458415403 0.0796241435870383 0.936536192373939 NA NA
"CBLIF" 0.0213294694977106 0 8.1030458415403 0 1 NA NA
"CBLL1-AS1" 4.76065505699245 0.328978323676245 0.569497840243351 0.577663865302228 0.563491079674725 NA NA
"CBLL1P1" 0.1030124145954 0 8.10304584148604 0 1 NA NA
"CBLL2" 0 NA NA NA NA NA NA
"CBLN1" 0.242668195335372 0.645086101428157 6.17067478462157 0.104540609243551 0.916740343294318 NA NA
"CBLN2" 0.0272985215507704 0 8.10304584153646 0 1 NA NA
"CBLN3" 0.607472889068786 1.20086584272132 1.79853092478276 0.667692629675729 0.504329815651046 NA NA
"CBLN4" 0 NA NA NA NA NA NA
"CBR1-AS1" 0 NA NA NA NA NA NA
"CBR3" 7.06230383688502 0.946856225977957 0.410077500281342 2.3089689761773 0.0209453028516917 NA NA
"CBR3-AS1" 2.48868993150064 0.816984049409627 0.879323485746287 0.929105229932814 0.352834554365346 NA NA
"CBR4-DT" 0 NA NA NA NA NA NA
"CBX1P1" 0.0441667245637874 0 8.10304584153763 0 1 NA NA
"CBX1P2" 0 NA NA NA NA NA NA
"CBX1P3" 0 NA NA NA NA NA NA
"CBX1P4" 0 NA NA NA NA NA NA
"CBX1P5" 0 NA NA NA NA NA NA
"CBX3P1" 0 NA NA NA NA NA NA
"CBX3P10" 0.167218471330519 -0.805990345570588 8.09736783265335 -0.0995373264779155 0.920711652796886 NA NA
"CBX3P2" 0.349790566006575 0.00198064957407327 3.02514606719337 0.000654728575110044 0.999477602215726 NA NA
"CBX3P3" 0 NA NA NA NA NA NA
"CBX3P4" 0 NA NA NA NA NA NA
"CBX3P5" 0 NA NA NA NA NA NA
"CBX3P6" 0 NA NA NA NA NA NA
"CBX3P7" 0.206074124101549 2.17929207594979 8.08440024330678 0.269567563500343 0.787492957365664 NA NA
"CBX3P8" 0 NA NA NA NA NA NA
"CBX3P9" 0 NA NA NA NA NA NA
"CBX5P1" 0.533630835001787 -0.992089640318883 2.28931714119866 -0.433356140337741 0.664756058754469 NA NA
"CBX7" 1.84180978020292 -0.5036843235585 1.01202615138171 -0.497698920992134 0.618696268730792 NA NA
"CBY1P1" 0 NA NA NA NA NA NA
"CBY2" 0.0406952295346157 0 8.103045841526 0 1 NA NA
"CBY3" 0 NA NA NA NA NA NA
"CC2D2B" 0.317273566395474 0.64515942762514 3.86791570866991 0.166797695766487 0.867529231800614 NA NA
"CCAT2" 0.0200139905423983 0.645212498303829 8.1030458415403 0.0796259222669264 0.936534777684503 NA NA
"CCBE1" 1.38002354938346 -0.932630987778388 1.16851530506749 -0.798133309622782 0.424793133359737 NA NA
"CCDC102B" 9.96264716363996 -0.739394011357378 0.488283461721791 -1.51427207620368 0.129956847744685 0.359000868145514 NA
"CCDC103" 7.67710059894169 0.0777435069291128 0.433480231184051 0.17934729506985 0.857665012732525 NA NA
"CCDC106" 9.88332240518782 0.304155125610677 0.382107939142633 0.795992688069071 0.4260362853701 0.676695125520068 NA
"CCDC110" 1.57440860907967 0.312283235872931 1.04849963139517 0.297838193283289 0.765826662649258 NA NA
"CCDC116" 0.407619910312471 -0.579520088996755 2.65535624873748 -0.218245702162297 0.827237678031762 NA NA
"CCDC120" 3.82249956289893 -1.27854412237136 0.914223107761977 -1.39850339760197 0.161961953103638 NA NA
"CCDC121" 6.2018551566869 -0.666858874821545 0.6037949546022 -1.10444592115033 0.269399750059902 NA NA
"CCDC121P1" 0.0102248976740533 0 8.1030458415403 0 1 NA NA
"CCDC125" 6.14264163595549 -0.265703683101749 0.543905461655596 -0.488510783276514 0.625188089626705 NA NA
"CCDC12P1" 0 NA NA NA NA NA NA
"CCDC13" 1.66942990659965 -0.235814663460942 1.1289407568019 -0.208881344782844 0.834540867637974 NA NA
"CCDC13-AS1" 0.0272869675697541 1.59307027158874 8.10218486471619 0.196622305981479 0.844123113700956 NA NA
"CCDC13-AS2" 0.396392444258156 0.324596402169278 3.37975950104239 0.0960412721879072 0.923487793581503 NA NA
"CCDC137P1" 0 NA NA NA NA NA NA
"CCDC137P2" 0 NA NA NA NA NA NA
"CCDC140" 0.198532711851166 0 8.1030458414382 0 1 NA NA
"CCDC141" 0.126914023567985 1.89131859489262 8.10075367197812 0.233474398985246 0.815393046935712 NA NA
"CCDC144BP" 8.72070790016092 -0.482799489204248 0.485447269514554 -0.994545689147754 0.319957273434257 NA NA
"CCDC144CP" 9.38882118879707 -1.02687634780083 0.509539896263938 -2.01530116744561 0.0438731026863175 0.184764812870298 NA
"CCDC144NL" 0.854136994080241 1.67695322709588 1.29695995603271 1.29298766650093 0.196015324820728 NA NA
"CCDC148-AS1" 0 NA NA NA NA NA NA
"CCDC15-DT" 2.99980194479518 -0.654558132521731 0.951599241147297 -0.687850624736272 0.491546852358786 NA NA
"CCDC153" 2.03953848712485 0.312836356156044 0.936196656368663 0.334156668930521 0.738261339609343 NA NA
"CCDC154" 0.826934500041574 -0.319210427822738 1.50026100058427 -0.212769929831158 0.83150641920882 NA NA
"CCDC158" 0.260418525216455 0.324594986988629 4.81662824748864 0.0673905002234438 0.946270831721074 NA NA
"CCDC159" 3.74863752687539 -1.42231256021153 1.07789863351771 -1.31952348391967 0.186994164396904 NA NA
"CCDC162P" 0.0204497953481065 0 8.10304584152207 0 1 NA NA
"CCDC163" 1.39039672701196 -0.172438429855603 0.968521413878329 -0.178042970846761 0.858689228969657 NA NA
"CCDC166" 0 NA NA NA NA NA NA
"CCDC168" 7.801737341132 -0.954182277028205 0.507324900189688 -1.88081104765691 0.0599976268029269 NA NA
"CCDC169" 2.07246136433454 -1.22944874718267 1.13593379153033 -1.08232430124853 0.279108451497737 NA NA
"CCDC169-SOHLH2" 0.0878189450231645 0.645144458648898 8.10304584150022 0.0796175254673685 0.936541456158154 NA NA
"CCDC17" 1.04249137997898 -0.947956607130283 1.54009111760527 -0.615519819765136 0.538211484373957 NA NA
"CCDC170" 1.20794302825225 -1.41438635105642 1.43749927057098 -0.983921439135489 0.325154141502893 NA NA
"CCDC172" 0 NA NA NA NA NA NA
"CCDC175" 0.474732045270742 1.76707726965404 2.30163861473029 0.767747490133726 0.442637216192212 NA NA
"CCDC177" 1.59827741974579 -0.289666957799593 1.04400266581859 -0.277458063358936 0.781428402753249 NA NA
"CCDC178" 0.391445369884248 0.324607807370816 2.89201467592811 0.112242793950084 0.910630898865739 NA NA
"CCDC179" 0 NA NA NA NA NA NA
"CCDC180" 1.64945051607115 -1.46867044842539 1.30578445710239 -1.12474186718722 0.260698434785631 NA NA
"CCDC182" 0 NA NA NA NA NA NA
"CCDC183" 0.542486565816663 0.782137672314109 1.95448289234357 0.400176269323222 0.689026691900118 NA NA
"CCDC183-AS1" 0.0267342542242078 0 8.1030458415403 0 1 NA NA
"CCDC185" 0.00945465382613522 0 8.1030458415403 0 1 NA NA
"CCDC187" 0.0602949821028557 0 8.10304584152283 0 1 NA NA
"CCDC188" 0.386242288131782 1.78068818155549 2.24201209661989 0.794236652085908 0.427057674831487 NA NA
"CCDC188BP" 0 NA NA NA NA NA NA
"CCDC190" 0.719495349095959 -1.67788712297739 1.61430476303826 -1.03938683784805 0.298624862955701 NA NA
"CCDC192" 1.06130050735869 0.12086966871168 1.45582084098311 0.0830250984936149 0.933831582795257 NA NA
"CCDC194" 0.568224136630423 -1.6417813489925 1.86395168876979 -0.880806814298964 0.378422390873531 NA NA
"CCDC195" 0 NA NA NA NA NA NA
"CCDC196" 0 NA NA NA NA NA NA
"CCDC197" 0 NA NA NA NA NA NA
"CCDC198" 0.453725323513749 -1.00409115865403 2.45166099744467 -0.409555464520003 0.682132072177397 NA NA
"CCDC200" 0.0352397132851373 0 8.10304584153815 0 1 NA NA
"CCDC201" 0.00992447624296523 0 8.1030458415403 0 1 NA NA
"CCDC24" 6.15673723802226 -0.367019084930695 0.574660019882953 -0.638671688010328 0.523036534509358 NA NA
"CCDC26" 7.32852213922378 -1.1670037540295 0.600697654920559 -1.94274731134722 0.0520466968028421 NA NA
"CCDC27" 0.148585710520221 0.324590501513468 8.1030458414685 0.0400578384799861 0.968047014821484 NA NA
"CCDC28A-AS1" 1.00386961162749 -0.107470023115605 1.25127008808496 -0.0858887494706166 0.931554855082857 NA NA
"CCDC33" 0.250889895681943 0.0040331506743934 4.95265504141105 0.000814341124239559 0.999350249861556 NA NA
"CCDC34P1" 0.0252521382484222 0 8.10304584153931 0 1 NA NA
"CCDC38" 0.0796138959628071 -0.0181435272959388 8.1026216220273 -0.00223921690315821 0.99821336489774 NA NA
"CCDC39" 0.814947888720864 0.583836083385212 1.24993945971962 0.467091488987935 0.640434423168861 NA NA
"CCDC39-AS1" 0 NA NA NA NA NA NA
"CCDC42" 0.34366170718455 -0.696375458613241 2.83323969410952 -0.245787696699664 0.805846581575918 NA NA
"CCDC54" 0 NA NA NA NA NA NA
"CCDC54-AS1" 0.0347791785469489 0 8.10304584152155 0 1 NA NA
"CCDC57" 7.98252346892489 -0.258596147156053 0.470993054856343 -0.549044501802532 0.582974910182591 NA NA
"CCDC60" 2.42420215561255 -0.0974852973459307 0.969792067721165 -0.100521854726038 0.919930033149033 NA NA
"CCDC61" 4.35421645889903 0.31955118680881 0.615813046385664 0.518909413635068 0.603823912883893 NA NA
"CCDC62" 1.44388262507501 -0.0883443500823746 0.936131679836402 -0.0943717128532747 0.924813885373746 NA NA
"CCDC63" 6.41556729288531 0.293041498179182 0.46145711154854 0.635035176282807 0.525405473279045 NA NA
"CCDC65" 3.44162485181511 0.149038147402192 0.691770341291137 0.215444546414095 0.829420742329681 NA NA
"CCDC68" 0.856993599107175 -2.21279204706293 1.45649934822587 -1.51925371594452 0.128698645071455 NA NA
"CCDC69" 3.37084427320681 -0.295493502210167 0.755976334854178 -0.390876656565136 0.695888409412028 NA NA
"CCDC7" 7.15821105532972 0.0395056916842021 0.479629137264128 0.0823671637414445 0.934354746836864 NA NA
"CCDC70" 0.0857207904826431 0 8.10304584152129 0 1 NA NA
"CCDC71" 3.90682400371473 -0.18410715017374 0.713901282037168 -0.257888807326942 0.796492723225434 NA NA
"CCDC73" 0.0457040068726901 0 8.10304584153732 0 1 NA NA
"CCDC74B" 5.62920571543291 0.55338679680972 0.532423717109438 1.03937292616131 0.298631330410442 NA NA
"CCDC74BP1" 0 NA NA NA NA NA NA
"CCDC78" 3.10193316517023 0.663068690920626 0.706322821058594 0.938761528229909 0.347853195350318 NA NA
"CCDC81" 9.60570687385557 0.171751757870943 0.423733380619374 0.405329779824976 0.685235119349184 0.853950020360768 NA
"CCDC83" 0 NA NA NA NA NA NA
"CCDC85A" 1.87975013468099 -1.54086505430021 1.31770091103911 -1.16935872275076 0.24225913299618 NA NA
"CCDC85B" 7.24726085836023 -0.744612832308974 0.59333038886188 -1.25497167562458 0.2094890423965 NA NA
"CCDC86-AS1" 0 NA NA NA NA NA NA
"CCDC87" 0.758627452821871 -0.312100536700703 1.63974283032307 -0.190335051892993 0.849046588227452 NA NA
"CCDC88B" 1.3116188174895 -0.133986158993716 1.22773031915484 -0.109133216719736 0.913096829092607 NA NA
"CCDC88C-DT" 0.0885945429110091 0.645139672157021 8.10304584152832 0.0796169347642912 0.936541925979581 NA NA
"CCDC89" 0.576356409148408 -0.833948274467602 1.78726767945641 -0.466605133664837 0.640782413411506 NA NA
"CCDC9" 7.13340821088584 0.81968199650567 0.432091003889901 1.89701240971573 0.0578263002631178 NA NA
"CCDC90B-AS1" 0.0769451483930458 0 8.10304584150069 0 1 NA NA
"CCDC92B" 1.8236508216672 -0.650865034472872 1.26726653275331 -0.513597587919233 0.607533366337295 NA NA
"CCDC9B" 1.48938701208729 -0.980926170269353 1.3995447878225 -0.700889445485729 0.483372011700363 NA NA
"CCDST" 0.00843519566997121 0.645228970047121 8.1030458415403 0.0796279550510934 0.936533160891132 NA NA
"CCER1" 0 NA NA NA NA NA NA
"CCER2" 0.410941811187069 1.4594207946878 2.09892618797195 0.695317826349075 0.486856145079274 NA NA
"CCIN" 0.536862451082465 -0.883950017212012 2.20195241051629 -0.401439201406153 0.688096792398332 NA NA
"CCK" 1.65359371553428 -0.428002010052232 1.15992689602855 -0.368990504071989 0.712134802784546 NA NA
"CCKAR" 0 NA NA NA NA NA NA
"CCKBR" 5.34863312418609 -0.714798345301762 0.633970362682134 -1.12749489152406 0.259533299161142 NA NA
"CCL1" 0 NA NA NA NA NA NA
"CCL11" 0 NA NA NA NA NA NA
"CCL13" 0 NA NA NA NA NA NA
"CCL14" 0 NA NA NA NA NA NA
"CCL15" 0.0743959477096232 0 8.10304584152929 0 1 NA NA
"CCL15-CCL14" 0.0324056629614014 0 8.10304584153949 0 1 NA NA
"CCL16" 0.106956949703806 -0.0128215419004794 8.1027174890023 -0.00158237553239168 0.998737447520199 NA NA
"CCL17" 0.034192593365124 0.324753616400903 8.1030458415403 0.0400779685505483 0.968030966236642 NA NA
"CCL18" 0 NA NA NA NA NA NA
"CCL19" 0.0109184814739803 0 8.1030458415403 0 1 NA NA
"CCL20" 0.569131370508579 0.182377884152008 1.79918254303342 0.101367081877372 0.919259066699899 NA NA
"CCL21" 0.0182267124011901 0 8.1030458415395 0 1 NA NA
"CCL22" 0.0152553158790369 0 8.1030458415403 0 1 NA NA
"CCL23" 0 NA NA NA NA NA NA
"CCL24" 0 NA NA NA NA NA NA
"CCL25" 0.199893286908309 1.92727801970654 7.63774357692577 0.252336046673392 0.800781328160921 NA NA
"CCL26" 0.0600190031633729 1.91268761347813 8.102135285061 0.236072041034024 0.813376768853092 NA NA
"CCL27" 0.113619495947566 1.52632993812962 8.09754749277088 0.188492866450275 0.850490307041629 NA NA
"CCL28" 0.263386544002824 0.319272261874718 4.09666890869784 0.0779346022317925 0.937880074506181 NA NA
"CCL3" 0 NA NA NA NA NA NA
"CCL3-AS1" 0 NA NA NA NA NA NA
"CCL3L3" 0.021284441590132 0 8.1030458415403 0 1 NA NA
"CCL4" 0.125884092981276 0.324616626293317 8.1030458414982 0.0400610625489559 0.968044444449872 NA NA
"CCL4L2" 0.181092286750869 0.645038099696993 8.10304584144979 0.0796043996687526 0.936551895894712 NA NA
"CCL5" 3.78572527272324 -3.46772503321022 1.43955844332649 -2.4088810352132 0.0160015129777812 NA NA
"CCL7" 0 NA NA NA NA NA NA
"CCL8" 0 NA NA NA NA NA NA
"CCM2L" 0.154686419651506 0.645077500169106 8.1030458414682 0.0796092620959706 0.93654802851282 NA NA
"CCN3" 1.50107978502111 -1.50240559238311 1.29260504929471 -1.16230831157814 0.245110251668477 NA NA
"CCN4" 0.0189043561355395 0 8.10304584153768 0 1 NA NA
"CCN5" 0.136263861592501 0.6450716246855 8.10304584148866 0.0796085370000807 0.936548605225258 NA NA
"CCN6" 0.0178928294491029 0 8.10304584151932 0 1 NA NA
"CCNA1" 2.10193909596525 1.34066477129415 0.89913259211647 1.49106459163977 0.135944537496921 NA NA
"CCNB1IP1P1" 0 NA NA NA NA NA NA
"CCNB1IP1P2" 0 NA NA NA NA NA NA
"CCNB1IP1P3" 0 NA NA NA NA NA NA
"CCNB2P1" 0 NA NA NA NA NA NA
"CCNB3" 0.488695552011535 -0.0942105786551607 1.8600117235074 -0.0506505294910233 0.959603997757298 NA NA
"CCNB3P1" 0.355513118254787 0.0195946886956452 2.52337561670167 0.0077652683040734 0.993804274576163 NA NA
"CCND2-AS1" 1.41379048351091 -1.45124225889753 1.26285448284573 -1.14917615498128 0.250483351164149 NA NA
"CCND2P1" 0.0139298105332532 0.6452269110285 8.1030458415403 0.0796277009468145 0.936533362995266 NA NA
"CCND3P1" 0.194788309085882 0.324546060726771 7.78440729205996 0.0416918139750736 0.966744379790327 NA NA
"CCND3P2" 0 NA NA NA NA NA NA
"CCNG1P1" 0 NA NA NA NA NA NA
"CCNG2P1" 0 NA NA NA NA NA NA
"CCNHP1" 0 NA NA NA NA NA NA
"CCNI2" 0.0724880087540525 0 8.10304584151318 0 1 NA NA
"CCNJP1" 0 NA NA NA NA NA NA
"CCNJP2" 0 NA NA NA NA NA NA
"CCNL2P1" 0 NA NA NA NA NA NA
"CCNO" 0.874549544109032 3.69756154332212 1.29668606932187 2.85154721007825 0.00435070251109921 NA NA
"CCNO-DT" 0 NA NA NA NA NA NA
"CCNP" 0.173675721041221 -0.0314255212199614 8.10239817744943 -0.00387854565175836 0.996905376064893 NA NA
"CCNQP1" 0 NA NA NA NA NA NA
"CCNQP2" 0 NA NA NA NA NA NA
"CCNQP3" 0 NA NA NA NA NA NA
"CCNT2-AS1" 8.05007066981916 -0.202540918119951 0.471524677661499 -0.429544682845533 0.667526883687923 NA NA
"CCNT2P1" 0 NA NA NA NA NA NA
"CCNY-AS1" 3.83568004128214 0.749317653892747 0.548332153874115 1.36653969423207 0.171769630802825 NA NA
"CCNYL1B" 0 NA NA NA NA NA NA
"CCNYL2" 0 NA NA NA NA NA NA
"CCNYL3" 0 NA NA NA NA NA NA
"CCNYL4" 0 NA NA NA NA NA NA
"CCNYL5" 0 NA NA NA NA NA NA
"CCNYL6" 0 NA NA NA NA NA NA
"CCNYL7" 0 NA NA NA NA NA NA
"CCR1" 0.274529993012078 2.87395084149023 8.07057635303708 0.356102304937455 0.721763951139213 NA NA
"CCR10" 0.513113834286428 -0.00788127674936813 1.87340196606549 -0.00420693310465577 0.996643362928588 NA NA
"CCR12P" 0 NA NA NA NA NA NA
"CCR2" 0 NA NA NA NA NA NA
"CCR3" 0.027750797302914 1.91353086899217 8.10218510224717 0.236174667061291 0.813297136289034 NA NA
"CCR4" 0.792168910899683 0.089198961824957 1.55244217544129 0.0574571879301088 0.954181008819175 NA NA
"CCR5" 0 NA NA NA NA NA NA
"CCR5AS" 0.0232335007665894 0.645212498303829 8.1030458415403 0.0796259222669264 0.936534777684503 NA NA
"CCR6" 0.0863202319392565 -0.0644483251593994 8.10183236184642 -0.00795478384160389 0.993653067725814 NA NA
"CCR7" 6.37758504376546 -0.839453924193338 0.527505374291123 -1.59136563361354 0.111527313786317 NA NA
"CCR8" 0.0566340653624353 0.645177438651217 8.1030458415346 0.0796215955417858 0.936538218985556 NA NA
"CCR9" 0 NA NA NA NA NA NA
"CCRL2" 0.0146475471832474 0 8.1030458415403 0 1 NA NA
"CCSER1" 0.835319454619512 0.364963553389952 1.57176159046013 0.232200325803298 0.816382424717075 NA NA
"CCSER2P1" 0 NA NA NA NA NA NA
"CCT3P1" 0 NA NA NA NA NA NA
"CCT4P1" 0 NA NA NA NA NA NA
"CCT4P2" 0.576490190428789 -2.19230916383115 1.9059379918717 -1.15025209276521 0.250040056237584 NA NA
"CCT5P1" 0 NA NA NA NA NA NA
"CCT5P2" 0.0109135640315278 0.645228970047121 8.1030458415403 0.0796279550510935 0.936533160891132 NA NA
"CCT6B" 3.83811559220576 0.161748830538323 0.644064886816241 0.251137476750028 0.801707821899227 NA NA
"CCT6P1" 0.013068165174519 0 8.1030458415403 0 1 NA NA
"CCT6P2" 0 NA NA NA NA NA NA
"CCT6P3" 8.99909533345799 0.316296617383256 0.539032149770586 0.586786182452889 0.557347317960999 NA NA
"CCT6P4" 0 NA NA NA NA NA NA
"CCT7P1" 0.0101711875132875 0 8.10304584154004 0 1 NA NA
"CCT7P2" 0 NA NA NA NA NA NA
"CCT8L1P" 0.0228472401040558 0.645216041470176 8.10304584153556 0.0796263595304929 0.936534429902927 NA NA
"CCT8L2" 0 NA NA NA NA NA NA
"CCT8P1" 0.331631463179263 -0.0178825970653976 3.47970506473296 -0.00513911286523645 0.995899599237538 NA NA
"CCZ1P1" 0.357521176591648 -0.204379212344543 2.32991754931834 -0.0877195042392541 0.930099617238412 NA NA
"CD101" 1.23599516503759 -1.30025311836499 1.28381504101838 -1.0128040853405 0.311153748962459 NA NA
"CD101-AS1" 0.253072089074392 0.645047122591949 6.84927201027412 0.0941774719450998 0.924968180007352 NA NA
"CD109" 5.90045498404279 -0.708117627138077 0.627187367473971 -1.12903681397484 0.258882304124033 NA NA
"CD109-AS1" 0.635121835486983 -1.26744386220291 1.60078921321209 -0.791761870796031 0.428499538747493 NA NA
"CD14" 0.312219899041924 2.76711910450741 4.12160961971479 0.671368557388724 0.501985770184302 NA NA
"CD160" 0.313619471919455 0.323410313627401 3.09360693900999 0.104541501232506 0.916739635468544 NA NA
"CD163" 0.0647355790166176 0.645166334036793 8.10304584153664 0.0796202251170339 0.936539308965867 NA NA
"CD163L1" 0.26504851771687 -2.96916162216062e-05 6.6924334086064 -4.43659494369015e-06 0.999996460109392 NA NA
"CD164L2" 0.049788748180854 0.32472273193294 8.1030458415403 0.040074157086493 0.968034004903798 NA NA
"CD177" 0 NA NA NA NA NA NA
"CD177P1" 0 NA NA NA NA NA NA
"CD180" 0.00945465382613522 0 8.1030458415403 0 1 NA NA
"CD19" 0.0163236092191201 0.6452269110285 8.1030458415403 0.0796277009468145 0.936533362995266 NA NA
"CD1A" 0.0317882399018445 0 8.10304584153555 0 1 NA NA
"CD1B" 0 NA NA NA NA NA NA
"CD1C" 0 NA NA NA NA NA NA
"CD1D" 0.0685859655424092 0 8.10304584150171 0 1 NA NA
"CD1E" 0 NA NA NA NA NA NA
"CD2" 0 NA NA NA NA NA NA
"CD200LP" 0 NA NA NA NA NA NA
"CD200R1" 0.23191694272389 -0.294535968185779 4.19208986097344 -0.0702599366792642 0.943986769567098 NA NA
"CD200R1L" 0.0338785642623551 1.92743305296571 8.1030458415403 0.237865253468605 0.811985605810498 NA NA
"CD200R1L-AS1" 0 NA NA NA NA NA NA
"CD200R1P1" 0 NA NA NA NA NA NA
"CD207" 0 NA NA NA NA NA NA
"CD209" 0 NA NA NA NA NA NA
"CD22" 0.051851465806299 0 8.1030458415196 0 1 NA NA
"CD226" 1.04889462871642 0.539836746390206 1.07943549961822 0.500110239640199 0.61699745648148 NA NA
"CD244" 0 NA NA NA NA NA NA
"CD247" 1.07450900082024 -0.731661509296884 1.36579062507032 -0.5357054704188 0.592162122298128 NA NA
"CD24P1" 0 NA NA NA NA NA NA
"CD24P2" 0 NA NA NA NA NA NA
"CD24P4" 0.0252835074594414 1.91306776533639 8.10215612432776 0.236118353680221 0.813340832362296 NA NA
"CD24P5" 0 NA NA NA NA NA NA
"CD27" 0.113598287005606 0 8.10304584150533 0 1 NA NA
"CD27-AS1" 4.92344106020535 0.627164328744051 0.569039641965086 1.10214523293709 0.270398537227409 NA NA
"CD274" 2.10830958234459 -1.00880081083037 1.08931993988048 -0.926083122044983 0.354402784499824 NA NA
"CD28" 0.0458751251663549 0 8.10304584151653 0 1 NA NA
"CD2AP-DT" 1.76569174139765 -0.734288927080215 1.16698274849966 -0.629220036049596 0.52920501343412 NA NA
"CD2BP2-DT" 2.78237377857271 1.27220292479019 0.757018447985071 1.68054415077515 0.0928514916662695 NA NA
"CD300A" 0.0425718942110291 0.645197516439188 8.10304584152685 0.0796240733493881 0.936536248238106 NA NA
"CD300C" 0 NA NA NA NA NA NA
"CD300E" 0.0241009980465407 0.645212498303829 8.1030458415403 0.0796259222669264 0.936534777684503 NA NA
"CD300H" 0 NA NA NA NA NA NA
"CD300LB" 0.0083034808044931 0 8.1030458415403 0 1 NA NA
"CD300LD" 0 NA NA NA NA NA NA
"CD300LD-AS1" 0.114634843829113 0.324627635211051 8.10304584147991 0.0400624211638129 0.968043361301598 NA NA
"CD300LF" 0.0127985154158495 0 8.1030458415403 0 1 NA NA
"CD300LG" 0.0351825922418399 0.645198728834947 8.10304584153819 0.079624222971503 0.93653612923477 NA NA
"CD33" 0.970712333948 -1.14050464164516 1.53167744366436 -0.744611501829415 0.456506612698609 NA NA
"CD34" 1.66775503220094 1.08641295896113 0.932549154818874 1.1649927012932 0.244021947244194 NA NA
"CD36" 1.02758045005279 -0.945431337634331 1.35582088784816 -0.697312857552177 0.485607023303414 NA NA
"CD37" 0.1544579904918 -0.299715175403009 8.10230840065748 -0.036991331430767 0.970491917527678 NA NA
"CD38" 0.53090733833562 -0.515769997744089 1.79406703499079 -0.287486469393122 0.773739860741212 NA NA
"CD3D" 0.145850669293768 1.90474839394211 8.10163622130923 0.23510663055102 0.814125972490033 NA NA
"CD3E" 0.0178689841460039 0.6452269110285 8.1030458415403 0.0796277009468145 0.936533362995266 NA NA
"CD3G" 0.106149234460679 0.317202318130181 8.10289758500813 0.0391467761751135 0.968773367534981 NA NA
"CD4" 0.413041151000632 -0.1933284428228 2.71916965624274 -0.0710983378249132 0.943319491048395 NA NA
"CD40" 2.67920688325934 -1.04145758384793 0.969250369183979 -1.07449800068143 0.282599540376792 NA NA
"CD40LG" 0 NA NA NA NA NA NA
"CD44-AS1" 0.00981666663675529 0 8.1030458415403 0 1 NA NA
"CD44-DT" 0.0248933576789015 0 8.10304584152886 0 1 NA NA
"CD46P1" 0 NA NA NA NA NA NA
"CD48" 0.195273942282452 0 8.103045841472 0 1 NA NA
"CD5" 0 NA NA NA NA NA NA
"CD52" 0.243603820000036 -0.478884937709646 4.14909358163651 -0.115419170063829 0.908112884989872 NA NA
"CD53" 0.0266312375417958 0 8.1030458415403 0 1 NA NA
"CD55" 8.58053593730917 -0.46520853755003 0.475635276810416 -0.978078288619995 0.328035605077098 NA NA
"CD5L" 0.0257613766953547 0 8.1030458415403 0 1 NA NA
"CD6" 0.668865451012405 0.879145969168522 1.71314836752347 0.513175616213215 0.607828481010856 NA NA
"CD63-AS1" 8.39978801499405 0.140779387044967 0.447557133782006 0.314550649333494 0.753102854427743 NA NA
"CD68" 0.223313695724827 0.0304513154962314 5.71999640395603 0.00532365990215848 0.995752354021119 NA NA
"CD69" 0 NA NA NA NA NA NA
"CD7" 0.0636821480842437 0 8.10304584149566 0 1 NA NA
"CD70" 0.658699637758685 0.385306165138775 1.59774790314254 0.241155794591208 0.809434370690394 NA NA
"CD72" 0.543491748775453 1.02871132617886 1.94245063468938 0.529594579037195 0.596393053706563 NA NA
"CD79A" 0.203640344690118 0 6.66740873959034 0 1 NA NA
"CD79B" 1.38934784871082 0.626973340321251 1.04039645917225 0.602629252333363 0.546755355803336 NA NA
"CD80" 0.0082374088221482 0 8.1030458415403 0 1 NA NA
"CD81-AS1" 0.190868611390012 -0.17341631082513 7.85986304026895 -0.0220635283257043 0.982397279568948 NA NA
"CD82-AS1" 0 NA NA NA NA NA NA
"CD83P1" 0.0908230646604253 0 8.10304584150169 0 1 NA NA
"CD84" 0.416264050863528 0.895942086704465 2.25083301484484 0.398049113726113 0.69059398298498 NA NA
"CD84P1" 0 NA NA NA NA NA NA
"CD86" 0.0109184814739803 0 8.1030458415403 0 1 NA NA
"CD8A" 0.56465207966746 0.962707046821958 1.6963159559781 0.567528144405658 0.570355410681784 NA NA
"CD8B" 0.052554325944104 0.645177495798624 8.1030458415403 0.0796216025943133 0.936538213376262 NA NA
"CD8B2" 0.010399839673666 0 8.1030458415403 0 1 NA NA
"CD9" 8.48258908719884 0.0254121187976929 0.45084000682085 0.0563661574244251 0.955050116538457 NA NA
"CD93" 1.13711647751879 -0.226766898477725 1.35413405519714 -0.167462665610837 0.867006021193443 NA NA
"CD96" 5.46102254441933 -0.355800551545615 0.747279050580634 -0.476128096016019 0.633983121764161 NA NA
"CD99P1" 8.56212038128361 0.485482118613147 0.41880227253625 1.15921557844729 0.246368322985702 NA NA
"CDA" 0.0549545885710264 0 8.10304584151334 0 1 NA NA
"CDC14C" 0.344113075410894 -0.329971173917795 4.45864851728546 -0.0740069939665685 0.941004820143867 NA NA
"CDC20-DT" 0.229135707754904 0.0239917163695252 4.62437344207645 0.00518810097628109 0.995860512901157 NA NA
"CDC20B" 0.0754832267383735 0.324680009714576 8.10304584153882 0.0400688847211208 0.968038208266646 NA NA
"CDC20P1" 0.195403104012534 -0.0213402774796211 6.80908550163171 -0.00313408863415023 0.99749936316038 NA NA
"CDC26P1" 0 NA NA NA NA NA NA
"CDC27P1" 0 NA NA NA NA NA NA
"CDC27P2" 0 NA NA NA NA NA NA
"CDC27P3" 0.120479799861666 0 8.1030458415006 0 1 NA NA
"CDC37L1-DT" 9.50957278229139 0.443377088309672 0.454740609960827 0.975010981200614 0.329554812903039 0.595463500628813 NA
"CDC37P1" 0 NA NA NA NA NA NA
"CDC37P2" 0.0194286686687063 0 8.1030458415403 0 1 NA NA
"CDC42-AS1" 0.487692569816631 1.14368249101584 1.77666044507066 0.643725982749818 0.519753138115301 NA NA
"CDC42-IT1" 0.107008048830884 0.0240517616999857 8.10261027920019 0.00296839671059187 0.997631565572477 NA NA
"CDC42EP2" 0.68186640130397 2.80883860777187 8.03333250871793 0.349647995364771 0.726602886600106 NA NA
"CDC42EP3-AS1" 0.023867352145056 0 8.10304584152821 0 1 NA NA
"CDC42EP3P1" 0.0139298105332532 0.6452269110285 8.1030458415403 0.0796277009468145 0.936533362995266 NA NA
"CDC42EP5" 2.18661943077328 -0.493468815971996 0.961448464894622 -0.513255607544271 0.607772532502056 NA NA
"CDC42P1" 0 NA NA NA NA NA NA
"CDC42P2" 0 NA NA NA NA NA NA
"CDC42P3" 0 NA NA NA NA NA NA
"CDC42P4" 0.0612393255084612 1.9126195406993 8.10213083149376 0.236063768961218 0.813383187643813 NA NA
"CDC42P5" 0 NA NA NA NA NA NA
"CDC42P6" 0.0341405501230171 0 8.10304584153556 0 1 NA NA
"CDC42P7" 0 NA NA NA NA NA NA
"CDCA3P1" 0.00881101099143422 0 8.1030458415403 0 1 NA NA
"CDCA4P1" 0 NA NA NA NA NA NA
"CDCA4P2" 0 NA NA NA NA NA NA
"CDCA4P3" 0 NA NA NA NA NA NA
"CDCA4P4" 0.109392518043552 0.324671567701179 8.103045841527 0.040067842889063 0.968039038861343 NA NA
"CDCP2" 0 NA NA NA NA NA NA
"CDH1" 0.0738796827640351 0.645146005874039 8.10304584153286 0.0796177164106967 0.936541304289529 NA NA
"CDH12" 0.387072462174503 1.46662360859847 2.34317813778238 0.625912125480354 0.531372580823953 NA NA
"CDH12P2" 0 NA NA NA NA NA NA
"CDH12P3" 0 NA NA NA NA NA NA
"CDH12P4" 0 NA NA NA NA NA NA
"CDH13-AS1" 0 NA NA NA NA NA NA
"CDH13-AS2" 0.0241279575200131 0 8.10304584153341 0 1 NA NA
"CDH15" 0.24901789453988 2.07714535541754 4.90080333505527 0.423837728920846 0.671684160563995 NA NA
"CDH16" 0.014682632128395 1.90411510250149 8.10158524861895 0.235029940939778 0.814185494511346 NA NA
"CDH17" 0.014682632128395 1.90411510250149 8.10158524861895 0.235029940939778 0.814185494511346 NA NA
"CDH18" 3.12754899609572 -0.878487559370323 0.870255650114094 -1.00945918507412 0.312754466425818 NA NA
"CDH18-AS1" 0 NA NA NA NA NA NA
"CDH19" 0.0472299448431432 0.645179562904557 8.10304584154027 0.0796218576966507 0.936538010478214 NA NA
"CDH20" 1.43761672608478 -0.799243120187896 1.16935845110759 -0.683488556850015 0.494298178597829 NA NA
"CDH22" 0.0555959215427988 0.324707301728967 8.10304584152207 0.0400722528391835 0.968035523053867 NA NA
"CDH23" 1.6475160431923 0.935194818744675 0.953305506460727 0.981002220596322 0.326591646497694 NA NA
"CDH23-AS1" 0 NA NA NA NA NA NA
"CDH24" 6.17840769381527 -1.18642523993241 0.723008373753602 -1.64095643010732 0.100806459816707 NA NA
"CDH26" 0.335212014371874 1.25249458893395 3.55342344417467 0.352475467281344 0.724481713717072 NA NA
"CDH3-AS1" 8.52773024632967 0.50056130551458 0.416748959723797 1.20110991001952 0.229708569369694 NA NA
"CDH7" 6.24121862582726 0.565835088496625 0.462446003232347 1.22357006989275 0.221114456122588 NA NA
"CDH8-AS1" 0 NA NA NA NA NA NA
"CDH9" 0.181540481586136 -0.2145878118127 8.1021761078107 -0.0264852070551555 0.978870332521133 NA NA
"CDHR1" 8.45383575564562 -1.36561300026588 0.595474627388708 -2.29331853525717 0.0218296728804177 NA NA
"CDHR17P" 0 NA NA NA NA NA NA
"CDHR18P" 0.0526166518040862 0.645166372074286 8.10304584153816 0.0796202298112406 0.936539305232285 NA NA
"CDHR2" 0 NA NA NA NA NA NA
"CDHR4" 0.516029416963905 0.774891820628365 2.46620355414347 0.314204324021214 0.753365858780652 NA NA
"CDHR5" 0 NA NA NA NA NA NA
"CDIPTOSP" 0.273579094910198 0.00875319980063545 3.67855131750303 0.00237952363447713 0.998101416621657 NA NA
"CDK13-DT" 1.72255829346153 -0.851210632896234 1.14224419914095 -0.745208978549773 0.4561453958997 NA NA
"CDK15" 0.0217709597666905 0 8.10304584152708 0 1 NA NA
"CDK18" 2.60799239087763 -0.622461258832361 0.928700689891671 -0.670249592368633 0.502698694780431 NA NA
"CDK2AP1P1" 0 NA NA NA NA NA NA
"CDK2AP2P1" 0 NA NA NA NA NA NA
"CDK2AP2P2" 0.012093223816089 0 8.1030458415403 0 1 NA NA
"CDK2AP2P3" 0 NA NA NA NA NA NA
"CDK3" 0 NA NA NA NA NA NA
"CDK4P1" 0 NA NA NA NA NA NA
"CDK5P1" 0 NA NA NA NA NA NA
"CDK5R2" 1.23699669893224 0.510291586547097 1.20818412758881 0.422362432095093 0.672760494691744 NA NA
"CDK5R2-AS1" 0 NA NA NA NA NA NA
"CDK7P1" 0 NA NA NA NA NA NA
"CDK8P1" 0 NA NA NA NA NA NA
"CDK8P2" 0 NA NA NA NA NA NA
"CDKL1" 5.78731304435508 0.0804161521110402 0.551184963112619 0.145896854037742 0.884002815130527 NA NA
"CDKL2" 7.81577749062505 0.323991510977302 0.409363260966694 0.791452340427936 0.428680077228857 NA NA
"CDKL3" 3.93344037690213 1.15305431123248 0.564789499601186 2.04156471047476 0.0411947288233453 NA NA
"CDKL4" 0.417611196226952 0.013218127093184 2.25021993354218 0.00587414896479772 0.99531313418702 NA NA
"CDKN2A" 6.92646050269777 0.243460465799095 0.509773778294675 0.477585305806692 0.632945391461092 NA NA
"CDKN2A-DT" 0.0466407521430157 1.85486871481457 8.0981676896331 0.229047950833259 0.818831647239052 NA NA
"CDKN2AIPNLP1" 0 NA NA NA NA NA NA
"CDKN2AIPNLP2" 0 NA NA NA NA NA NA
"CDKN2AIPNLP3" 0 NA NA NA NA NA NA
"CDKN2B-AS1" 0.926872471988326 -0.499940367042147 1.21058343172834 -0.412974730976111 0.679625127394289 NA NA
"CDKN2C" 3.98550145997957 1.06475915189307 0.56277285963602 1.89198738649501 0.0584926614148395 NA NA
"CDNF" 0.753517569561798 0.11615543832302 1.4653874021486 0.0792660276406834 0.9368210272664 NA NA
"CDPF1P1" 0.457997999140894 -0.287845963677832 2.3242862842007 -0.123842732125754 0.901439796882119 NA NA
"CDR1" 0.0201221243669753 0 8.10304584152201 0 1 NA NA
"CDR2-DT" 0.121154281480603 1.92730543648135 8.10304584149094 0.237849504270696 0.811997821364019 NA NA
"CDRT15" 0.0236310501106027 0 8.1030458415403 0 1 NA NA
"CDRT15L2" 0.100123548631983 0.645104091216968 8.10304584150121 0.0796125437070775 0.936545418450255 NA NA
"CDRT15P1" 0 NA NA NA NA NA NA
"CDRT15P10" 0 NA NA NA NA NA NA
"CDRT15P11" 0 NA NA NA NA NA NA
"CDRT15P12" 0 NA NA NA NA NA NA
"CDRT15P13" 0 NA NA NA NA NA NA
"CDRT15P14" 0 NA NA NA NA NA NA
"CDRT15P2" 0 NA NA NA NA NA NA
"CDRT15P3" 0 NA NA NA NA NA NA
"CDRT15P4" 0 NA NA NA NA NA NA
"CDRT15P5" 0 NA NA NA NA NA NA
"CDRT15P6" 0 NA NA NA NA NA NA
"CDRT15P7" 0 NA NA NA NA NA NA
"CDRT15P8" 0 NA NA NA NA NA NA
"CDRT15P9" 0 NA NA NA NA NA NA
"CDRT4" 7.40058049556903 0.422986932044045 1.08344209725571 0.390410279529882 0.696233187806448 NA NA
"CDRT7" 0 NA NA NA NA NA NA
"CDRT8" 0 NA NA NA NA NA NA
"CDS1" 5.82340758296593 0.279930993297477 0.483367667016052 0.579126433974288 0.562503864872944 NA NA
"CDSN" 0 NA NA NA NA NA NA
"CDV3P1" 0 NA NA NA NA NA NA
"CDX1" 0.213367337097648 1.22952095300153 6.54128809354 0.187963125216236 0.850905557725975 NA NA
"CDX2" 0.0560731369822157 0 8.10304584152675 0 1 NA NA
"CDX4" 0.0677645355384518 0 8.10304584151343 0 1 NA NA
"CDY1" 0 NA NA NA NA NA NA
"CDY10P" 0 NA NA NA NA NA NA
"CDY11P" 0 NA NA NA NA NA NA
"CDY12P" 0 NA NA NA NA NA NA
"CDY14P" 0 NA NA NA NA NA NA
"CDY15P" 0 NA NA NA NA NA NA
"CDY17P" 0 NA NA NA NA NA NA
"CDY18P" 0.0145588991855777 0 8.1030458415403 0 1 NA NA
"CDY19P" 0 NA NA NA NA NA NA
"CDY1B" 0 NA NA NA NA NA NA
"CDY20P" 0 NA NA NA NA NA NA
"CDY22P" 0 NA NA NA NA NA NA
"CDY2A" 0 NA NA NA NA NA NA
"CDY2B" 0 NA NA NA NA NA NA
"CDY3P" 0.0110535018371743 0 8.10304584153701 0 1 NA NA
"CDY4P" 0.0146475471832474 0 8.1030458415403 0 1 NA NA
"CDY5P" 0 NA NA NA NA NA NA
"CDY6P" 0 NA NA NA NA NA NA
"CDY7P" 0 NA NA NA NA NA NA
"CDY8P" 0 NA NA NA NA NA NA
"CDYL-AS1" 0 NA NA NA NA NA NA
"CDYLP1" 0.296463260025411 0.932738514324579 3.63028865742134 0.256932327521063 0.797231014322866 NA NA
"CEACAM1" 0.697272695774538 -0.27853189785522 1.71394120694824 -0.162509598769237 0.870904570026329 NA NA
"CEACAM16" 0.025477380659558 0 8.1030458415403 0 1 NA NA
"CEACAM16-AS1" 0.636663781511196 -0.863192896094758 1.57148433494376 -0.549285078381421 0.58280982590504 NA NA
"CEACAM18" 0 NA NA NA NA NA NA
"CEACAM19" 1.13150192504054 0.344639047127411 1.1889564615971 0.289866835547925 0.771918114255478 NA NA
"CEACAM20" 0.0126043354413591 0.645228970047124 8.1030458415403 0.0796279550510939 0.936533160891132 NA NA
"CEACAM21" 0.604559924438142 -0.479001070228348 1.73026610706184 -0.276836648578719 0.781905539001605 NA NA
"CEACAM22P" 3.93105356538698 -0.146955888820778 0.802242929104118 -0.183181282737994 0.854655780084773 NA NA
"CEACAM3" 0 NA NA NA NA NA NA
"CEACAM4" 0 NA NA NA NA NA NA
"CEACAM5" 1.35425564415168 0.916706307437921 1.3086449672378 0.700500388102087 0.483614862875922 NA NA
"CEACAM6" 0.115953372790674 0 8.10304584151041 0 1 NA NA
"CEACAM7" 0.022971509010949 0 8.1030458415403 0 1 NA NA
"CEACAM8" 0.08178495833394 0.324677289523896 8.1030458415196 0.0400685490214391 0.968038475901309 NA NA
"CEACAMP1" 0.0246398734701232 0 8.10304584151362 0 1 NA NA
"CEACAMP10" 0 NA NA NA NA NA NA
"CEACAMP11" 0.0126043354413591 0.645228970047124 8.1030458415403 0.0796279550510939 0.936533160891132 NA NA
"CEACAMP2" 0 NA NA NA NA NA NA
"CEACAMP3" 0 NA NA NA NA NA NA
"CEACAMP4" 0 NA NA NA NA NA NA
"CEACAMP5" 0.0144143174891462 0 8.1030458415403 0 1 NA NA
"CEACAMP6" 0.0117105097379052 0.6452269110285 8.1030458415403 0.0796277009468145 0.936533362995266 NA NA
"CEACAMP7" 0 NA NA NA NA NA NA
"CEACAMP8" 0 NA NA NA NA NA NA
"CEACAMP9" 0.013355844099843 0 8.1030458415403 0 1 NA NA
"CEBPA" 0.899181774411425 -0.779288135168143 1.46019887709355 -0.533686299443864 0.593558589611594 NA NA
"CEBPA-DT" 2.29223408245363 -1.56212755063143 1.2587949692529 -1.24097060187534 0.214616609212531 NA NA
"CEBPB-AS1" 0.800946683469427 -1.2458823890112 1.49876131885305 -0.83127471555286 0.405818454871431 NA NA
"CEBPE" 0 NA NA NA NA NA NA
"CECR3" 0.00886594486577857 0 8.10304584154009 0 1 NA NA
"CECR7" 0 NA NA NA NA NA NA
"CECR9" 0 NA NA NA NA NA NA
"CEDORA" 0.461614609799523 -0.35213538632903 2.12365215457498 -0.165815943807194 0.86830179847762 NA NA
"CEL" 1.40945149530293 -0.100894905334486 1.16586209728735 -0.0865410287968378 0.931036342128922 NA NA
"CELA1" 0.0625734183847394 0 8.10304584152425 0 1 NA NA
"CELA2A" 0.372400556047033 1.17633931275814 2.7680199595801 0.424975010995436 0.67085489141506 NA NA
"CELA2B" 0 NA NA NA NA NA NA
"CELA3A" 0.010468704978083 0 8.1030458415403 0 1 NA NA
"CELA3B" 0 NA NA NA NA NA NA
"CELF2-AS1" 0.011933676072528 0 8.10304584153629 0 1 NA NA
"CELF2-AS2" 0.0101711875132875 0 8.10304584154004 0 1 NA NA
"CELF2-DT" 1.50025572385735 0.0177557855974496 1.04473829430034 0.016995438660876 0.986440254668851 NA NA
"CELF3" 0.562796365934465 0.0509728599299619 1.85662068639601 0.0274546439687195 0.978097115066788 NA NA
"CELF4" 3.30534751531332 -1.82837450188101 1.05869688384571 -1.72700470718251 0.0841668181004588 NA NA
"CELF5" 3.45829425293175 0.191110311674972 0.725433228801532 0.263443007691694 0.792209145593952 NA NA
"CELF6" 0.256667602482497 0 8.10304584143337 0 1 NA NA
"CELP" 0 NA NA NA NA NA NA
"CELSR1P1" 0.0417588425867761 0 8.10304584153874 0 1 NA NA
"CELSR3" 7.77937829193253 -0.00817187923873769 0.463789320261026 -0.0176198089989189 0.98594215383359 NA NA
"CEMIP" 2.16708013808031 0.671817743595904 0.828777475452171 0.810612937120869 0.417587985071439 NA NA
"CEMP1" 0.0153891473570691 0 8.1030458415403 0 1 NA NA
"CENATAC-DT" 0.723970633246002 -2.38096567949614 1.62346296958476 -1.4665968513622 0.1424857570807 NA NA
"CEND1" 2.89675927114475 0.104339316482524 0.741866389849356 0.14064435039807 0.888150909892666 NA NA
"CEND1P1" 0 NA NA NA NA NA NA
"CENPCP1" 0 NA NA NA NA NA NA
"CENPIP1" 0 NA NA NA NA NA NA
"CENPN-AS1" 0.37876779984371 -1.27749577024372 3.16670978793766 -0.403414223529369 0.686643524880733 NA NA
"CENPNP1" 0.29337347718361 0.324587289461782 4.6758664063467 0.069417571259352 0.944657242814631 NA NA
"CENPNP2" 0.0111582819844231 0 8.1030458415403 0 1 NA NA
"CENPPP1" 0.0374210528040172 0.645191447509909 8.10304584153351 0.079623324380429 0.936536843937531 NA NA
"CENPUP1" 0.0647549578016141 1.60694596886941 8.10304584153617 0.19831381930881 0.842799540164687 NA NA
"CENPUP2" 0.0428583362176588 0 8.10304584151914 0 1 NA NA
"CENPVL2" 1.18063613974932 -1.17951796509133 1.33801752174136 -0.881541493983016 0.378024805654914 NA NA
"CEP126" 8.9611928066777 -0.81195072186745 0.488052971387273 -1.66365286038421 0.096181821733572 NA NA
"CEP164P1" 0 NA NA NA NA NA NA
"CEP170P1" 0.986551932062244 -1.11893851427508 1.41525136576419 -0.79062881785024 0.429160625173349 NA NA
"CEP192-DT" 0.0365264083119391 0 8.10304584152876 0 1 NA NA
"CEP192P1" 0.012093223816089 0 8.1030458415403 0 1 NA NA
"CEP19P1" 0 NA NA NA NA NA NA
"CEP250-AS1" 0.0101711875132875 0 8.10304584154004 0 1 NA NA
"CEP295NL" 0.612446233802128 -1.29250371999782 1.62353760373772 -0.796103346804049 0.425971969048773 NA NA
"CEP57L1P1" 0 NA NA NA NA NA NA
"CEP72-DT" 0 NA NA NA NA NA NA
"CEP83-DT" 1.72814325595761 -1.57018070163383 1.23468769683421 -1.27172296740288 0.203471567222168 NA NA
"CER1" 0.0960116914138829 0.324654656114157 8.10304584152997 0.0400657558235975 0.968040702762549 NA NA
"CERCAM" 6.45637473040849 -0.189073077055349 0.545818917460518 -0.346402572367832 0.729040192177649 NA NA
"CERKL" 0.109259194126952 0.325193627027016 8.10303483656606 0.0401323249357802 0.967987630980814 NA NA
"CERNA1" 0.733023215361167 -1.03993741200579 1.55559676291679 -0.668513484211597 0.503805877471703 NA NA
"CERNA2" 0.345710464051809 -0.343488122936059 3.03576357229211 -0.113147191721756 0.909913861603048 NA NA
"CERNA3" 0.0209591686818675 0 8.10304584153902 0 1 NA NA
"CEROX1" 1.32259052140178 -1.82014387896078 1.41385648482732 -1.28736112787507 0.197968446552369 NA NA
"CERS3" 0.0556171519244092 0.645163122722143 8.1030458415344 0.0796198288074814 0.936539624174447 NA NA
"CERS3-AS1" 0 NA NA NA NA NA NA
"CERS6-AS1" 0.120562561489602 0 8.10304584148379 0 1 NA NA
"CES1" 0.900486163376462 1.71277558931543 1.35639930415118 1.26273700087694 0.206683711954473 NA NA
"CES1P1" 0.206999273253323 0 5.91133716548889 0 1 NA NA
"CES1P2" 0.0101711875132875 0 8.10304584154004 0 1 NA NA
"CES3" 0.501190894100435 2.35828564026084 2.10987639888203 1.11773639513216 0.263679593765839 NA NA
"CES4A" 0.71489283019008 -0.321539820826694 1.72137149662948 -0.186792811113861 0.851823083614718 NA NA
"CES5A" 0 NA NA NA NA NA NA
"CES5AP1" 0 NA NA NA NA NA NA
"CETN1" 0 NA NA NA NA NA NA
"CETN4P" 0.00881101099143422 0 8.1030458415403 0 1 NA NA
"CETP" 0 NA NA NA NA NA NA
"CFAP100" 0.199204592058997 2.0142108703669 7.6258058835547 0.264130886771011 0.791679064544723 NA NA
"CFAP100-DT" 0 NA NA NA NA NA NA
"CFAP107" 0.15701427382969 0.645100765889199 8.10304584152015 0.0796121333269142 0.936545744850229 NA NA
"CFAP126" 0.475351856743836 1.08509543772205 2.31991368506851 0.467730952537577 0.639977003340607 NA NA
"CFAP141" 0.0916913959589491 0.645122689394274 8.1030458415225 0.079614838915074 0.93654359293378 NA NA
"CFAP144" 6.37606864692886 -0.107342434068109 0.533184018433604 -0.201323427479056 0.840445685097554 NA NA
"CFAP157" 0.219508050681737 0 8.10304584143067 0 1 NA NA
"CFAP161" 0.015427605311482 0.6452269110285 8.1030458415403 0.0796277009468145 0.936533362995266 NA NA
"CFAP206" 1.29507881539591 -2.52585703290299 1.43379058415897 -1.7616638446434 0.0781261099724962 NA NA
"CFAP20DC-AS1" 0.00843519566997121 0.645228970047121 8.1030458415403 0.0796279550510934 0.936533160891132 NA NA
"CFAP20DC-DT" 0.110172220854242 0.645089589205837 8.10304584148584 0.079610754008464 0.936546841905053 NA NA
"CFAP221" 1.77042052674169 -0.988720430337015 1.18708930258346 -0.832894735202537 0.404904099160499 NA NA
"CFAP276" 1.55161168379183 1.56118484615531 0.901324161253732 1.73210140509683 0.0832555090736073 NA NA
"CFAP299" 0.0856417555090898 0.645132081388134 8.10304584150757 0.0796159979847907 0.936542671056296 NA NA
"CFAP300" 8.32979364549765 0.613183338063368 0.441349264378497 1.38933807656131 0.16472997056779 NA NA
"CFAP418" 6.34775287101586 0.0258800817296899 0.488436709825935 0.0529855377555729 0.957743430725596 NA NA
"CFAP418-AS1" 0.696222988788422 1.19097726540853 1.47803043147648 0.805786701034834 0.420365847503479 NA NA
"CFAP43" 2.51021305978778 -1.31394528012925 1.07374385154345 -1.22370459047614 0.221063687336761 NA NA
"CFAP44" 9.96722091572291 0.466065333468491 0.371330787961919 1.25512170974707 0.20943458055508 0.470490283334331 NA
"CFAP44-AS1" 0 NA NA NA NA NA NA
"CFAP45" 3.40239686651746 0.706290892318897 0.652097080730539 1.08310696856309 0.278760946238703 NA NA
"CFAP46" 5.05092617590809 -0.0354447365135961 0.585505025218847 -0.0605370321123165 0.951727922559763 NA NA
"CFAP47" 0.416388318566851 -0.743653468663922 2.73097577828904 -0.272303209195734 0.785388888846033 NA NA
"CFAP52" 0.200669893798581 0 5.9534675222619 0 1 NA NA
"CFAP53" 4.76197963042039 -0.0756310913502921 0.599578388259037 -0.126140456079309 0.899620743894717 NA NA
"CFAP53P1" 0 NA NA NA NA NA NA
"CFAP54" 5.30217786482964 -0.865575970525668 0.637510997609146 -1.35774280564858 0.174545308970474 NA NA
"CFAP57" 1.16724787775781 0.127959069621763 1.15320369274509 0.110959642625813 0.911648349568692 NA NA
"CFAP58" 1.13799935946874 -1.50954698231569 1.40337175044747 -1.07565723895637 0.282080578139176 NA NA
"CFAP58-DT" 0.0424978628830203 0 8.10304584153996 0 1 NA NA
"CFAP61" 0.263630804064354 0.645182087750712 3.43994984171654 0.187555667215417 0.851224981832438 NA NA
"CFAP61-AS1" 0 NA NA NA NA NA NA
"CFAP65" 0.800212222998184 -0.207291798638171 1.57776011451715 -0.131383596739996 0.895471864083912 NA NA
"CFAP69" 3.17815436468777 -0.0348098456873791 0.634158472956083 -0.0548913988724548 0.956224984254713 NA NA
"CFAP69P1" 0 NA NA NA NA NA NA
"CFAP70" 2.34607389838935 -0.766455533607591 0.876835748842953 -0.874115288546326 0.38205547236015 NA NA
"CFAP73" 0.039340361738014 0 8.10304584152283 0 1 NA NA
"CFAP74" 1.36922563405778 1.49816309319712 0.969550863488784 1.54521351031157 0.122294627509933 NA NA
"CFAP77" 1.27593008772863 -0.350339482465648 1.2059272614818 -0.290514605362817 0.771422578895452 NA NA
"CFAP90" 4.60422417786187 0.268274605817084 0.653626457790385 0.410440248584794 0.681483026484257 NA NA
"CFAP95" 3.43294224134219 -0.0949150436488317 0.707015893064706 -0.134247397519457 0.89320694729617 NA NA
"CFAP95-DT" 0.0945317984526687 0.324673316703066 8.1030458415403 0.0400680587339919 0.968038866780195 NA NA
"CFAP96" 1.80705409197473 0.0714557622273868 1.00882293050942 0.0708308267649149 0.943532397222113 NA NA
"CFAP97D1" 0.0539643302143089 0.645181474265694 8.10304584153987 0.0796220935784668 0.936537822867393 NA NA
"CFAP97D2" 0.0619788724776364 0 8.10304584153717 0 1 NA NA
"CFAP97P1" 0.0537189136631155 0.645179554817249 8.1030458415403 0.0796218566985926 0.936538011272029 NA NA
"CFAP99" 0.0553085084372303 0 8.10304584153727 0 1 NA NA
"CFB" 0.12956586022337 0.645071106467725 8.10304584150953 0.079608473046421 0.936548656091457 NA NA
"CFC1" 0.175343077987602 0 8.10304584144522 0 1 NA NA
"CFC1B" 0.0560043677958457 0 8.10304584153121 0 1 NA NA
"CFD" 0.247402049257801 -0.468095660541579 5.48261729000609 -0.0853781389036293 0.93196077232146 NA NA
"CFH" 4.62712921542725 -0.391452733901974 0.915607010156717 -0.427533570144872 0.668990739277435 NA NA
"CFHR1" 0.433060473667385 1.4998559253142 2.5125983528454 0.596934214979361 0.550551302634324 NA NA
"CFHR2" 0 NA NA NA NA NA NA
"CFHR3" 0.0745504606141445 0.645151292022031 8.10304584151826 0.0796183687763946 0.936540785424172 NA NA
"CFHR4" 0.0443743499992733 1.87797350327082 8.0998433737421 0.231853063894889 0.816652140762927 NA NA
"CFHR5" 0 NA NA NA NA NA NA
"CFI" 0.102066377742355 0.645109905535444 8.10304584152921 0.0796132612540791 0.936544847742085 NA NA
"CFL1P1" 1.99057120493944 1.28158538260155 0.740430771097476 1.73086456239788 0.0834759234522895 NA NA
"CFL1P2" 0 NA NA NA NA NA NA
"CFL1P3" 0 NA NA NA NA NA NA
"CFL1P4" 0 NA NA NA NA NA NA
"CFL1P5" 0.0487099481537689 0 8.1030458415403 0 1 NA NA
"CFL1P6" 0 NA NA NA NA NA NA
"CFL1P7" 0 NA NA NA NA NA NA
"CFL1P8" 0 NA NA NA NA NA NA
"CFLAR-AS1" 1.6954586598624 -1.03599166795107 1.31225616293723 -0.789473654009907 0.429835222267268 NA NA
"CFP" 0.721223787469076 -1.78304218427767 1.69026499671545 -1.05488913734977 0.291476030868691 NA NA
"CFTR" 0.713554760184869 -1.4788883188678 1.63203639575751 -0.90616135933744 0.364850451993219 NA NA
"CFTR-AS1" 0 NA NA NA NA NA NA
"CFTRP1" 0 NA NA NA NA NA NA
"CFTRP2" 0 NA NA NA NA NA NA
"CFTRP3" 0 NA NA NA NA NA NA
"CGA" 0.0290557968603125 0 8.10304584153829 0 1 NA NA
"CGAS" 6.92257608100051 -1.43091457705004 0.697650076409154 -2.05104912252722 0.0402621632314219 NA NA
"CGB1" 0.00881101099143422 0 8.1030458415403 0 1 NA NA
"CGB2" 0.0576547911452957 0 8.10304584151075 0 1 NA NA
"CGB3" 0 NA NA NA NA NA NA
"CGB5" 0.0200878885654063 0 8.10304584153775 0 1 NA NA
"CGB7" 0.776100246009351 -0.725412998169242 1.78270132527788 -0.406917854316491 0.684068322156575 NA NA
"CGB8" 0.0200878885654063 0 8.10304584153775 0 1 NA NA
"CGREF1" 1.74790111906114 0.743024926443326 0.855070570551956 0.868963278625876 0.384867216368579 NA NA
"CH25H" 0.229417842524315 1.24057510734516 5.64307059255664 0.219840437399723 0.825995425436851 NA NA
"CHAC1" 6.47954500731731 3.74103336836028 0.438999095429181 8.5217336603004 1.57182519549308e-17 NA NA
"CHAD" 0 NA NA NA NA NA NA
"CHADL" 1.49457091102769 0.39549699271951 1.08098470706084 0.365867333863447 0.714464072680233 NA NA
"CHAT" 0.0286124426616482 1.59306845881018 8.10218488021216 0.196622081865955 0.844123289095882 NA NA
"CHCHD2P1" 0.024843374564781 0.324755675419524 8.1030458415403 0.0400782226548272 0.968030763653526 NA NA
"CHCHD2P11" 0 NA NA NA NA NA NA
"CHCHD2P2" 0 NA NA NA NA NA NA
"CHCHD2P3" 0.0204638662223995 0 8.10304584153665 0 1 NA NA
"CHCHD2P4" 0 NA NA NA NA NA NA
"CHCHD2P5" 0 NA NA NA NA NA NA
"CHCHD2P6" 0.276402679248926 1.50593194428045 4.31598213673931 0.348919874218518 0.727149464280125 NA NA
"CHCHD2P7" 0.0083034808044931 0 8.1030458415403 0 1 NA NA
"CHCHD2P8" 0 NA NA NA NA NA NA
"CHCHD2P9" 0 NA NA NA NA NA NA
"CHCHD3P1" 0 NA NA NA NA NA NA
"CHCHD3P2" 0 NA NA NA NA NA NA
"CHCHD3P3" 0 NA NA NA NA NA NA
"CHCHD4P2" 0.155464363905362 0.645049938106573 8.10304584149779 0.0796058606509549 0.936550733887216 NA NA
"CHCHD4P3" 0 NA NA NA NA NA NA
"CHCHD4P4" 0 NA NA NA NA NA NA
"CHCHD4P5" 0 NA NA NA NA NA NA
"CHCT1" 0.280354201384152 0.0312181577845968 3.37257154125951 0.00925648497079417 0.992614499022699 NA NA
"CHD5" 0.441556783229556 0.174981782097955 2.49246188919532 0.0702043962463343 0.944030975262914 NA NA
"CHD9NB" 2.6374078338343 0.317581175418321 0.683835185603924 0.464411867221853 0.64235268936025 NA NA
"CHDH" 9.21851798267622 -0.96840867438933 0.508344130326687 -1.90502578197762 0.056776719807185 NA NA
"CHEK2P1" 0 NA NA NA NA NA NA
"CHEK2P2" 0 NA NA NA NA NA NA
"CHEK2P3" 0 NA NA NA NA NA NA
"CHEK2P4" 0 NA NA NA NA NA NA
"CHEK2P5" 0 NA NA NA NA NA NA
"CHEK2P6" 0 NA NA NA NA NA NA
"CHEK2P7" 0 NA NA NA NA NA NA
"CHFR-DT" 1.43594059066822 0.367794775658013 1.14018773051391 0.322573876051306 0.747017980822916 NA NA
"CHGA" 0.681119916490133 2.12872142405538 1.50130357557849 1.41791537613246 0.156215472670867 NA NA
"CHGB" 3.53319500940273 -0.522938525772699 0.956942773437528 -0.546467918759865 0.584744334306378 NA NA
"CHI3L1" 0.105557093890025 0.645115454154502 8.10304584151655 0.0796139460114128 0.936544303113535 NA NA
"CHI3L2" 0.0242590278885608 0 8.1030458415403 0 1 NA NA
"CHIA" 0.0373691174578335 0 8.1030458415403 0 1 NA NA
"CHIAP1" 0 NA NA NA NA NA NA
"CHIAP2" 0.163516036991147 -0.406041537270046 8.09990524679524 -0.0501291712555154 0.960019453654675 NA NA
"CHIAP3" 0 NA NA NA NA NA NA
"CHILL1" 0 NA NA NA NA NA NA
"CHIT1" 0.0537784697950376 0 8.10304584151475 0 1 NA NA
"CHKA-DT" 0.520950056342401 -0.917596285796727 2.06039029304793 -0.445350712868739 0.656066324557422 NA NA
"CHKB-DT" 7.25812823381525 0.304832223460871 0.47296440499214 0.64451409079281 0.519242123335956 NA NA
"CHL1" 0.019961642866458 0 8.10304584153685 0 1 NA NA
"CHL1-AS1" 0 NA NA NA NA NA NA
"CHL1-AS2" 0 NA NA NA NA NA NA
"CHMP1AP1" 0 NA NA NA NA NA NA
"CHMP1B-AS1" 0.019348759701499 0.324757734438145 8.1030458415403 0.0400784767591062 0.968030561070412 NA NA
"CHMP1B2P" 2.07601949505545 -1.47255617933176 1.08674711429749 -1.35501273475538 0.175413499709936 NA NA
"CHMP3-AS1" 0 NA NA NA NA NA NA
"CHMP4AP1" 0 NA NA NA NA NA NA
"CHMP4BP1" 0.0936519248617539 -0.0470081841108975 8.10212828426149 -0.0058019550495407 0.995370735615757 NA NA
"CHMP4C" 5.59863502280859 -0.0307715116738756 0.534091749540225 -0.0576146545988876 0.954055576382017 NA NA
"CHMP5P1" 0.0357240627496181 0.645196026560538 8.1030458415403 0.0796238894827594 0.936536394478135 NA NA
"CHN2" 9.1113497655201 -0.188834921643253 0.444057909643553 -0.42524841364684 0.670655594792021 NA NA
"CHN2-AS1" 0 NA NA NA NA NA NA
"CHODL" 2.37537815002454 0.254193080518085 0.836117316216636 0.304016046059528 0.761115666419893 NA NA
"CHODL-AS1" 0 NA NA NA NA NA NA
"CHORDC1P1" 0.0756540886215066 0.645150214903652 8.10304584153894 0.0796182358485984 0.936540891149576 NA NA
"CHORDC1P3" 0 NA NA NA NA NA NA
"CHORDC1P4" 0.248718530503069 0.00403613474149913 4.94992348155979 0.000815393360429744 0.999349410298825 NA NA
"CHORDC1P5" 0.0305901882138717 0 8.10304584153156 0 1 NA NA
"CHORDC2P" 0 NA NA NA NA NA NA
"CHP1P1" 0 NA NA NA NA NA NA
"CHP1P2" 0 NA NA NA NA NA NA
"CHP1P3" 0 NA NA NA NA NA NA
"CHP2" 0.0734692087718194 0 8.10304584152349 0 1 NA NA
"CHRD" 1.05803731562839 -0.691534415485082 1.35400435278366 -0.51073278609731 0.609538179721813 NA NA
"CHRDL2" 0.035672368920619 0.0228719298292818 8.10264060949841 0.002822774812753 0.997747754549285 NA NA
"CHRFAM7A" 0.765570064165973 3.38303889811216 8.06099353021279 0.419680140597118 0.674719134789353 NA NA
"CHRM1" 0.0456187035856148 0.645193329970106 8.10304584151964 0.0796235566957013 0.936536659163416 NA NA
"CHRM2" 0.0101711875132875 0 8.10304584154004 0 1 NA NA
"CHRM3" 9.02606603083486 0.379530973881426 0.388854294705407 0.97602361359788 0.329052762660366 NA NA
"CHRM3-AS1" 0 NA NA NA NA NA NA
"CHRM3-AS2" 0.183850810907356 0.303024753466241 8.10263596365723 0.037398292953725 0.970167433745757 NA NA
"CHRM4" 0.377315376200878 -1.43231339999235 2.29407151508252 -0.624354293480178 0.532394934947348 NA NA
"CHRM5" 0.00894641472455145 0 8.10304584153714 0 1 NA NA
"CHRNA1" 0.506987448210458 0.358763235760296 2.13195542090992 0.16827895754367 0.866363827239191 NA NA
"CHRNA10" 3.19218034090288 -0.326800026572226 0.799049052518678 -0.408986188697829 0.68254979679131 NA NA
"CHRNA2" 0.00986299089135307 0 8.10304584153879 0 1 NA NA
"CHRNA3" 2.43065356269296 -0.516613160950072 0.983999669838657 -0.525013551106962 0.599573770694916 NA NA
"CHRNA4" 0.382162010930756 1.32562126345077 2.87904431952859 0.460437949655398 0.645201900414205 NA NA
"CHRNA6" 0.206630242736932 -0.00796201654104515 8.10280968801313 -0.000982624157250507 0.999215979482026 NA NA
"CHRNA9" 0.703447573367783 0.0985641215802096 1.55404527134078 0.0634242279796469 0.949428694949111 NA NA
"CHRNB2" 1.69258322735311 -0.179461226024441 1.13485809273065 -0.158135389062282 0.874350115000212 NA NA
"CHRNB3" 0 NA NA NA NA NA NA
"CHRNB4" 0.158362748606654 0.324600924689286 8.10304584146646 0.0400591248081278 0.968045989303265 NA NA
"CHRND" 0 NA NA NA NA NA NA
"CHRNE" 0.0146684600048482 0 8.10304584152859 0 1 NA NA
"CHRNG" 0.24904485196389 -0.17716297689748 5.5122701813307 -0.0321397484284255 0.974360605109721 NA NA
"CHST1" 4.17073651776799 -1.3743770746427 0.89300763982758 -1.53904290774943 0.123793821495021 NA NA
"CHST11" 9.75677331016739 -0.172063775897397 0.422373081143376 -0.40737391557155 0.683733381997557 0.853295654623476 NA
"CHST13" 0.375066839557361 0.324613079758349 2.74425966422001 0.118288033742103 0.905839438523031 NA NA
"CHST2" 9.28370779045561 0.527785362053137 0.408943749496641 1.29060625746885 0.196840245084468 0.454967745964466 NA
"CHST4" 1.50373190034261 0.598711697251022 0.943382340260963 0.634643740612532 0.525660793687572 NA NA
"CHST5" 0.142104773544414 0.645066535257863 8.10304584147031 0.0796079089120413 0.936549104781535 NA NA
"CHST6" 6.48407935211561 -0.572974457767153 0.557823378977694 -1.02716106810945 0.304344626896256 NA NA
"CHST8" 0.932641226777935 -0.326792778303664 1.48627943012873 -0.21987304115173 0.825970032589642 NA NA
"CHST9" 0.130694063630252 0 8.10304584150792 0 1 NA NA
"CHSY3" 1.74363644404865 -1.09933788892537 1.16199433000005 -0.946078531145086 0.344108533017927 NA NA
"CHTF8P1" 0 NA NA NA NA NA NA
"CHUK-DT" 0 NA NA NA NA NA NA
"CHURC1-FNTB" 0.0518762959647113 0.645167363864561 8.10304584152655 0.0796203522085736 0.936539207882402 NA NA
"CIAO2AP1" 0 NA NA NA NA NA NA
"CIAO2AP2" 0 NA NA NA NA NA NA
"CIAPIN1P" 0.00992447624296523 0 8.1030458415403 0 1 NA NA
"CIART" 6.35957313657086 -0.591199781532395 0.56491001062973 -1.04653798022336 0.295312719141456 NA NA
"CIB3" 0.0521698234304903 0.645177259422453 8.10304584152768 0.0796215734231632 0.936538236577812 NA NA
"CIB4" 0 NA NA NA NA NA NA
"CIBAR1-DT" 0.23827081883121 2.44859603615516 7.03400667799239 0.348108289947491 0.727758858766023 NA NA
"CIBAR1P1" 0.0474827359422386 0 8.10304584153134 0 1 NA NA
"CIBAR1P2" 0.398923946394984 -1.92656750376878 2.79601266149927 -0.689041051314737 0.490797434459035 NA NA
"CIBAR2" 0.407026609791878 0.57277048605282 2.50562613528236 0.228593754665747 0.819184679110284 NA NA
"CICP1" 0 NA NA NA NA NA NA
"CICP10" 0 NA NA NA NA NA NA
"CICP11" 0 NA NA NA NA NA NA
"CICP12" 0.0258705784310432 0 8.1030458415403 0 1 NA NA
"CICP13" 0 NA NA NA NA NA NA
"CICP14" 0 NA NA NA NA NA NA
"CICP15" 0 NA NA NA NA NA NA
"CICP16" 0 NA NA NA NA NA NA
"CICP17" 0 NA NA NA NA NA NA
"CICP19" 0 NA NA NA NA NA NA
"CICP2" 0 NA NA NA NA NA NA
"CICP20" 0 NA NA NA NA NA NA
"CICP21" 0 NA NA NA NA NA NA
"CICP22" 0 NA NA NA NA NA NA
"CICP23" 0 NA NA NA NA NA NA
"CICP24" 0 NA NA NA NA NA NA
"CICP25" 0 NA NA NA NA NA NA
"CICP26" 0 NA NA NA NA NA NA
"CICP27" 0.31940630526206 0.87696496319294 3.81360917189566 0.229956695524995 0.818125419936379 NA NA
"CICP28" 0 NA NA NA NA NA NA
"CICP3" 0.0102248976740533 0 8.1030458415403 0 1 NA NA
"CICP4" 0 NA NA NA NA NA NA
"CICP5" 0 NA NA NA NA NA NA
"CICP6" 0 NA NA NA NA NA NA
"CICP7" 0 NA NA NA NA NA NA
"CICP8" 0 NA NA NA NA NA NA
"CICP9" 0 NA NA NA NA NA NA
"CIDEA" 0.155102969385493 0.645037334895089 8.10304584149366 0.0796043052838249 0.936551970964758 NA NA
"CIDEB" 0.237889225366597 -0.335493902491801 5.02223072336311 -0.0668017701638246 0.946739514172392 NA NA
"CIDEC" 0.0607355132347108 1.56568550463632 8.10040386074961 0.193284869686909 0.846735875143438 NA NA
"CIDECP1" 3.13761571290305 2.19575051167616 1.02291071852148 2.14657102708818 0.0318274485526118 NA NA
"CIDECP2" 0 NA NA NA NA NA NA
"CIITA" 0.161963594947469 0.645054729901832 8.10304584148513 0.079606452008373 0.936550263544938 NA NA
"CILP" 0.0282067017980055 0 8.10304584152114 0 1 NA NA
"CILP2" 0.358910417910687 -0.984369324735466 3.19776405239314 -0.30783050550549 0.758211307932396 NA NA
"CIMAP1A" 0 NA NA NA NA NA NA
"CIMAP1B" 0.537061426276032 -0.927497018965722 1.76800083718235 -0.524602137883526 0.599859800244199 NA NA
"CIMAP1C" 0.280813837128815 0.324591734620184 4.32364971396098 0.075073550378534 0.940156192163061 NA NA
"CIMAP1D" 0.0708928165820606 0.645147506571647 8.10304584151801 0.079617901612511 0.936541156987475 NA NA
"CIMAP2" 0 NA NA NA NA NA NA
"CIMIP1" 0 NA NA NA NA NA NA
"CIMIP2A" 0 NA NA NA NA NA NA
"CIMIP2B" 0.0178689841460039 0.6452269110285 8.1030458415403 0.0796277009468145 0.936533362995266 NA NA
"CIMIP2C" 0 NA NA NA NA NA NA
"CIMIP3" 0 NA NA NA NA NA NA
"CIMIP4" 0 NA NA NA NA NA NA
"CIR1P1" 0.0758073201981017 0.645136832552994 8.10304584153882 0.0796165843275642 0.936542204702844 NA NA
"CIR1P2" 0.0994102454327822 0.362882630335839 8.10278321191308 0.0447849363416649 0.964278732103484 NA NA
"CIR1P3" 0 NA NA NA NA NA NA
"CIRBP-AS1" 0.438902092047384 0.00241744987173023 2.43095932983471 0.000994442746146064 0.999206549617024 NA NA
"CIROP" 0.0632423702085062 0 8.10304584152447 0 1 NA NA
"CISD1P1" 0.0359213221212504 0 8.1030458415403 0 1 NA NA
"CISH" 5.67245502523031 0.149146909170218 0.520192502258623 0.286714838300509 0.774330675072845 NA NA
"CIST1" 0 NA NA NA NA NA NA
"CISTR" 0.0109135640315278 0.645228970047121 8.1030458415403 0.0796279550510935 0.936533160891132 NA NA
"CITED1" 1.15780365031271 -0.396751345746403 1.51903343437516 -0.261186710422607 0.793948526067877 NA NA
"CITED4" 5.60885643005964 0.517046980707523 0.520357396010959 0.993638189196861 0.320399044928574 NA NA
"CKAP2-DT" 5.84123280302622 0.629448576200101 0.554146329116082 1.13588874116361 0.25600313088612 NA NA
"CKAP2LP1" 0.290977638090925 -0.00404758440594381 3.64238693868057 -0.00111124503631402 0.999113354924738 NA NA
"CKAP2P1" 0.238725486242708 -0.724853092602476 8.02415360706217 -0.0903339003835273 0.928021881655072 NA NA
"CKBP1" 0.0446599496421331 0 8.10304584152011 0 1 NA NA
"CKLF-CMTM1" 0.588820689081378 0 1.76496457667434 0 1 NA NA
"CKM" 0 NA NA NA NA NA NA
"CKMT1A" 3.07915477876663 0.461813547512113 0.823499978255187 0.560793636559157 0.574938225218659 NA NA
"CKMT1B" 3.51075423034104 -0.530478564287731 0.843868614110133 -0.628626963270965 0.529593303780549 NA NA
"CKMT2" 0.159102393356036 0 8.10304584145528 0 1 NA NA
"CKMT2-AS1" 6.88916461164392 0.332010473207268 0.427506447087678 0.776620973716392 0.437382423596183 NA NA
"CKS1BP1" 0.0507489242024484 0 8.1030458415346 0 1 NA NA
"CKS1BP2" 0.014682632128395 1.90411510250149 8.10158524861895 0.235029940939778 0.814185494511346 NA NA
"CKS1BP3" 0 NA NA NA NA NA NA
"CKS1BP4" 0 NA NA NA NA NA NA
"CKS1BP5" 0.0113111133755411 0 8.1030458415403 0 1 NA NA
"CKS1BP6" 0.0165434135685007 0 8.10304584153354 0 1 NA NA
"CKS1BP7" 0.0186679477430356 0 8.10304584153775 0 1 NA NA
"CLASP1-AS1" 0.155328648060373 0.319965382429426 8.10295306620686 0.0394875028665577 0.968501717014676 NA NA
"CLC" 0.0123163059405553 0 8.1030458415403 0 1 NA NA
"CLCA1" 0.103667357936664 1.86342565127834 8.09881183129169 0.230086300323531 0.818024710096382 NA NA
"CLCA2" 0.146751299398958 0.0187194485057568 8.10273345085293 0.00231026339682769 0.998156678144016 NA NA
"CLCA3P" 0.0218816972511927 0.645212498303829 8.1030458415403 0.0796259222669264 0.936534777684503 NA NA
"CLCA4" 0.0347809161765838 0.645208563471787 8.10304584152929 0.0796254366679008 0.936535163910142 NA NA
"CLCF1" 7.53112080993292 -0.215770289414862 0.477627071692332 -0.451754731259983 0.651445684772508 NA NA
"CLCN1" 0.0845929596061457 0.645131201763349 8.10304584153186 0.0796158894297195 0.936542757396634 NA NA
"CLCN2" 8.63388090508395 0.131266211372817 0.433216265865775 0.303003884469767 0.761886901299415 NA NA
"CLCN3P1" 0 NA NA NA NA NA NA
"CLCNKA" 0.171749443123285 0.324567711324823 8.10304584147556 0.0400550259340159 0.968049257108873 NA NA
"CLCNKB" 2.33775163777413 -1.60847777671124 1.23091201738561 -1.3067365936743 0.19130218602135 NA NA
"CLCP1" 0 NA NA NA NA NA NA
"CLCP2" 0.0267234488927861 0.64521249830383 8.1030458415403 0.0796259222669265 0.936534777684503 NA NA
"CLDN10" 5.98999437185145 -0.39187755401913 0.591458586102546 -0.662561273480588 0.507611579689764 NA NA
"CLDN10-AS1" 0 NA NA NA NA NA NA
"CLDN11" 1.74815195441188 -0.971619258493307 1.2063313795499 -0.805433129705895 0.420569780241076 NA NA
"CLDN14" 0 NA NA NA NA NA NA
"CLDN14-AS1" 0.332697318499431 -0.300468760637017 3.27104686595756 -0.091857063793263 0.926811605306408 NA NA
"CLDN15" 3.54162592466557 0.775326854754455 0.639045504569384 1.21325766195148 0.225031324474524 NA NA
"CLDN16" 0.132131378137898 1.43855173846029 8.09510025495793 0.177706475911676 0.858953499160884 NA NA
"CLDN17" 0 NA NA NA NA NA NA
"CLDN18" 0.0946436509527658 0.324661248844708 8.10304584153951 0.0400665694349602 0.968040054115449 NA NA
"CLDN19" 1.0256990684579 -0.72923269095624 1.3330838806801 -0.547026861193616 0.584360278154368 NA NA
"CLDN2" 0.32718203466401 1.24412380047204 4.51454871729545 0.275580989015744 0.782869913007784 NA NA
"CLDN20" 0.0435651966360254 0.645182083612207 8.10304584153879 0.0796221687781647 0.936537763056607 NA NA
"CLDN22" 0 NA NA NA NA NA NA
"CLDN23" 4.4376947959217 0.399923481965499 0.59303323419003 0.67436942638083 0.500076475282278 NA NA
"CLDN24" 0 NA NA NA NA NA NA
"CLDN25" 0 NA NA NA NA NA NA
"CLDN3" 5.29223547458937 -0.536776928100736 0.617498973561904 -0.869275822443006 0.384696283837431 NA NA
"CLDN34" 0.195485938597874 0 8.10304584146132 0 1 NA NA
"CLDN5" 3.00872833874209 -0.699678916760079 1.00607101028312 -0.695456791427854 0.486769080549782 NA NA
"CLDN7" 0.0838406743642296 0 8.10304584152794 0 1 NA NA
"CLDN7P1" 0 NA NA NA NA NA NA
"CLDN8" 0.0102248976740533 0 8.1030458415403 0 1 NA NA
"CLDN9" 0.0307134908469613 0 8.1030458415403 0 1 NA NA
"CLDND2" 1.50406101529143 0.198388143748844 1.06133517454002 0.186923178000601 0.851720866065979 NA NA
"CLEC10A" 0.0380067977205912 0 8.10304584153616 0 1 NA NA
"CLEC11A" 9.07806318830308 0.259016829660199 0.398671794205008 0.649699410455421 0.515886404807263 NA NA
"CLEC12A" 0 NA NA NA NA NA NA
"CLEC12A-AS1" 0.128937606502492 0.645085051876612 8.10304584151238 0.0796101940546607 0.936547287269986 NA NA
"CLEC12B" 0 NA NA NA NA NA NA
"CLEC14A" 0.45342329953382 2.1144882492309 2.38907592298603 0.885065321234356 0.376121401839931 NA NA
"CLEC17A" 0.0728728750195656 0 8.10304584151086 0 1 NA NA
"CLEC18B" 4.05080168449998 1.03291624436627 0.940650760998111 1.09808686410912 0.272166560730821 NA NA
"CLEC18C" 0.997231563321277 2.47085175186506 1.1857407677672 2.08380433483601 0.0371779688831189 NA NA
"CLEC19A" 0.697808941425717 -0.134777378575077 1.67356260128097 -0.0805332160696686 0.935813179415229 NA NA
"CLEC1A" 0.060829612081419 0.324706260189649 8.1030458415403 0.040072124302326 0.968035625529132 NA NA
"CLEC1B" 0 NA NA NA NA NA NA
"CLEC20A" 0 NA NA NA NA NA NA
"CLEC2A" 1.56064118103066 0.151955631569557 1.00037194815478 0.151899132967336 0.879266492150863 NA NA
"CLEC2B" 0.270364660904214 0.324543917089752 7.56628872712559 0.0428934090138859 0.965786502761831 NA NA
"CLEC2L" 0.365213127424317 0.943711130470905 2.35949697122395 0.399962848853064 0.689183880298851 NA NA
"CLEC3A" 0.0676397251978456 0 8.10304584151387 0 1 NA NA
"CLEC3B" 0.204007526310568 0.645080002245126 6.66954206906882 0.0967202838762796 0.92294853114767 NA NA
"CLEC4A" 0.53461492406834 0.559848534063553 1.54365741438863 0.362676672197558 0.716846427806914 NA NA
"CLEC4C" 0 NA NA NA NA NA NA
"CLEC4D" 0.0613772620578997 0.645163913311832 8.1030458415298 0.0796199263745038 0.936539546573585 NA NA
"CLEC4E" 0.0136372806150015 0.6452269110285 8.1030458415403 0.0796277009468145 0.936533362995266 NA NA
"CLEC4F" 0 NA NA NA NA NA NA
"CLEC4G" 0 NA NA NA NA NA NA
"CLEC4GP1" 0 NA NA NA NA NA NA
"CLEC4M" 0.0641176797585524 0 8.10304584151581 0 1 NA NA
"CLEC4OP" 0 NA NA NA NA NA NA
"CLEC5A" 0 NA NA NA NA NA NA
"CLEC6A" 0.00886594486577857 0 8.10304584154009 0 1 NA NA
"CLEC7A" 0.0341019723625842 0 8.10304584153555 0 1 NA NA
"CLEC9A" 0 NA NA NA NA NA NA
"CLECL1P" 0.00992447624296523 0 8.1030458415403 0 1 NA NA
"CLIC1P1" 0 NA NA NA NA NA NA
"CLIC2" 0.207780730463949 0 6.62180384038354 0 1 NA NA
"CLIC3" 0 NA NA NA NA NA NA
"CLIC4P1" 0 NA NA NA NA NA NA
"CLIC4P2" 0 NA NA NA NA NA NA
"CLIC4P3" 0 NA NA NA NA NA NA
"CLIC5" 0.140034424431245 0 8.10304584147917 0 1 NA NA
"CLIC6" 9.67385735160306 -0.318502387804527 0.443481517559695 -0.718186384761017 0.472642371798649 0.712010822598229 NA
"CLIP1-AS1" 0.394132830810342 2.37961995659659 2.79451768059083 0.851531544467981 0.394474148150311 NA NA
"CLK2P1" 0.012284013421823 0 8.1030458415403 0 1 NA NA
"CLK3P2" 0 NA NA NA NA NA NA
"CLLU1" 0.949282059493234 -1.23479773845465 1.57852416774291 -0.782248231409886 0.434068704293473 NA NA
"CLLU1-AS1" 0 NA NA NA NA NA NA
"CLMAT3" 0.0675444244656333 0.645172174489 8.10304584152659 0.0796209458895831 0.936538735692576 NA NA
"CLN6" 7.16869568859586 -2.02428767167737 0.975941102563567 -2.07419040591696 0.0380616309069876 NA NA
"CLNK" 0.348134853398705 -0.519536370662598 3.52516876809767 -0.147379148301873 0.882832763037192 NA NA
"CLNS1AP1" 0 NA NA NA NA NA NA
"CLPS" 0.0112119951205771 0 8.1030458415403 0 1 NA NA
"CLPSL1" 0.0739339401040976 1.27890344896294 8.10258150807316 0.157839010652183 0.874583657883942 NA NA
"CLPSL2" 0.184098252810756 1.56189560355102 8.10017053239599 0.192822558155331 0.847097936157648 NA NA
"CLPTM1LP1" 0 NA NA NA NA NA NA
"CLRN1-AS1" 0.576087904719725 -0.683397562814156 1.85805918267272 -0.367801827405263 0.713021006322971 NA NA
"CLRN2" 0 NA NA NA NA NA NA
"CLRN3" 0.0591794968224803 0.645169311252754 8.10304584154016 0.0796205925363647 0.936539016735409 NA NA
"CLSTN2-AS1" 0.0198648961985318 0 8.10304584153815 0 1 NA NA
"CLSTN3" 3.71727830880302 -0.384698700379212 0.717630635297342 -0.536067834143977 0.591911669652192 NA NA
"CLTCL1" 4.82335353125732 0.112948693341096 0.572827529408747 0.197177488061158 0.843688646705618 NA NA
"CLTRN" 2.8857707763563 -0.197667882566036 0.84188512134973 -0.234791989492735 0.814370185429126 NA NA
"CLUHP1" 0 NA NA NA NA NA NA
"CLUHP10" 0 NA NA NA NA NA NA
"CLUHP11" 0 NA NA NA NA NA NA
"CLUHP2" 0 NA NA NA NA NA NA
"CLUHP3" 0 NA NA NA NA NA NA
"CLUHP4" 0 NA NA NA NA NA NA
"CLUHP5" 0 NA NA NA NA NA NA
"CLUHP6" 0.0206569244624566 0.645209723434564 8.10304584153815 0.0796255798192656 0.936535050053389 NA NA
"CLUHP8" 0.0401438566226439 0 8.10304584153871 0 1 NA NA
"CLUL1" 3.38979687617871 -0.047257343078526 0.756876373693696 -0.0624373341816728 0.950214564567013 NA NA
"CLVS1" 1.08327066622057 -1.30192115188521 1.33854432743755 -0.972639549694668 0.330732478999105 NA NA
"CLVS2" 1.13618377925246 -1.42303916135855 1.51582894723547 -0.938786110368093 0.347840571592312 NA NA
"CLXN" 7.17686273292448 0.210545220952709 0.459358489518022 0.458346206192079 0.646703732681349 NA NA
"CLYBL" 8.91692763178086 0.191472138518631 0.454070276870781 0.421679524672168 0.673258951570619 NA NA
"CLYBL-AS1" 0 NA NA NA NA NA NA
"CLYBL-AS2" 0.132151367130725 -0.294767421146277 8.1026022394024 -0.0363793522669597 0.970979877783956 NA NA
"CMA1" 0 NA NA NA NA NA NA
"CMAHP" 0 NA NA NA NA NA NA
"CMKLR1" 0.0378949316441941 0.324739350046025 8.10304584153984 0.0400762079342148 0.968032369877534 NA NA
"CMKLR2" 3.39346545652885 0.894343267874892 0.658772031693861 1.35759143504517 0.174593362221888 NA NA
"CMKLR2-AS" 0.0581224510376769 1.5930148739329 8.10218503252777 0.196615464536719 0.844128467883748 NA NA
"CMPK2" 0.68733193445319 -0.279234286843298 1.60462010074563 -0.174018938634474 0.861850578436325 NA NA
"CMTM1" 0.194078532455171 1.05451061901881 8.09118135651962 0.130328387481899 0.896306621640724 NA NA
"CMTM2" 0.15692554307238 1.31742220082314 8.1012013751176 0.162620596603059 0.870817169122197 NA NA
"CMTM5" 0.0218791761659532 0 8.1030458415403 0 1 NA NA
"CMTM8" 5.84145200462515 -0.245681902926411 0.586171249521745 -0.419129909777836 0.675121192730723 NA NA
"CMYA5" 7.16987793257104 -0.539051593101506 0.502534181855537 -1.07266652212817 0.283420766179099 NA NA
"CNBD1" 0.0368260401516994 0 8.1030458415403 0 1 NA NA
"CNBD2" 7.52493977296078 -0.37365443880775 0.515054837330316 -0.725465351892457 0.468166593435647 NA NA
"CNDP1" 0.76436051602136 0.330451245435461 1.67790586223764 0.196942661011253 0.843872408733535 NA NA
"CNEP1R1P1" 0 NA NA NA NA NA NA
"CNFN" 8.35286063814767 0.146138873459811 0.457458340003327 0.319458321513492 0.749378991487135 NA NA
"CNGA1" 0.117958363300968 0.645084431316577 8.10304584147928 0.0796101174714336 0.936547348181234 NA NA
"CNGA2" 0 NA NA NA NA NA NA
"CNGA3" 0.0962787484959693 0 8.10304584149771 0 1 NA NA
"CNGA4" 0.0171149362079666 0 8.1030458415403 0 1 NA NA
"CNGB1" 0.433371643106366 -1.34422800839297 2.1322853802792 -0.63041655719506 0.528422080806842 NA NA
"CNGB3" 0.0343091615259541 0.645196168828734 8.10304584153991 0.0796239070401359 0.936536380513713 NA NA
"CNIH3" 2.80226403013094 -0.439313223642349 0.948710366287142 -0.46306358531913 0.643318790612558 NA NA
"CNIH3-AS1" 0 NA NA NA NA NA NA
"CNIH3-AS2" 0.117132169603549 0.645126694624432 8.10304584151508 0.0796153332021393 0.936543199797697 NA NA
"CNKSR1" 0.887242276604651 -0.111241310577086 1.34959286890814 -0.0824258286627462 0.934308097625988 NA NA
"CNMD" 3.08969429953603 -1.04195994048225 0.96028392613375 -1.0850540263413 0.277897727525147 NA NA
"CNN2P1" 0 NA NA NA NA NA NA
"CNN2P10" 0 NA NA NA NA NA NA
"CNN2P11" 0 NA NA NA NA NA NA
"CNN2P12" 0 NA NA NA NA NA NA
"CNN2P2" 0 NA NA NA NA NA NA
"CNN2P3" 0 NA NA NA NA NA NA
"CNN2P4" 0 NA NA NA NA NA NA
"CNN2P6" 0 NA NA NA NA NA NA
"CNN2P7" 0 NA NA NA NA NA NA
"CNN2P8" 0 NA NA NA NA NA NA
"CNN2P9" 0.0192170448360209 0.645214557322451 8.1030458415403 0.0796261763712054 0.93653457558034 NA NA
"CNN3P1" 0 NA NA NA NA NA NA
"CNNM1" 1.70199090141095 -1.66646757256987 1.30937889107017 -1.27271608236165 0.203118808668303 NA NA
"CNNM2" 6.19337695432468 -1.27178266748726 0.60477540007302 -2.10290079149003 0.0354744426426047 NA NA
"CNNM3-DT" 0.313748935914898 -0.241352723300724 5.0772770329547 -0.0475358586372566 0.96208615156717 NA NA
"CNOT10-AS1" 0 NA NA NA NA NA NA
"CNOT4P1" 0.076546340213647 1.86166598692233 8.0986802258194 0.229872761365136 0.818190642856072 NA NA
"CNOT6LP1" 0.0290557968603125 0 8.10304584153829 0 1 NA NA
"CNOT7P1" 0 NA NA NA NA NA NA
"CNOT7P2" 0 NA NA NA NA NA NA
"CNPY1" 0 NA NA NA NA NA NA
"CNPY2-AS1" 4.47676816500942 0.821439909760439 0.581512387519151 1.41259228073346 0.15777564004729 NA NA
"CNR2" 2.66410668778495 0.0425455925707543 0.813650963791546 0.0522897341293561 0.9582978331058 NA NA
"CNTD1" 0.101547641004305 0 8.10304584148544 0 1 NA NA
"CNTF" 0.427298390775697 0 2.83615720648356 0 1 NA NA
"CNTFR" 4.69557869271271 -0.534794681443976 0.675540608627478 -0.791654379639054 0.428562229650713 NA NA
"CNTFR-AS1" 0.0224411978692878 0 8.10304584153713 0 1 NA NA
"CNTN1" 0.569119339389289 -0.532296184776892 1.93649473691405 -0.274876132958227 0.783411404229935 NA NA
"CNTN3" 6.93473227830717 -0.656346272271435 0.551842932964995 -1.18937152777323 0.234293499773192 NA NA
"CNTN4" 0 NA NA NA NA NA NA
"CNTN4-AS1" 0 NA NA NA NA NA NA
"CNTN4-AS2" 0 NA NA NA NA NA NA
"CNTN5" 1.21995331718709 -0.260237491211693 1.19107633970414 -0.218489346599174 0.82704785800537 NA NA
"CNTN6" 0.0475967596350972 0 8.10304584152532 0 1 NA NA
"CNTNAP2-AS1" 0.300335332209694 -0.278812205149872 3.60542345085462 -0.0773313340167529 0.938359964593201 NA NA
"CNTNAP3C" 0.0334613021405696 0 8.10304584153513 0 1 NA NA
"CNTNAP3P1" 0.00936076753541151 0 8.1030458415391 0 1 NA NA
"CNTNAP3P2" 0.16504481048032 1.60681850886133 8.10304584149531 0.198298089421251 0.842811846431017 NA NA
"CNTNAP3P5" 0.0377389903804336 0.324738213779107 8.10304584153667 0.0400760677070936 0.968032481672776 NA NA
"CNTNAP3P7" 0.0271889919515649 0 8.10304584153665 0 1 NA NA
"CNTNAP4" 0.0305447842304863 0.645212498303832 8.1030458415403 0.0796259222669268 0.936534777684503 NA NA
"CNTNAP5" 2.67070333625561 -1.25798023090372 0.922059577374776 -1.36431556243399 0.172468269998444 NA NA
"CNTNAP5-DT" 0.179049625959729 0 8.10304584147372 0 1 NA NA
"COA6-AS1" 4.94457408448146 0.95538218175762 0.563881873196051 1.69429489964373 0.0902092592806362 NA NA
"COBLP1" 0 NA NA NA NA NA NA
"COCH" 5.59895041027461 -0.144858282028437 0.659101654512155 -0.219781396445828 0.826041408887559 NA NA
"COILP1" 0.434200336038643 -1.285081982026 3.12987708411681 -0.410585447124237 0.681376536568716 NA NA
"COL10A1" 0.217918738498271 0.324578452569262 8.10304584144834 0.0400563515152528 0.968048200296216 NA NA
"COL11A2" 3.98184454138339 -0.580624404525276 0.770323241060318 -0.753741252472235 0.451004605978109 NA NA
"COL11A2P1" 0 NA NA NA NA NA NA
"COL13A1" 6.32006286051409 -0.306815275984925 0.611545363514739 -0.501704851822542 0.615875151102204 NA NA
"COL14A1" 6.44320546446422 0.0442646138929845 0.498601249353279 0.088777583189771 0.92925867335612 NA NA
"COL15A1" 3.68158589756648 -0.234317840325692 0.717168860133099 -0.32672617754514 0.743874999101745 NA NA
"COL16A1" 1.45186309548635 -1.88971740395859 1.25840955878078 -1.5016712093235 0.133182042861291 NA NA
"COL18A1-AS1" 0 NA NA NA NA NA NA
"COL18A1-AS2" 0 NA NA NA NA NA NA
"COL19A1" 0.551638248719709 1.42427800697563 2.01813928515812 0.705738210167211 0.480350954157742 NA NA
"COL20A1" 0.0624013904207354 1.91302040856329 8.10215612429236 0.236112508721914 0.813345367760383 NA NA
"COL21A1" 0.686675452780739 1.06962782658601 1.59318180350163 0.67137838521322 0.50197951096744 NA NA
"COL22A1" 0 NA NA NA NA NA NA
"COL23A1" 0.16897028530085 0.306789705795181 8.10270356281441 0.0378626347881127 0.969797204792997 NA NA
"COL24A1" 3.63206997616253 -0.597900526911019 0.76315552419093 -0.783458296452602 0.433358034143002 NA NA
"COL25A1-DT" 0.02736128138401 0.645213690248041 8.10304584153665 0.0796260693652553 0.936534660688501 NA NA
"COL28A1" 0.0868269054828908 0 8.10304584152706 0 1 NA NA
"COL4A2-AS1" 0.010399839673666 0 8.1030458415403 0 1 NA NA
"COL4A2-AS2" 0.0467162545624024 0.324726849970186 8.1030458415403 0.0400746652950515 0.968033599737506 NA NA
"COL4A3" 0.0409841315486134 0.324739203676235 8.1030458415403 0.0400761898706605 0.968032384278596 NA NA
"COL4A4" 0.572952878636175 0.00402842489544262 1.78272315490334 0.0022597030191494 0.998197019383435 NA NA
"COL5A1-AS1" 0.0139298105332532 0.6452269110285 8.1030458415403 0.0796277009468145 0.936533362995266 NA NA
"COL6A2" 6.92493987645708 -0.448699978120942 0.556608397365858 -0.80613224709582 0.420166599706726 NA NA
"COL6A2-DT" 0 NA NA NA NA NA NA
"COL6A3" 0.799860501322475 0.382885809168975 1.48974931496426 0.257013582971952 0.797168287509347 NA NA
"COL6A4P1" 0.0662866183805459 0.645167511817962 8.10304584153931 0.0796203704674341 0.936539193360043 NA NA
"COL6A4P2" 0.0754755582559926 0.324675207572915 8.10304584153085 0.0400682920870131 0.968038680740822 NA NA
"COL6A5" 0.0300326484463642 0 8.10304584152738 0 1 NA NA
"COL6A6" 0.113722843989815 0.32465464696561 8.10304584150529 0.0400657546946939 0.968040703662561 NA NA
"COL8A2" 0.414629955338677 0.988023549689357 2.9349965582238 0.33663533502993 0.736391815832912 NA NA
"COL9A1" 9.82667624352677 -0.0717476908083767 0.433973480611413 -0.165327362186495 0.868686323241933 0.950625229731369 NA
"COL9A2" 2.19587443144479 0.347085850203391 0.76258530121652 0.45514364052087 0.649005903719769 NA NA
"COLCA1" 3.85593030418249 1.32030509740499 0.562636573677841 2.34663930354619 0.0189435834096099 NA NA
"COLEC10" 0.0584222969392184 0 8.10304584152715 0 1 NA NA
"COLEC11" 1.6056405845152 0.369626245054167 1.05839706817428 0.349232113512715 0.726915059023937 NA NA
"COLQ" 2.97881475876281 -0.711344648404794 0.980189590770875 -0.725721488069827 0.468009526039761 NA NA
"COMETT" 0.130724160098917 0.645067770955786 8.10304584147798 0.0796080614099213 0.936548983490777 NA NA
"COMMD3-BMI1" 0 NA NA NA NA NA NA
"COMMD4P1" 0.0113111133755411 0 8.1030458415403 0 1 NA NA
"COMMD4P2" 0 NA NA NA NA NA NA
"COMMD5P1" 0.00986299089135307 0 8.10304584153879 0 1 NA NA
"COMP" 0.0791142160096883 0.645132198605992 8.1030458415403 0.07961601245037 0.936542659550956 NA NA
"COMT" 1.75095457810465 -0.192634844498629 1.03937315038891 -0.185337522358115 0.852964309220296 NA NA
"COP1-DT" 0.226265710344752 -0.0270984505781841 5.6811802210991 -0.00476986286714587 0.996194214492443 NA NA
"COP1P1" 0.0926987915703151 0 8.10304584151665 0 1 NA NA
"COPDA1" 0 NA NA NA NA NA NA
"COPRSP1" 0.0200139905423983 0.645212498303829 8.1030458415403 0.0796259222669264 0.936534777684503 NA NA
"COPS3P1" 0.344513813649153 0.856493114804787 2.9162166283129 0.293700099810585 0.768987078035123 NA NA
"COPS5P1" 0 NA NA NA NA NA NA
"COPS5P2" 0 NA NA NA NA NA NA
"COPS8-DT" 2.57061188169433 0.837461197669845 0.746821799952312 1.12136683439519 0.262131747393594 NA NA
"COPS8P1" 0 NA NA NA NA NA NA
"COPS8P2" 0.0146733036938778 0 8.1030458415346 0 1 NA NA
"COPS8P3" 0 NA NA NA NA NA NA
"COPZ2" 4.09017598383022 -1.05632562597856 0.820708961307063 -1.28708918237746 0.19806320547589 NA NA
"COQ10BP2" 0 NA NA NA NA NA NA
"COQ7-DT" 0.25831332621118 0.537019838380235 4.89109021874388 0.109795529087204 0.912571536879754 NA NA
"COQ8A" 0.0263027113885968 0.645212498303829 8.1030458415403 0.0796259222669264 0.936534777684503 NA NA
"CORIN" 0.303003189215038 1.5777892740989 3.89431225725792 0.405152224544485 0.685365620299799 NA NA
"CORO1A-AS1" 0 NA NA NA NA NA NA
"CORO1CP1" 0 NA NA NA NA NA NA
"CORO2A" 1.66716480724472 0.46641569113071 1.04280763895113 0.4472691546447 0.654680735269795 NA NA
"CORO6" 1.46344018194242 1.43254722609546 0.952597840012013 1.50383211668566 0.132624599391128 NA NA
"CORO7-PAM16" 5.07593795473545 2.44474303600084 2.39068004322324 1.022614064534 0.306490357044997 NA NA
"CORT" 0.491947219070611 -1.24595759879064 3.32235023901449 -0.375022953377795 0.707643396067112 NA NA
"COSMOC" 0.600428876301417 0.383759712749087 1.76568335571324 0.217343450345926 0.827940697815297 NA NA
"COTL1P1" 0 NA NA NA NA NA NA
"COTL1P2" 0 NA NA NA NA NA NA
"COX11P1" 0.042198612369311 0 8.10304584153211 0 1 NA NA
"COX17P1" 0 NA NA NA NA NA NA
"COX20P1" 0.564156925351288 0.525071582147068 1.82332398481567 0.287974921911724 0.773365935297182 NA NA
"COX20P2" 0.0152553158790369 0 8.1030458415403 0 1 NA NA
"COX4I1P1" 0.542060900827371 -0.533691370103017 1.98277923129867 -0.269163284383135 0.787804032757046 NA NA
"COX4I1P2" 0.0083034808044931 0 8.1030458415403 0 1 NA NA
"COX4I2" 0 NA NA NA NA NA NA
"COX5AP1" 0 NA NA NA NA NA NA
"COX5AP2" 0.012284013421823 0 8.1030458415403 0 1 NA NA
"COX5BP1" 0 NA NA NA NA NA NA
"COX5BP2" 0 NA NA NA NA NA NA
"COX5BP3" 0 NA NA NA NA NA NA
"COX5BP4" 0 NA NA NA NA NA NA
"COX5BP6" 0.812892838484265 -1.19963198959966 1.50835272365998 -0.795325901417001 0.426423950506586 NA NA
"COX5BP7" 0 NA NA NA NA NA NA
"COX5BP8" 1.20008035810066 -3.96666761991687 2.40987899516937 -1.64600281917395 0.0997631785972885 NA NA
"COX6A1P1" 0.27105906064448 1.60689420916471 5.28287666499828 0.304170305510102 0.760998146453548 NA NA
"COX6A1P2" 0.0520169501779143 0.32472273193294 8.1030458415403 0.0400741570864931 0.968034004903798 NA NA
"COX6A1P3" 0 NA NA NA NA NA NA
"COX6A1P4" 0 NA NA NA NA NA NA
"COX6A1P5" 0 NA NA NA NA NA NA
"COX6A1P6" 0 NA NA NA NA NA NA
"COX6A1P7" 0 NA NA NA NA NA NA
"COX6A2" 0 NA NA NA NA NA NA
"COX6B1P1" 0 NA NA NA NA NA NA
"COX6B1P2" 0 NA NA NA NA NA NA
"COX6B1P3" 0 NA NA NA NA NA NA
"COX6B1P4" 0 NA NA NA NA NA NA
"COX6B1P5" 0 NA NA NA NA NA NA
"COX6B1P6" 0 NA NA NA NA NA NA
"COX6B1P7" 0 NA NA NA NA NA NA
"COX6B2" 0.327503200572201 0.947958271601663 3.7112068430567 0.255431268503721 0.798390022794051 NA NA
"COX6CP1" 0.0841672107841197 -0.393694624578062 8.10081478216312 -0.0485993860080499 0.961238559283163 NA NA
"COX6CP10" 0 NA NA NA NA NA NA
"COX6CP11" 0 NA NA NA NA NA NA
"COX6CP12" 0 NA NA NA NA NA NA
"COX6CP13" 0 NA NA NA NA NA NA
"COX6CP14" 0 NA NA NA NA NA NA
"COX6CP15" 0 NA NA NA NA NA NA
"COX6CP16" 0 NA NA NA NA NA NA
"COX6CP17" 0.0206004349532399 0.645210593423426 8.10304584153981 0.079625687184909 0.93653496465914 NA NA
"COX6CP18" 0 NA NA NA NA NA NA
"COX6CP2" 0 NA NA NA NA NA NA
"COX6CP3" 0.0113111133755411 0 8.1030458415403 0 1 NA NA
"COX6CP4" 0 NA NA NA NA NA NA
"COX6CP5" 0.0171149362079666 0 8.1030458415403 0 1 NA NA
"COX6CP6" 0 NA NA NA NA NA NA
"COX6CP7" 0 NA NA NA NA NA NA
"COX6CP8" 0 NA NA NA NA NA NA
"COX7A1" 2.46691824050469 -1.12984404966216 1.11130099664297 -1.01668589614803 0.309302877265573 NA NA
"COX7A2P1" 0.615876278534206 -0.745579219939966 1.92823644943504 -0.386663793311456 0.699005123905477 NA NA
"COX7A2P2" 0.0370621246663577 0.645194200921372 8.10304584153956 0.079623664179936 0.93653657367483 NA NA
"COX7B2" 0 NA NA NA NA NA NA
"COX7BP2" 0.041310365919899 0.645199061244043 8.10304584152947 0.0796242639943229 0.93653609660689 NA NA
"COX7BP3" 0.0655292676305487 1.91328526216506 8.10217323336326 0.236144699336532 0.813320389515857 NA NA
"COX7BP4" 0 NA NA NA NA NA NA
"COX7BP6" 0 NA NA NA NA NA NA
"COX7CP1" 0.0967401772739793 0.324655071022528 8.10304584153521 0.0400658070275731 0.968040661940465 NA NA
"COX7CP2" 0.235778002528939 0.324591534033461 4.5872370434981 0.0707597037073838 0.943589003180063 NA NA
"COX7CP3" 0 NA NA NA NA NA NA
"COX7CP4" 0 NA NA NA NA NA NA
"COX8BP" 0 NA NA NA NA NA NA
"COX8C" 0.0414016751409079 0.645182701958517 8.10304584153701 0.0796222450885379 0.936537702362435 NA NA
"CPA1" 0.313582188888022 0.814847987780006 4.19933928064419 0.194041951203096 0.846143033810226 NA NA
"CPA2" 0.822603923220122 1.70418202100727 1.29326737652008 1.31773371226055 0.18759280497537 NA NA
"CPA3" 0 NA NA NA NA NA NA
"CPA5" 0.490981213270172 2.17909698572178 2.07417223607473 1.05058632442483 0.293448624701814 NA NA
"CPA6" 0.210142472886391 -0.128074323125609 6.55341305222898 -0.0195431482961459 0.984407816243871 NA NA
"CPAMD8" 3.99208029425639 0.860731725402853 0.640778024004252 1.34326036967388 0.179187679756554 NA NA
"CPB1" 0.332698689762862 -0.30633797793663 4.45001316076092 -0.0688397914500209 0.945117144201255 NA NA
"CPB2" 0.123499075753438 2.01313714030016 8.09825345460205 0.248589050909013 0.803678678793015 NA NA
"CPB2-AS1" 6.61482069918778 0.290295220203791 0.523972755948869 0.55402731708463 0.579560150747895 NA NA
"CPDP1" 0 NA NA NA NA NA NA
"CPEB1" 8.34183405262675 -0.3495031011738 0.462672424219242 -0.755400760621481 0.450008556993418 NA NA
"CPEB1-AS1" 1.52339553018813 -2.19481306555547 1.42760606923278 -1.53740805174287 0.124193415880489 NA NA
"CPEB2-DT" 0.154738662402043 0 8.10304584148144 0 1 NA NA
"CPEB3" 1.85793574382129 1.56037187882739 0.771094407811889 2.02358085212317 0.0430132968363661 NA NA
"CPED1" 0.0865143488312147 0.0313210420507457 8.10242786510047 0.00386563664277156 0.996915675886645 NA NA
"CPHL1P" 0.0117105097379052 0.6452269110285 8.1030458415403 0.0796277009468145 0.936533362995266 NA NA
"CPHXL" 0.108869649219724 0.30929548474861 8.10274804938365 0.0381716774190131 0.969550802577579 NA NA
"CPHXL2" 0.194714787902115 0.324534605015888 8.10304584145091 0.0400509402718345 0.968052514381874 NA NA
"CPLANE1-AS1" 1.03869652305255 -1.14998041615068 1.33290303326932 -0.862763747584872 0.388267374995561 NA NA
"CPLANE2" 2.4685275838557 0.759216342856418 0.743811465758778 1.02071072819767 0.307391510193793 NA NA
"CPLX1" 0.254117885956445 -0.0150144136684498 7.8079797239802 -0.00192295756382883 0.998465702794321 NA NA
"CPLX2" 1.37280724984606 -0.208791681834141 1.20146629443067 -0.173780723439337 0.862037794339977 NA NA
"CPLX3" 0 NA NA NA NA NA NA
"CPLX4" 0.0842659600707175 0 8.10304584153771 0 1 NA NA
"CPM" 4.15834374698389 0.0407107878579016 0.681866409418979 0.0597049323673114 0.95239064328452 NA NA
"CPMER" 0 NA NA NA NA NA NA
"CPN1" 0.0718865791590515 0 8.10304584153326 0 1 NA NA
"CPN2" 0.0110535018371743 0 8.10304584153701 0 1 NA NA
"CPNE2-DT" 0 NA NA NA NA NA NA
"CPNE4" 0.202006032651391 0 8.10304584140049 0 1 NA NA
"CPNE5" 0.377154894539888 1.57420513777345 4.01297903510419 0.392278435546967 0.694852495315471 NA NA
"CPNE6" 0 NA NA NA NA NA NA
"CPNE7" 0.328773702772997 0 3.02910112974834 0 1 NA NA
"CPNE8-AS1" 1.69783049005101 0.161946200806652 1.08998712498832 0.148576251126257 0.881888013839732 NA NA
"CPNE9" 0.129376720905551 0.324640140387914 8.10304584149083 0.0400639644324393 0.968042130939186 NA NA
"CPO" 0.189774700821451 0.645025644690638 7.84550544574086 0.0822159450594489 0.934474994047306 NA NA
"CPP" 0.0287853915687315 0 8.1030458415266 0 1 NA NA
"CPS1-IT1" 0.0598694908251949 0.645161024055333 8.1030458415403 0.0796195698101462 0.936539830170451 NA NA
"CPSF1P1" 0 NA NA NA NA NA NA
"CPSF1P2" 0 NA NA NA NA NA NA
"CPSF4L" 0 NA NA NA NA NA NA
"CPT1B" 8.30576363279897 -0.261479909327796 0.495861367352993 -0.527324624468382 0.597968176974906 NA NA
"CPVL-AS1" 0 NA NA NA NA NA NA
"CPVL-AS2" 0.170635573662199 -0.0370148024046807 8.1019149328917 -0.00456864861101047 0.99635475849046 NA NA
"CPXCR1" 0 NA NA NA NA NA NA
"CPXM2" 4.23502149620414 0.0979350719395956 0.626608479415459 0.156293882315407 0.875801378287007 NA NA
"CPZ" 0.975088588777423 1.04676398806541 1.30253473209109 0.803636142880384 0.421607143209523 NA NA
"CR1" 0.145414487230203 1.60681154849192 8.10304584149266 0.198297230439453 0.84281251845592 NA NA
"CR1L" 0.0498339384105858 0 8.1030458415403 0 1 NA NA
"CR2" 0.0306187220543672 0 8.1030458415403 0 1 NA NA
"CRACDL" 1.05473286042113 0.512390503179807 1.23412593433436 0.41518494095675 0.678006521939216 NA NA
"CRACR2B" 5.58667741417888 0.980373616349992 0.478549530177629 2.0486356260471 0.0404977582578796 NA NA
"CRADD-AS1" 0 NA NA NA NA NA NA
"CRADDP1" 0 NA NA NA NA NA NA
"CRAT37" 0.298849506937812 -0.014993018296635 3.38208611667142 -0.00443306816545253 0.996462934938925 NA NA
"CRB1" 0.403838820718113 0.00403054045199716 2.04552105315377 0.00197042237516103 0.998427831425939 NA NA
"CRB3" 0.213172652402556 -1.16226835905253 7.39997205260852 -0.157063884943029 0.87519449990351 NA NA
"CRB3P1" 0 NA NA NA NA NA NA
"CRCT1" 0 NA NA NA NA NA NA
"CREB3L2-AS1" 0.0165434135685007 0 8.10304584153354 0 1 NA NA
"CREB3L3" 0.0259937455039361 1.91352905621675 8.1021851177432 0.236174442870511 0.813297310247543 NA NA
"CREG2" 0.200219356430982 0.645022303165186 8.1030458414609 0.0796024502125852 0.936553446415303 NA NA
"CRH" 1.72790161864067 1.41884738629514 0.892227293844995 1.59023087063466 0.111782774406397 NA NA
"CRHR1" 0.071213871032859 0.645152392118236 8.10304584152841 0.07961850453959 0.936540677443607 NA NA
"CRHR2" 0.0530568744450373 0.324720672914319 8.1030458415403 0.0400739029822141 0.968034207486946 NA NA
"CRIP1P1" 0 NA NA NA NA NA NA
"CRIP1P2" 0 NA NA NA NA NA NA
"CRIP1P3" 0 NA NA NA NA NA NA
"CRIP1P4" 0.0364052741666385 0 8.10304584152819 0 1 NA NA
"CRIP3" 0.205797427960309 0.324582357960133 6.6234392504328 0.049005108326301 0.960915224977103 NA NA
"CRISP1" 0.0203931812210482 0 8.1030458415403 0 1 NA NA
"CRISP2" 0 NA NA NA NA NA NA
"CRISP3" 0.00936076753541151 0 8.1030458415391 0 1 NA NA
"CRISPLD2" 0.844251789032624 -1.12202705418129 1.43349665254467 -0.782720386677934 0.433791327822058 NA NA
"CRLF1" 0.36724630501809 1.25245778034497 3.03106531314874 0.413207123882094 0.679454869197784 NA NA
"CRLF2" 0 NA NA NA NA NA NA
"CRLF3P1" 0 NA NA NA NA NA NA
"CRLF3P2" 0 NA NA NA NA NA NA
"CRLF3P3" 0 NA NA NA NA NA NA
"CRMA" 1.68947647342401 -0.642970802248916 1.20737770545204 -0.532534930325048 0.594355555752969 NA NA
"CRNN" 0 NA NA NA NA NA NA
"CROCC2" 0 NA NA NA NA NA NA
"CROCCP1" 0 NA NA NA NA NA NA
"CROCCP2" 0.0458947390558394 0 8.10304584153335 0 1 NA NA
"CROCCP3" 6.12998476714212 -1.33377415198159 0.70229380870597 -1.8991683187969 0.0575423487778717 NA NA
"CROCCP4" 0.013355844099843 0 8.1030458415403 0 1 NA NA
"CROCCP5" 0 NA NA NA NA NA NA
"CRP" 0.0145588991855777 0 8.1030458415403 0 1 NA NA
"CRPP1" 0 NA NA NA NA NA NA
"CRPPA" 7.67868240535198 -0.566528107460358 0.494496477331255 -1.14566661934146 0.251933120728036 NA NA
"CRPPA-AS1" 0.0498251915391277 0 8.1030458415403 0 1 NA NA
"CRTAC1" 2.04767717573071 -0.796522066956675 1.23941420019442 -0.642660110584282 0.520444669578321 NA NA
"CRTAM" 0.489756626392005 -1.5196299877579 2.45266179954612 -0.619583991579725 0.535531708853232 NA NA
"CRTC1" 6.9265164720283 0.064821891731743 0.514400029992598 0.126014556672315 0.899720401873228 NA NA
"CRTC1P1" 0.0101711875132875 0 8.10304584154004 0 1 NA NA
"CRTC3-AS1" 0.9280543414055 0.863226985729396 1.18291979449398 0.729742616318854 0.465547526396782 NA NA
"CRX" 3.63035693376111 -2.08836915043434 1.05928274408952 -1.97149359987861 0.048667444348953 NA NA
"CRYAA" 0.17006070176807 0 8.10304584144912 0 1 NA NA
"CRYAB" 9.49283010255756 0.116595657089994 0.407719811777553 0.28597005522412 0.774901056684574 0.904369728917324 NA
"CRYBA1" 1.23390352426486 3.22957882416942 1.15009620064683 2.80809450753167 0.00498355992310681 NA NA
"CRYBA2" 0.0940203541152953 0.324689310144514 8.10304584151798 0.0400700324908551 0.968037293213777 NA NA
"CRYBA4" 0.152463164911835 -1.35148788115323e-05 8.10296223113125 -1.66789359570364e-06 0.999998669213451 NA NA
"CRYBB1" 0.319726418480892 1.26106673756416 3.26595695273089 0.386124727244094 0.699404297546287 NA NA
"CRYBB2" 1.30929902187638 -0.0536223057164623 1.20621653255986 -0.0444549583503584 0.964541754485743 NA NA
"CRYBB3" 0.35930190098853 -0.605805617285078 3.25206881187582 -0.186283148460086 0.852222721748309 NA NA
"CRYBG1" 0.165885798175388 -0.00915513631659436 8.10278606764233 -0.00112987511211168 0.999098490284225 NA NA
"CRYGA" 0.0421936217802389 0.645193967541916 8.1030458415403 0.0796236353784803 0.936536596582335 NA NA
"CRYGB" 0 NA NA NA NA NA NA
"CRYGC" 0.5529690118917 0.324618062995213 1.88953977480678 0.171797422485275 0.863596791957021 NA NA
"CRYGD" 1.93194187341923 0.867368472177939 0.857763448013199 1.01119775409758 0.311921790522109 NA NA
"CRYGEP" 0.0510479022134699 0.645177385252566 8.10304584153743 0.07962158895181 0.936538224226956 NA NA
"CRYGFP" 0 NA NA NA NA NA NA
"CRYGGP" 0 NA NA NA NA NA NA
"CRYGN" 0.541582921380848 0.783432107723289 1.62762872761341 0.481333423545573 0.630279545787915 NA NA
"CRYGS" 2.46046786742151 0.872490489109502 0.800196389184519 1.09034544632057 0.275561003078305 NA NA
"CRYL1" 4.0318738954289 0.843716808172191 0.58295841610409 1.44730187413838 0.147812394464858 NA NA
"CRYM" 0.625306608351547 0.390734618857014 1.89988730149164 0.205661998240759 0.837054944951485 NA NA
"CRYZL2P" 5.9265202907685 0.167144199775947 0.577333043584016 0.28951088394029 0.772190452165847 NA NA
"CRYZL2P-SEC16B" 0.566903614076943 0.125297306562889 1.60704277388418 0.0779676238859832 0.937853806965215 NA NA
"CRYZP1" 0.0698577067412805 0 8.10304584152401 0 1 NA NA
"CRYZP2" 0 NA NA NA NA NA NA
"CSAD" 8.24851806029209 0.262466926545347 0.42749908718226 0.613959033866772 0.539242398364457 NA NA
"CSAG1" 0 NA NA NA NA NA NA
"CSAG2" 0.218108798387501 1.28636591518706 5.75215534111641 0.223631984691394 0.823043673720344 NA NA
"CSAG3" 0.218108798387501 1.28636591518706 5.75215534111641 0.223631984691394 0.823043673720344 NA NA
"CSAG4" 0 NA NA NA NA NA NA
"CSE1L-DT" 0.0230132566763014 0 8.1030458415403 0 1 NA NA
"CSF1R" 0.0211651635640404 0.64521249830383 8.1030458415403 0.0796259222669265 0.936534777684503 NA NA
"CSF2" 0 NA NA NA NA NA NA
"CSF2RA" 0.455695724679316 -0.709923951798 2.2367522550498 -0.317390515733355 0.750947302837572 NA NA
"CSF2RB" 0.0612732407019059 1.87769374760463 8.09982366296006 0.231819089616876 0.816678529528506 NA NA
"CSF2RBP1" 0.0532716548265588 0 8.10304584152629 0 1 NA NA
"CSF3" 0.0416758725573344 1.87090189137296 8.09934499322607 0.230994221500343 0.81731929122228 NA NA
"CSF3R" 0.520520883482563 -0.901303473297348 2.18704140998058 -0.412110840327138 0.680258183494195 NA NA
"CSGALNACT1" 1.10013647083173 -0.193498718899679 1.25414669630496 -0.154287149557365 0.877383329163675 NA NA
"CSGALNACT2-DT" 2.16509265753916 -0.14852140492205 0.812892526289036 -0.182707307693024 0.855027681573257 NA NA
"CSGALNACT2P1" 0 NA NA NA NA NA NA
"CSGALNACT2P2" 0 NA NA NA NA NA NA
"CSH1" 0 NA NA NA NA NA NA
"CSH2" 0 NA NA NA NA NA NA
"CSHL1" 0 NA NA NA NA NA NA
"CSMD1" 0.010468704978083 0 8.1030458415403 0 1 NA NA
"CSMD2" 0.833071606248411 -1.12937590590811 1.52648953390277 -0.739851719140607 0.459389972913191 NA NA
"CSMD2-AS1" 0 NA NA NA NA NA NA
"CSMD3" 1.25267441906298 -1.06527476554624 1.34353713577404 -0.792888218108326 0.427842952310357 NA NA
"CSN1S1" 0 NA NA NA NA NA NA
"CSN1S2AP" 0 NA NA NA NA NA NA
"CSN2" 0 NA NA NA NA NA NA
"CSN3" 0 NA NA NA NA NA NA
"CSNK1A1L" 0.0266312375417958 0 8.1030458415403 0 1 NA NA
"CSNK1A1P1" 0 NA NA NA NA NA NA
"CSNK1A1P3" 0 NA NA NA NA NA NA
"CSNK1G2-AS1" 0.00992447624296523 0 8.1030458415403 0 1 NA NA
"CSNK1G2P1" 0.00936076753541151 0 8.1030458415391 0 1 NA NA
"CSNK2A3" 0.311445627795765 -0.684655174465207 3.56788607384021 -0.191893788169165 0.847825403344887 NA NA
"CSNKA2IP" 0.0153891473570691 0 8.1030458415403 0 1 NA NA
"CSP1" 0.042987436296915 0.645193967541916 8.1030458415403 0.0796236353784803 0.936536596582335 NA NA
"CSP2" 0 NA NA NA NA NA NA
"CSPG4" 3.36841593595705 -0.0639098414934904 0.829030478600637 -0.0770898575422307 0.938552061498779 NA NA
"CSPG4BP" 0.0334114512264078 0 8.1030458415403 0 1 NA NA
"CSPG4P10" 0 NA NA NA NA NA NA
"CSPG4P11" 0 NA NA NA NA NA NA
"CSPG4P12" 0 NA NA NA NA NA NA
"CSPG4P13" 0 NA NA NA NA NA NA
"CSPG4P2Y" 0 NA NA NA NA NA NA
"CSPG4P3Y" 0 NA NA NA NA NA NA
"CSPG4P4Y" 0 NA NA NA NA NA NA
"CSPG4P5" 0 NA NA NA NA NA NA
"CSPG5" 1.23960309407671 -0.43141288721318 1.38492882301751 -0.311505457929028 0.755416394326901 NA NA
"CSRP1-AS1" 0.89896861771233 0.456855716243371 1.37125203065464 0.333166847545354 0.739008341737785 NA NA
"CSRP2P2" 0 NA NA NA NA NA NA
"CSRP3" 0.205219904822394 1.19018498857998 8.09625506095214 0.147004384078781 0.883128559923365 NA NA
"CSRP3-AS1" 0.0106008753310464 0 8.10304584153717 0 1 NA NA
"CST1" 0 NA NA NA NA NA NA
"CST11" 0.117122074509254 0.64510516185194 8.10304584150479 0.0796126758345155 0.936545313361376 NA NA
"CST12P" 0 NA NA NA NA NA NA
"CST13P" 0 NA NA NA NA NA NA
"CST2" 1.51417788537895 1.62510725980868 0.880186723545004 1.84632103204586 0.0648456056767928 NA NA
"CST2P1" 0 NA NA NA NA NA NA
"CST4" 0 NA NA NA NA NA NA
"CST5" 0 NA NA NA NA NA NA
"CST6" 0.137149814453635 0 8.10304584151139 0 1 NA NA
"CST7" 0 NA NA NA NA NA NA
"CST8" 0 NA NA NA NA NA NA
"CST9" 0 NA NA NA NA NA NA
"CST9L" 0 NA NA NA NA NA NA
"CST9LP1" 0 NA NA NA NA NA NA
"CST9LP2" 0 NA NA NA NA NA NA
"CSTA" 0.167321568342165 -0.263319865551888 8.1016830463626 -0.0325018720240001 0.974071823160519 NA NA
"CSTBP1" 0 NA NA NA NA NA NA
"CSTF3-DT" 0.247697518602187 -1.06084545996755 5.49370052489783 -0.193102164044022 0.84687895789248 NA NA
"CSTL1" 0 NA NA NA NA NA NA
"CSTP1" 0 NA NA NA NA NA NA
"CSTP2" 0 NA NA NA NA NA NA
"CT45A1" 0 NA NA NA NA NA NA
"CT45A10" 0 NA NA NA NA NA NA
"CT45A11P" 0.316842521455128 -0.313827513700823 2.69111641998971 -0.116616104516958 0.907164275244183 NA NA
"CT45A2" 0 NA NA NA NA NA NA
"CT45A3" 0 NA NA NA NA NA NA
"CT45A5" 0.2469725380398 0.896104146474293 5.52308664416175 0.162246983291767 0.871111362591319 NA NA
"CT45A6" 0 NA NA NA NA NA NA
"CT45A7" 0 NA NA NA NA NA NA
"CT45A8" 0 NA NA NA NA NA NA
"CT45A9" 0 NA NA NA NA NA NA
"CT47A1" 0 NA NA NA NA NA NA
"CT47A10" 0 NA NA NA NA NA NA
"CT47A11" 0 NA NA NA NA NA NA
"CT47A12" 0 NA NA NA NA NA NA
"CT47A6" 0 NA NA NA NA NA NA
"CT47A7" 0 NA NA NA NA NA NA
"CT47B1" 0 NA NA NA NA NA NA
"CT47C1" 0 NA NA NA NA NA NA
"CT55" 0.0111582819844231 0 8.1030458415403 0 1 NA NA
"CT62" 0.0214702803071377 0.645212498303832 8.1030458415403 0.0796259222669268 0.936534777684503 NA NA
"CT66" 0.582479047078503 -0.209635803090524 2.05502606994918 -0.102011262122679 0.91874773583932 NA NA
"CT69" 0.276400939353936 1.74981513421486 4.3338341515284 0.403756828949664 0.686391545462225 NA NA
"CT70" 0.221663013636532 0.950059811221684 5.73260673537168 0.165729109823559 0.868370136509225 NA NA
"CT75" 1.57780384802216 -0.258536525616204 0.987551252914398 -0.261795552234102 0.793479068315734 NA NA
"CT83" 0 NA NA NA NA NA NA
"CTAG1A" 0 NA NA NA NA NA NA
"CTAG1B" 0 NA NA NA NA NA NA
"CTAG2" 0 NA NA NA NA NA NA
"CTAGE1" 0.34807647868482 0.245143078453347 2.83763754090526 0.086389848921699 0.931156516149563 NA NA
"CTAGE10P" 0 NA NA NA NA NA NA
"CTAGE11P" 0.0211739386371577 0 8.10304584153868 0 1 NA NA
"CTAGE12P" 0.0222457693151776 0 8.1030458415403 0 1 NA NA
"CTAGE13P" 0 NA NA NA NA NA NA
"CTAGE14P" 0 NA NA NA NA NA NA
"CTAGE15" 0.0664034925290993 0 8.10304584151838 0 1 NA NA
"CTAGE16P" 0 NA NA NA NA NA NA
"CTAGE3P" 1.00968197626774 0.26444626383247 1.10306968420398 0.239736679939041 0.810534397513956 NA NA
"CTAGE4" 0.381983997498797 0.853858355435063 2.53533082783621 0.336783801963941 0.736279884649723 NA NA
"CTAGE6" 0.0496867942805825 0 8.10304584150428 0 1 NA NA
"CTAGE7P" 0.049470673601556 0.645165427753293 8.1030458415395 0.0796201132722109 0.936539397922712 NA NA
"CTAGE8" 0.364625562717653 0.808900428406239 2.52974946798229 0.319755153086923 0.749153946731599 NA NA
"CTAGE9" 0.0695944446385401 0.324691027638031 8.10304584152257 0.0400702444473671 0.968037124232663 NA NA
"CTBP1-AS" 0.966294283907983 -0.846024706393187 1.49489229534491 -0.5659435860548 0.571432130841609 NA NA
"CTBP2P1" 0.0232182202812713 0 8.1030458415403 0 1 NA NA
"CTBP2P10" 1.10725741249286 -1.77273087016686 1.32476525786287 -1.33814716203129 0.18084846935039 NA NA
"CTBP2P2" 0.141488426564459 0.324608541535206 8.10304584150679 0.0400600648058093 0.968045239895183 NA NA
"CTBP2P3" 0 NA NA NA NA NA NA
"CTBP2P4" 0.0650289238415011 0 8.10304584150659 0 1 NA NA
"CTBP2P5" 0 NA NA NA NA NA NA
"CTBP2P6" 0 NA NA NA NA NA NA
"CTBP2P7" 0 NA NA NA NA NA NA
"CTBP2P8" 7.92978633096665 -0.458918363691238 0.458977753913957 -0.999870603265162 0.317373132357713 NA NA
"CTBS" 6.04556893342572 -1.09040526237236 0.638973877618766 -1.70649427240425 0.0879160918055804 NA NA
"CTC1" 8.15033974772355 -0.486797645672275 0.464464493534159 -1.04808365859827 0.294600064555505 NA NA
"CTCF-DT" 0.491101610775309 0.26624878852019 1.88481501268288 0.141259904408978 0.887664623578702 NA NA
"CTCFL" 0.434895173069275 -0.125591676354565 2.20792006110809 -0.0568823475844205 0.954638916129775 NA NA
"CTD-2194D22.4" 0.0226222267510823 0 8.10304584153025 0 1 NA NA
"CTD-2350J17.1" 0 NA NA NA NA NA NA
"CTDNEP1P1" 0.0176642483399046 0 8.10304584153831 0 1 NA NA
"CTDNEP1P2" 0.0192713204628905 0 8.1030458415403 0 1 NA NA
"CTDP1-DT" 0 NA NA NA NA NA NA
"CTDSPL2-DT" 0.00888992521533467 0 8.1030458415403 0 1 NA NA
"CTDSPL2P1" 0.337210524994162 -0.494448647730744 3.30141177792469 -0.14976885071924 0.880946985646709 NA NA
"CTDSPL2P2" 0 NA NA NA NA NA NA
"CTF1" 5.74177824113829 0.481729858575779 0.496588511821336 0.97007854009538 0.332007344891118 NA NA
"CTF2P" 0 NA NA NA NA NA NA
"CTHRC1P1" 0 NA NA NA NA NA NA
"CTLA4" 0.0240105105364265 0 8.1030458415403 0 1 NA NA
"CTNNA1-AS1" 0.329034835280443 1.71661151846249 4.1023659608141 0.418444267249583 0.675622326822994 NA NA
"CTNNA1P1" 0.0433531009562416 0.645179621356444 8.10304584154009 0.0796218649102224 0.936538004740832 NA NA
"CTNNA2-AS1" 0.0943599664496463 0 8.10304584150687 0 1 NA NA
"CTNNA3" 2.79123152700329 -0.0543747769105125 0.770973798370134 -0.0705273992779817 0.9437738933729 NA NA
"CTNNBL1P1" 0 NA NA NA NA NA NA
"CTNS-AS1" 0.166260833588395 0 8.10304584146347 0 1 NA NA
"CTRB1" 0.0358019128947099 0.321577274458237 8.10298208765224 0.0396862872186615 0.96834323427904 NA NA
"CTRB2" 0.013068165174519 0 8.1030458415403 0 1 NA NA
"CTRC" 0.0644020815053689 0.645167201111197 8.1030458415403 0.0796203321229832 0.936539223857667 NA NA
"CTRL" 0.679308326841195 0.277893129112164 1.81716106046711 0.152927076833095 0.878455782832368 NA NA
"CTSE" 0.0462743667609262 0 8.10304584152419 0 1 NA NA
"CTSF" 0.0240371202886675 0.64521249830383 8.1030458415403 0.0796259222669265 0.936534777684503 NA NA
"CTSG" 0 NA NA NA NA NA NA
"CTSK" 6.48553707420858 0.511188053087607 0.488071443917831 1.04736316672046 0.294932112914237 NA NA
"CTSL3P" 0 NA NA NA NA NA NA
"CTSLP1" 0 NA NA NA NA NA NA
"CTSLP2" 0.0541674177233449 0 8.10304584150317 0 1 NA NA
"CTSLP3" 0 NA NA NA NA NA NA
"CTSLP4" 0 NA NA NA NA NA NA
"CTSLP6" 0 NA NA NA NA NA NA
"CTSLP8" 0 NA NA NA NA NA NA
"CTSO" 4.93782818397266 0.232405779958936 0.576261424319958 0.403299214819379 0.686728119290835 NA NA
"CTSS" 2.62002498597664 0.382294129530896 0.657368989617391 0.581551815751764 0.560868606724428 NA NA
"CTSW" 0.022910712516026 0 8.10304584153341 0 1 NA NA
"CTTN-DT" 1.28044197238289 0.266647238326064 1.13074379816367 0.235815786705264 0.813575617566717 NA NA
"CTTNBP2" 3.18902486274989 -0.453140940401964 0.775694696530633 -0.584174343886428 0.559103020872673 NA NA
"CTU1" 6.69827349583508 0.540832306873995 0.519250498088481 1.04156338581275 0.297614151440029 NA NA
"CTXN2" 0.769405969774153 0.811592870432314 1.41131994849983 0.575059447926746 0.565251092459243 NA NA
"CTXN2-AS1" 0 NA NA NA NA NA NA
"CTXN3" 0 NA NA NA NA NA NA
"CTXND1" 1.4996084334777 0.856223328522212 1.28515162226921 0.666243043766594 0.505255764288375 NA NA
"CTXND2" 0.0676646214409296 0 8.10304584152629 0 1 NA NA
"CUBN" 4.706501908813 -2.53873009357426 1.05538653375062 -2.40549790279411 0.0161504446573715 NA NA
"CUBNP1" 0 NA NA NA NA NA NA
"CUBNP2" 0 NA NA NA NA NA NA
"CUBNP3" 0 NA NA NA NA NA NA
"CUL1P1" 0 NA NA NA NA NA NA
"CUL4AP1" 0.0101711875132875 0 8.10304584154004 0 1 NA NA
"CUL9" 6.50219869132197 0.73881365745805 0.411973904610368 1.79335062048844 0.0729168779917324 NA NA
"CUPIN1P" 0 NA NA NA NA NA NA
"CUX2" 6.78166217533561 -0.547052458093216 0.609411871112537 -0.897672795730942 0.369360016915966 NA NA
"CUX2P1" 0 NA NA NA NA NA NA
"CUZD1" 0.214241603343893 1.77078716620071 6.49549843012921 0.272617595901026 0.785147184545172 NA NA
"CWH43" 0.0910377575129364 0.326552189285001 8.10303342963383 0.040299992850919 0.967853959479952 NA NA
"CX3CR1" 0.0906716531973873 0 8.10304584153304 0 1 NA NA
"CXADRP1" 0 NA NA NA NA NA NA
"CXADRP2" 0 NA NA NA NA NA NA
"CXADRP3" 0 NA NA NA NA NA NA
"CXCL10" 0.0840142188837974 0.645136334672121 8.10304584149144 0.07961652288436 0.936542253572296 NA NA
"CXCL11" 0.0583349311867045 0.645162064190286 8.10304584153212 0.0796196981736807 0.936539728075287 NA NA
"CXCL12" 2.78250812306672 0.0495524130296901 0.729180898080376 0.0679562686846852 0.945820446300646 NA NA
"CXCL13" 0.0255987928247695 0.645212498303829 8.1030458415403 0.0796259222669264 0.936534777684503 NA NA
"CXCL16" 0.2462900470115 1.21155701816942 4.96750036197399 0.243896714622075 0.807310813712704 NA NA
"CXCL17" 0.0615491089330357 1.59301487393291 8.10218503252777 0.19661546453672 0.844128467883748 NA NA
"CXCL1P1" 0 NA NA NA NA NA NA
"CXCL2" 4.53557355453881 0.510305578581359 0.558238896315636 0.914134758343362 0.36064604051878 NA NA
"CXCL3" 4.34637034991071 -0.652779668865614 0.753020813264607 -0.866881309741742 0.386007045165886 NA NA
"CXCL6" 4.43014537813996 0.00674532117742576 0.642675806789598 0.0104956824360965 0.991625810778638 NA NA
"CXCL8" 0.311775218247541 -0.22539469794521 3.84098940669655 -0.0586814161872583 0.953205861561133 NA NA
"CXCL9" 0.0478975890014088 0 8.10304584153531 0 1 NA NA
"CXCR1" 0 NA NA NA NA NA NA
"CXCR2" 0.556536852452614 0.418217526680226 1.7405887294622 0.24027360375328 0.810118156849422 NA NA
"CXCR2P1" 0 NA NA NA NA NA NA
"CXCR3" 0 NA NA NA NA NA NA
"CXCR5" 0 NA NA NA NA NA NA
"CXCR6" 0 NA NA NA NA NA NA
"CXorf49" 0 NA NA NA NA NA NA
"CXorf49B" 0 NA NA NA NA NA NA
"CXorf51A" 0 NA NA NA NA NA NA
"CXorf51B" 0 NA NA NA NA NA NA
"CXorf58" 0.100339311985057 0.32468339515955 8.10304584152398 0.0400693025202589 0.968037875178663 NA NA
"CXorf65" 0 NA NA NA NA NA NA
"CXorf66" 0.012284013421823 0 8.1030458415403 0 1 NA NA
"CXXC1P1" 0 NA NA NA NA NA NA
"CXXC4-AS1" 0.626545652431329 -1.67849963151177 1.73155473790853 -0.969359844517047 0.332365680091501 NA NA
"CXXC5-AS1" 0.0136681528792657 0 8.1030458415403 0 1 NA NA
"CYB5AP2" 0.0177581346306283 0 8.1030458415403 0 1 NA NA
"CYB5AP3" 0 NA NA NA NA NA NA
"CYB5AP4" 0 NA NA NA NA NA NA
"CYB5AP5" 0 NA NA NA NA NA NA
"CYB5D1" 2.61551685610017 -0.844001783273811 3.69240813347633 -0.228577598348859 0.819197237564147 NA NA
"CYBB" 0.0699985555906719 -0.284589200219206 8.10196577631714 -0.0351259445023933 0.97197931345289 NA NA
"CYCSP1" 0 NA NA NA NA NA NA
"CYCSP10" 0.0152553158790369 0 8.1030458415403 0 1 NA NA
"CYCSP11" 0 NA NA NA NA NA NA
"CYCSP12" 0.0123199367350616 0 8.1030458415403 0 1 NA NA
"CYCSP17" 0 NA NA NA NA NA NA
"CYCSP19" 0 NA NA NA NA NA NA
"CYCSP2" 0 NA NA NA NA NA NA
"CYCSP20" 0 NA NA NA NA NA NA
"CYCSP22" 0 NA NA NA NA NA NA
"CYCSP23" 0 NA NA NA NA NA NA
"CYCSP24" 0.203323099055558 0 8.10304584143583 0 1 NA NA
"CYCSP25" 0 NA NA NA NA NA NA
"CYCSP26" 0 NA NA NA NA NA NA
"CYCSP27" 0.0146733036938778 0 8.1030458415346 0 1 NA NA
"CYCSP28" 0.0126043354413591 0.645228970047124 8.1030458415403 0.0796279550510939 0.936533160891132 NA NA
"CYCSP29" 0 NA NA NA NA NA NA
"CYCSP30" 0 NA NA NA NA NA NA
"CYCSP32" 0.00945465382613522 0 8.1030458415403 0 1 NA NA
"CYCSP33" 0 NA NA NA NA NA NA
"CYCSP34" 0.038331955139654 0 8.1030458415372 0 1 NA NA
"CYCSP35" 0 NA NA NA NA NA NA
"CYCSP38" 0.00894641472455145 0 8.10304584153714 0 1 NA NA
"CYCSP39" 0 NA NA NA NA NA NA
"CYCSP4" 0 NA NA NA NA NA NA
"CYCSP40" 0.0082374088221482 0 8.1030458415403 0 1 NA NA
"CYCSP41" 0 NA NA NA NA NA NA
"CYCSP42" 0 NA NA NA NA NA NA
"CYCSP43" 0 NA NA NA NA NA NA
"CYCSP44" 0 NA NA NA NA NA NA
"CYCSP45" 0 NA NA NA NA NA NA
"CYCSP46" 0 NA NA NA NA NA NA
"CYCSP48" 0 NA NA NA NA NA NA
"CYCSP49" 0 NA NA NA NA NA NA
"CYCSP5" 0 NA NA NA NA NA NA
"CYCSP51" 0 NA NA NA NA NA NA
"CYCSP52" 0 NA NA NA NA NA NA
"CYCSP53" 0 NA NA NA NA NA NA
"CYCSP55" 0 NA NA NA NA NA NA
"CYCSP56" 0 NA NA NA NA NA NA
"CYCSP6" 0 NA NA NA NA NA NA
"CYCSP7" 0 NA NA NA NA NA NA
"CYCSP8" 0 NA NA NA NA NA NA
"CYCTP" 0 NA NA NA NA NA NA
"CYGB" 2.00302687765787 -2.56563659520749 1.27804167813702 -2.00747490406367 0.0446991201881435 NA NA
"CYLC1" 0.0113111133755411 0 8.1030458415403 0 1 NA NA
"CYLC2" 0.178086564182741 0.324563573004997 8.10304584146541 0.0400545152224266 0.968049664271012 NA NA
"CYLD-AS1" 0.076324360627877 0 8.10304584151143 0 1 NA NA
"CYMP" 0 NA NA NA NA NA NA
"CYMP-AS1" 0 NA NA NA NA NA NA
"CYP11A1" 0.645862511473668 0.482412154068853 1.41940827946576 0.339868493827881 0.733955564063325 NA NA
"CYP11B1" 0 NA NA NA NA NA NA
"CYP11B2" 0 NA NA NA NA NA NA
"CYP17A1" 0.11991868304745 0 8.10304584150681 0 1 NA NA
"CYP19A1" 0.0369287381145904 0 8.10304584152035 0 1 NA NA
"CYP1A1" 0.22936775327227 2.09567650626549 8.08779002655912 0.259116087260376 0.795545672747783 NA NA
"CYP1A2" 0.0818765829367211 0 8.10304584150237 0 1 NA NA
"CYP1B1-AS1" 0.346688175412159 -0.686367058514211 3.26080770987842 -0.210489890720911 0.833285340967879 NA NA
"CYP1D1P" 0 NA NA NA NA NA NA
"CYP21A1P" 0 NA NA NA NA NA NA
"CYP21A2" 0.326992649981732 2.35407537648376 4.89199194168771 0.481209986554396 0.630367263886978 NA NA
"CYP24A1" 0.0664234164276532 0.645150729367908 8.1030458415403 0.0796182993388165 0.936540840652019 NA NA
"CYP26B1" 0.524672952948215 -0.627758814982254 1.99064048181685 -0.315355193826512 0.752491982563877 NA NA
"CYP26C1-DT" 0.588983569586413 0.318744070590422 1.69139249075427 0.188450683287756 0.850523371832334 NA NA
"CYP27B1" 0.771419380913412 -0.880123874469438 1.64906116753546 -0.533712085273825 0.593540746521065 NA NA
"CYP27C1" 6.39046460977348 0.257338248243628 0.504081776739935 0.510508929539013 0.609694960309554 NA NA
"CYP2A13" 0 NA NA NA NA NA NA
"CYP2A6" 0.00981666663675529 0 8.1030458415403 0 1 NA NA
"CYP2A7" 0 NA NA NA NA NA NA
"CYP2A7P1" 0 NA NA NA NA NA NA
"CYP2A7P2" 0 NA NA NA NA NA NA
"CYP2AB1P" 0 NA NA NA NA NA NA
"CYP2AC1P" 0 NA NA NA NA NA NA
"CYP2B6" 0 NA NA NA NA NA NA
"CYP2B7P" 0.0484140863737627 -0.056362199998323 8.10219153329188 -0.00695641417099693 0.994449629299758 NA NA
"CYP2C18" 0.105947487383502 1.50618225881461 8.09585256749831 0.186043686721933 0.85241050227749 NA NA
"CYP2C19" 0.0835801368252678 1.28164044643638 8.10275117359252 0.158173491815143 0.874320091249259 NA NA
"CYP2C23P" 0.0510009845559764 0 8.10304584151526 0 1 NA NA
"CYP2C56P" 0 NA NA NA NA NA NA
"CYP2C58P" 0.0117105097379052 0.6452269110285 8.1030458415403 0.0796277009468145 0.936533362995266 NA NA
"CYP2C59P" 0 NA NA NA NA NA NA
"CYP2C60P" 0 NA NA NA NA NA NA
"CYP2C61P" 0 NA NA NA NA NA NA
"CYP2C8" 0.668429687429007 -0.270072679737516 1.70574508019936 -0.158331208380769 0.87419581756348 NA NA
"CYP2C9" 0.220395018538232 1.76771799105351 5.75415088591616 0.307207444869089 0.758685479169613 NA NA
"CYP2D6" 0.524368565753526 -1.31061680781839 1.89994623853923 -0.689817838648977 0.490308749138443 NA NA
"CYP2D7" 0.2750699184803 0 5.93697516976817 0 1 NA NA
"CYP2D8P" 0.0674424845998479 0.645163083073954 8.1030458415403 0.0796198239144252 0.936539628066186 NA NA
"CYP2E1" 0.22978584360344 0.645130619196423 5.08411241228914 0.126891493908954 0.899026279096996 NA NA
"CYP2F1" 0 NA NA NA NA NA NA
"CYP2F2P" 0 NA NA NA NA NA NA
"CYP2G1P" 0.138550159782843 1.42331499480477 8.09127531179407 0.175907374296127 0.860366711842514 NA NA
"CYP2G2P" 0 NA NA NA NA NA NA
"CYP2J2" 1.48754704034169 -0.405579766645065 1.18007621195268 -0.343689468982642 0.731079831805537 NA NA
"CYP2S1" 3.80112981886618 0.444926895371988 0.615556995666133 0.722803734673675 0.469800472535839 NA NA
"CYP2T1P" 0.511986335176072 1.10699736342572 2.85039353784511 0.388366500529822 0.697744831179798 NA NA
"CYP2T3P" 0 NA NA NA NA NA NA
"CYP2U1-AS1" 3.94130159079823 0.362808688901515 0.652144113189794 0.556332076857874 0.577983862776916 NA NA
"CYP2W1" 0.357131287620558 0.328171813359858 3.26351831386203 0.100557674815528 0.919901596936557 NA NA
"CYP39A1" 3.43563220033431 0.0111925999185098 0.654328407850103 0.0171054775923375 0.986352469065755 NA NA
"CYP3A137P" 0 NA NA NA NA NA NA
"CYP3A4" 0.0498537233250852 1.87604906619437 8.09970961300767 0.231619299435321 0.816833716316756 NA NA
"CYP3A43" 0.613269987733024 -1.19220312569096 1.73916261687592 -0.68550411222185 0.493025866598163 NA NA
"CYP3A5" 3.59866082037092 0.462653837863412 0.612232797987386 0.755682869954549 0.449839356962428 NA NA
"CYP3A51P" 0 NA NA NA NA NA NA
"CYP3A52P" 0 NA NA NA NA NA NA
"CYP3A54P" 0 NA NA NA NA NA NA
"CYP3A7" 0.0413627328304969 0 8.1030458415403 0 1 NA NA
"CYP3A7-CYP3A51P" 0 NA NA NA NA NA NA
"CYP46A4P" 0 NA NA NA NA NA NA
"CYP4A11" 0.0461407251397535 0.645179554817246 8.1030458415403 0.0796218566985923 0.93653801127203 NA NA
"CYP4A22" 0.11286690972144 -0.100964061080887 8.10047743557174 -0.0124639642396289 0.990055452849038 NA NA
"CYP4A22-AS1" 0.121502179087125 1.75612206845851 8.09522897519659 0.216932970498943 0.828260582628838 NA NA
"CYP4A26P" 0 NA NA NA NA NA NA
"CYP4A27P" 0 NA NA NA NA NA NA
"CYP4A43P" 0 NA NA NA NA NA NA
"CYP4A44P" 0 NA NA NA NA NA NA
"CYP4B1" 0 NA NA NA NA NA NA
"CYP4F10P" 0 NA NA NA NA NA NA
"CYP4F11" 0 NA NA NA NA NA NA
"CYP4F12" 0 NA NA NA NA NA NA
"CYP4F2" 0.189260149949261 0.324554187961182 8.10304584146169 0.0400533570105826 0.968050587649367 NA NA
"CYP4F22" 0 NA NA NA NA NA NA
"CYP4F23P" 0 NA NA NA NA NA NA
"CYP4F24P" 0 NA NA NA NA NA NA
"CYP4F25P" 0 NA NA NA NA NA NA
"CYP4F26P" 1.22503450569137 -1.3678094357736 1.36767590166695 -1.00009763578234 0.317263260167574 NA NA
"CYP4F27P" 0 NA NA NA NA NA NA
"CYP4F29P" 0 NA NA NA NA NA NA
"CYP4F3" 0.271017286492501 1.5531899570439 3.66904298500511 0.423322911012922 0.672059680572915 NA NA
"CYP4F30P" 0 NA NA NA NA NA NA
"CYP4F32P" 0 NA NA NA NA NA NA
"CYP4F33P" 0 NA NA NA NA NA NA
"CYP4F34P" 0 NA NA NA NA NA NA
"CYP4F35P" 0 NA NA NA NA NA NA
"CYP4F36P" 0 NA NA NA NA NA NA
"CYP4F44P" 0 NA NA NA NA NA NA
"CYP4F59P" 0 NA NA NA NA NA NA
"CYP4F60P" 0 NA NA NA NA NA NA
"CYP4F62P" 0 NA NA NA NA NA NA
"CYP4F8" 0.568524004805371 -0.580962506252799 1.82045548419996 -0.319130300792889 0.74962770731563 NA NA
"CYP4F9P" 0 NA NA NA NA NA NA
"CYP4V2" 9.09264667659855 -0.21131350883921 0.449520095172069 -0.470086901806521 0.638292931780915 NA NA
"CYP4X1" 0.0747653039667456 0.64514764918709 8.10304584150795 0.0796179192128364 0.936541142988886 NA NA
"CYP4Z1" 0.012284013421823 0 8.1030458415403 0 1 NA NA
"CYP4Z2P" 0.0127985154158495 0 8.1030458415403 0 1 NA NA
"CYP51A1-AS1" 0.286235746412795 -0.452352013307036 3.63655466620937 -0.124390269039611 0.901006277691531 NA NA
"CYP51A1P1" 0 NA NA NA NA NA NA
"CYP51A1P2" 0.179330787649771 0.886797597039631 8.09782306272887 0.109510616639824 0.912797501553618 NA NA
"CYP51A1P3" 0.175907906130814 0.64504322626296 8.10304584148248 0.0796050323399068 0.936551392693067 NA NA
"CYP7A1" 0.0189093076522704 0 8.10304584152846 0 1 NA NA
"CYP7B1" 7.31668236812122 0.112485953017427 0.441863166309258 0.254571916362674 0.799053752165653 NA NA
"CYP8B1" 0 NA NA NA NA NA NA
"CYS1" 0.782338303425811 -0.317474043554347 1.44748361886704 -0.219328246217279 0.826394360220457 NA NA
"CYSLTR1" 7.93436164595834 -2.43449721913443 0.778741431589947 -3.12619454979292 0.0017708435846573 NA NA
"CYSLTR2" 0.0983890302479572 0.645112054105832 8.1030458415061 0.0796135264102031 0.936544636847523 NA NA
"CYSRT1" 1.79571648355136 0.0129687724579445 0.863369542488508 0.0150211141576344 0.988015335620296 NA NA
"CYTH1P1" 0.0370414762346186 0.346904836858666 8.10289438761339 0.0428124593835219 0.965851031945018 NA NA
"CYTH4" 0.0369122853109999 0.645201112167921 8.10304584153 0.0796245170996213 0.936535895297249 NA NA
"CYTIP" 0.0347339228278079 0.645193967541916 8.1030458415403 0.0796236353784804 0.936536596582335 NA NA
"CYYR1-AS1" 0.0200341784046406 0 8.10304584153931 0 1 NA NA
"CZIB-DT" 0.373379173995529 -0.334503863085159 2.47635332491245 -0.13507921495693 0.892549243608865 NA NA
"D21S2088E" 0.04997561762037 0.645180469249176 8.10304584153724 0.0796219695490182 0.936537921515381 NA NA
"D2HGDH" 9.43180869899243 -0.430765086492271 0.506440060656291 -0.850574668074336 0.395005666204117 0.65177470534806 NA
"DAAM2-AS1" 0.289509314742341 -0.355428412314153 4.35914185359781 -0.0815363262429281 0.935015436874846 NA NA
"DAB1" 8.74822361415509 -0.050268049293618 0.414711250808648 -0.121212166768083 0.903522987487683 NA NA
"DAB1-AS1" 0 NA NA NA NA NA NA
"DACH2" 0.473373428676839 0.018961747936916 1.89533593750189 0.0100044258971358 0.992017756192386 NA NA
"DACT2" 0.0616877918182607 0.329374895677657 8.1029491937061 0.0406487672332311 0.967575905630303 NA NA
"DACT3-AS1" 0.0449947007613589 0 8.10304584153991 0 1 NA NA
"DAGLA" 6.75052089843973 -0.225942046050296 0.530318097507335 -0.426050038858368 0.670071384401981 NA NA
"DAND5" 0.334881487037365 0.555929166431252 3.04797721835416 0.182392822060343 0.855274458493672 NA NA
"DANT1" 1.21558501171974 0.242589101840349 1.27788512269432 0.189836392592841 0.849437337240615 NA NA
"DAO" 0.0918901420872568 0.324689849557007 8.10304584153553 0.0400700990598713 0.96803724014201 NA NA
"DAOA" 0 NA NA NA NA NA NA
"DAOA-AS1" 0 NA NA NA NA NA NA
"DAP-DT" 0.299299995881878 2.79534108030282 6.28197581825314 0.444978007107346 0.656335647786649 NA NA
"DAP3P1" 0.0139298105332532 0.6452269110285 8.1030458415403 0.0796277009468145 0.936533362995266 NA NA
"DAP3P2" 0.191162264995449 0.645021796772172 8.10304584148846 0.079602387718158 0.936553496120911 NA NA
"DAPK1-IT1" 0.876774273652728 -1.8687772203465 1.34889084101214 -1.38541768060658 0.165924787774004 NA NA
"DAPK2" 4.75498567742656 -0.71517206739505 0.727338841758411 -0.983272205930943 0.325473485624776 NA NA
"DAPL1" 1.30566979909303 -1.33694063396715 1.34367787428372 -0.994985970636626 0.319743087735721 NA NA
"DAPP1" 0.656165185220565 0.488895621131677 1.44867471551171 0.33747784502402 0.735756710684473 NA NA
"DARS1-AS1" 0.823404591666557 -2.43195969824916 1.64912025490791 -1.47470124814213 0.140292880382693 NA NA
"DAW1" 0.403635956873807 0.0259424832787941 2.26314272597432 0.0114630345585586 0.990854022004903 NA NA
"DAZ1" 0 NA NA NA NA NA NA
"DAZ2" 0 NA NA NA NA NA NA
"DAZ3" 0 NA NA NA NA NA NA
"DAZ4" 0 NA NA NA NA NA NA
"DAZAP2P1" 0.010468704978083 0 8.1030458415403 0 1 NA NA
"DAZL" 0 NA NA NA NA NA NA
"DBET" 0.0222068740504891 0 8.1030458415403 0 1 NA NA
"DBF4B" 7.32228016641442 -1.00716506861785 0.607460827193227 -1.65799179721836 0.0973191220431621 NA NA
"DBF4P1" 0.351906143540681 0.513551093817376 2.78918156012257 0.184122504307252 0.853917352399529 NA NA
"DBF4P2" 0.0287193977288292 0 8.10304584152355 0 1 NA NA
"DBF4P3" 0 NA NA NA NA NA NA
"DBH" 0.0223022588243944 0 8.10304584153525 0 1 NA NA
"DBH-AS1" 0.372474010673468 0.985617316009142 2.92045751293747 0.337487298357504 0.735749585548334 NA NA
"DBIL5P" 0 NA NA NA NA NA NA
"DBIL5P2" 1.88401318781432 -1.63610606152605 1.13475823293999 -1.44181025881358 0.14935590801067 NA NA
"DBIP1" 0.0442049250215051 0.64518767784823 8.10304584153019 0.0796228591650658 0.936537213950914 NA NA
"DBIP2" 0.0739749843096982 0.645145647672439 8.10304584152195 0.0796176722050069 0.936541339448952 NA NA
"DBNDD1" 1.84680084355626 1.29738122740464 0.866971268584071 1.49645239054289 0.134535805711703 NA NA
"DBP" 3.98935526691142 0.592450597183689 0.558975604339318 1.05988632166503 0.289196319181887 NA NA
"DBTP1" 2.21493954593182 -2.05152313323777 1.18518507264082 -1.73097280804135 0.0834566144385125 NA NA
"DBX1" 0 NA NA NA NA NA NA
"DBX2" 0.140539022658336 0.00415953834061343 8.10304584149183 0.00051333022445886 0.999590421757299 NA NA
"DBX2-AS1" 0 NA NA NA NA NA NA
"DCAF12L1" 1.40814651556317 -0.998455387207963 1.23094278580171 -0.811130621767827 0.417290662279728 NA NA
"DCAF12L2" 3.52654854005999 0.0831073393953159 0.710903850399441 0.11690376884106 0.906936311531452 NA NA
"DCAF13P1" 0 NA NA NA NA NA NA
"DCAF13P2" 0.0101711875132875 0 8.10304584154004 0 1 NA NA
"DCAF13P3" 0.0811277240407234 0.3246802358678 8.10304584150986 0.0400689126309203 0.968038186015717 NA NA
"DCAF4L1" 1.57770645816248 -0.634851003254893 1.18477992037973 -0.535838759869782 0.592069991816227 NA NA
"DCAF4L2" 0.906671293137132 -1.60369792592455 1.51249753994459 -1.06029787392798 0.289009106175852 NA NA
"DCAF8-DT" 0.510572901798351 0.415667859037632 2.11315488125497 0.19670487133947 0.844058497797675 NA NA
"DCAF8L1" 0 NA NA NA NA NA NA
"DCAF8L2" 0.0202447858688783 0 8.1030458415403 0 1 NA NA
"DCANP1" 0 NA NA NA NA NA NA
"DCBLD1" 7.82776624792303 0.410193955092548 0.454328429013258 0.902857776220246 0.366601382663334 NA NA
"DCC" 3.91973111581677 -1.65218606454933 0.90766587439752 -1.82025799487725 0.0687197249657947 NA NA
"DCD" 0.0136681528792657 0 8.1030458415403 0 1 NA NA
"DCDC1" 3.84801198702858 -0.0256523114525724 0.652560927463428 -0.0393102166755303 0.968643061184405 NA NA
"DCDC2B" 0.0253136236000343 0 8.1030458415403 0 1 NA NA
"DCDC2C" 1.67010500583172 0.0920826796453071 1.01822562471021 0.0904344552038885 0.927941977564137 NA NA
"DCHS1-AS1" 0 NA NA NA NA NA NA
"DCHS2" 0.686428707784559 -1.2960747421594 1.65042625130038 -0.785296974728934 0.432279469156973 NA NA
"DCLK3" 0.298193828667019 0.324601851962152 4.2031972282954 0.077227366295584 0.938442671496747 NA NA
"DCLRE1CP1" 0 NA NA NA NA NA NA
"DCN" 0.0560457929969494 0.645171331777544 8.10304584150577 0.0796208418904432 0.936538818409278 NA NA
"DCST1" 0.0488479995155161 0 8.10304584152695 0 1 NA NA
"DCST1-AS1" 4.91528864060628 -0.333722866320781 0.668180265117696 -0.499450348570229 0.617462157040218 NA NA
"DCST2" 0.421410680035776 0.252573468981562 2.6852836634066 0.0940583940622281 0.925062770532218 NA NA
"DCSTAMP" 0 NA NA NA NA NA NA
"DCTN1-AS1" 0.0666768196800178 0 8.10304584150979 0 1 NA NA
"DCUN1D2-AS" 0.300281828475368 -0.926107580522948 3.6042013356224 -0.256952232765049 0.797215647939984 NA NA
"DCX" 8.21347860403388 -0.266277344264561 0.41641084004683 -0.639458243293125 0.52252486975875 NA NA
"DCXR-DT" 0.102560223535392 0.324659319793269 8.10304584149361 0.040066331370208 0.968040243911236 NA NA
"DDC" 0.0777991744175287 0.645151862447168 8.10304584152744 0.0796184391726896 0.936540729433801 NA NA
"DDC-AS1" 0.0112230312477958 0 8.1030458415403 0 1 NA NA
"DDHD1-DT" 0.127276577349697 2.03556535104904 8.0863430695187 0.251728789336438 0.801250702734098 NA NA
"DDI1" 0 NA NA NA NA NA NA
"DDIT4L" 4.9261654965817 0.253670804863534 0.510439006986467 0.496965947726364 0.619213064664512 NA NA
"DDIT4L-AS1" 0 NA NA NA NA NA NA
"DDN" 0.225337712866437 0.324588935845284 5.66765528222323 0.0572704089578925 0.95432979188251 NA NA
"DDN-AS1" 2.71644518762686 0.462594329494551 0.762508596475187 0.606674248176302 0.544067115363192 NA NA
"DDO" 0.0578864291473505 0.645163083073954 8.1030458415403 0.0796198239144252 0.936539628066186 NA NA
"DDR1-DT" 0.967433242918016 -0.958371316964186 1.72206149870731 -0.556525604738041 0.577851595631742 NA NA
"DDR2" 6.09068425141025 0.71308698162668 0.496570832363025 1.43602268831079 0.150995885365457 NA NA
"DDTL" 0.0164748176442964 0 8.1030458415314 0 1 NA NA
"DDTP1" 0.0480928336415707 0.645179554817245 8.1030458415403 0.0796218566985922 0.93653801127203 NA NA
"DDX10P1" 0.256246312226386 -0.240176826761813 5.44452127777996 -0.0441134884975135 0.96481394098565 NA NA
"DDX10P2" 0.0194118863224807 0 8.10304584153767 0 1 NA NA
"DDX11-AS1" 2.52754658304386 0.344122086106702 0.823122586126293 0.418069060316008 0.675896625348035 NA NA
"DDX11L1" 0 NA NA NA NA NA NA
"DDX11L10" 0 NA NA NA NA NA NA
"DDX11L16" 1.14668759455948 0.213343865068037 1.36113727902668 0.156739418099396 0.875450219861876 NA NA
"DDX11L17" 0 NA NA NA NA NA NA
"DDX11L2" 1.94597333785005 -1.03711153883026 1.44471513358186 -0.717865767944832 0.472840056750885 NA NA
"DDX11L5" 0 NA NA NA NA NA NA
"DDX11L8" 0 NA NA NA NA NA NA
"DDX11L9" 0 NA NA NA NA NA NA
"DDX12B" 1.44329218747436 -1.02383555778986 1.43300483577934 -0.714467622318275 0.474938070208105 NA NA
"DDX12P" 0.722923702513327 -1.58352471057087 2.11570030917642 -0.74846361921046 0.454180561244251 NA NA
"DDX18P1" 0 NA NA NA NA NA NA
"DDX18P3" 0 NA NA NA NA NA NA
"DDX18P4" 0.0110535018371743 0 8.10304584153701 0 1 NA NA
"DDX18P5" 0 NA NA NA NA NA NA
"DDX18P6" 0.168642080852037 0.645042228744857 8.10304584148571 0.0796049092357828 0.936551490605222 NA NA
"DDX19A-DT" 2.55152195432449 0.56231037095615 0.769074148633646 0.731152349815896 0.464686101562548 NA NA
"DDX20P1" 0.0267514597805614 0 8.1030458415403 0 1 NA NA
"DDX25" 2.558982541221 0.536775159753131 0.762434385283499 0.704028005706406 0.481415333039277 NA NA
"DDX39AP1" 0 NA NA NA NA NA NA
"DDX39B-AS1" 0 NA NA NA NA NA NA
"DDX39BP1" 0 NA NA NA NA NA NA
"DDX39BP2" 0 NA NA NA NA NA NA
"DDX3ILA1" 0.332522536824572 1.22957809452347 3.09022147136211 0.397893195008284 0.690708916399735 NA NA
"DDX3P1" 0.0426643976501758 0.645182104131015 8.10304584153871 0.0796221713103994 0.93653776104257 NA NA
"DDX3P2" 0 NA NA NA NA NA NA
"DDX3P3" 0 NA NA NA NA NA NA
"DDX4" 0.0945175193864129 0.645136783203742 8.10304584152513 0.0796165782374886 0.936542209546645 NA NA
"DDX43" 0 NA NA NA NA NA NA
"DDX43P1" 0 NA NA NA NA NA NA
"DDX43P2" 0 NA NA NA NA NA NA
"DDX43P3" 0 NA NA NA NA NA NA
"DDX50P1" 2.25240418254988 -0.136759963109208 0.814725935280369 -0.167860082988699 0.866693353629278 NA NA
"DDX50P2" 0 NA NA NA NA NA NA
"DDX53" 0.0152553158790369 0 8.1030458415403 0 1 NA NA
"DDX55P1" 0.031252208860722 0 8.10304584153815 0 1 NA NA
"DDX59-AS1" 0.0244218900769307 0 8.10304584153931 0 1 NA NA
"DDX5P1" 0 NA NA NA NA NA NA
"DDX60" 4.41297902482538 -0.485671837203821 0.67354469904137 -0.721068457513004 0.470867396673732 NA NA
"DDX60L" 4.61106010377204 -2.42209651804047 1.03888931235456 -2.33142885313834 0.0197307575812952 NA NA
"DDX6P1" 0 NA NA NA NA NA NA
"DDX6P2" 0.195733749334407 0 8.10304584143038 0 1 NA NA
"DEF6" 2.31492237861885 -0.882279631817153 1.15952438470814 -0.760897867653923 0.446718072289096 NA NA
"DEFA1" 0 NA NA NA NA NA NA
"DEFA10P" 0 NA NA NA NA NA NA
"DEFA11P" 0 NA NA NA NA NA NA
"DEFA1B" 0 NA NA NA NA NA NA
"DEFA3" 0 NA NA NA NA NA NA
"DEFA4" 0 NA NA NA NA NA NA
"DEFA5" 0.00936076753541151 0 8.1030458415391 0 1 NA NA
"DEFA6" 0 NA NA NA NA NA NA
"DEFA7P" 0 NA NA NA NA NA NA
"DEFA8P" 0 NA NA NA NA NA NA
"DEFA9P" 0 NA NA NA NA NA NA
"DEFB1" 0 NA NA NA NA NA NA
"DEFB103A" 0 NA NA NA NA NA NA
"DEFB103B" 0.159501043417312 0.645058502780958 8.10304584147605 0.0796069176209245 0.936549893215164 NA NA
"DEFB104A" 0 NA NA NA NA NA NA
"DEFB104B" 0 NA NA NA NA NA NA
"DEFB105A" 0 NA NA NA NA NA NA
"DEFB105B" 0 NA NA NA NA NA NA
"DEFB106A" 0 NA NA NA NA NA NA
"DEFB106B" 0 NA NA NA NA NA NA
"DEFB107A" 0 NA NA NA NA NA NA
"DEFB107B" 0 NA NA NA NA NA NA
"DEFB108A" 0 NA NA NA NA NA NA
"DEFB108B" 0.0928974709637766 0.645128311182471 8.10304584152747 0.0796155327020661 0.936543041123471 NA NA
"DEFB108C" 0 NA NA NA NA NA NA
"DEFB108D" 0 NA NA NA NA NA NA
"DEFB108E" 0 NA NA NA NA NA NA
"DEFB108F" 0 NA NA NA NA NA NA
"DEFB109A" 0 NA NA NA NA NA NA
"DEFB109B" 0 NA NA NA NA NA NA
"DEFB109D" 0 NA NA NA NA NA NA
"DEFB109F" 0 NA NA NA NA NA NA
"DEFB110" 0 NA NA NA NA NA NA
"DEFB112" 0.00880495685168251 0 8.1030458415403 0 1 NA NA
"DEFB113" 0 NA NA NA NA NA NA
"DEFB114" 0 NA NA NA NA NA NA
"DEFB115" 0 NA NA NA NA NA NA
"DEFB116" 0 NA NA NA NA NA NA
"DEFB117" 0 NA NA NA NA NA NA
"DEFB118" 0.286369884044026 1.262540140985 3.97080880695611 0.317955409682095 0.750518760905112 NA NA
"DEFB119" 0 NA NA NA NA NA NA
"DEFB121" 0 NA NA NA NA NA NA
"DEFB122" 0 NA NA NA NA NA NA
"DEFB123" 0 NA NA NA NA NA NA
"DEFB124" 0 NA NA NA NA NA NA
"DEFB125" 0 NA NA NA NA NA NA
"DEFB126" 0 NA NA NA NA NA NA
"DEFB127" 0 NA NA NA NA NA NA
"DEFB128" 0 NA NA NA NA NA NA
"DEFB129" 0 NA NA NA NA NA NA
"DEFB130B" 0 NA NA NA NA NA NA
"DEFB130C" 0 NA NA NA NA NA NA
"DEFB130D" 0 NA NA NA NA NA NA
"DEFB131A" 0.0625828320058729 0.645163083073954 8.1030458415403 0.0796198239144252 0.936539628066186 NA NA
"DEFB131B" 0 NA NA NA NA NA NA
"DEFB131C" 0 NA NA NA NA NA NA
"DEFB131D" 0 NA NA NA NA NA NA
"DEFB131E" 0 NA NA NA NA NA NA
"DEFB132" 0 NA NA NA NA NA NA
"DEFB133" 0 NA NA NA NA NA NA
"DEFB134" 0.00992447624296523 0 8.1030458415403 0 1 NA NA
"DEFB135" 0.0170484198135824 0 8.10304584152269 0 1 NA NA
"DEFB136" 0 NA NA NA NA NA NA
"DEFB4A" 0 NA NA NA NA NA NA
"DEFB4B" 0 NA NA NA NA NA NA
"DEFT1P" 0 NA NA NA NA NA NA
"DEFT1P2" 0 NA NA NA NA NA NA
"DEGS2" 0.0243581461435249 0 8.1030458415403 0 1 NA NA
"DELEC1" 0.110427626292606 0.32464676170319 8.10304584152949 0.0400647815713099 0.968041479479754 NA NA
"DENND10P1" 0 NA NA NA NA NA NA
"DENND1C" 0.104476441091795 0.645121885020792 8.10304584150592 0.0796147396471965 0.936543671887465 NA NA
"DENND2B-AS1" 0.229750919801152 -0.0127298509008994 5.66940602391817 -0.00224535883427549 0.998208464358048 NA NA
"DENND2C" 4.31192179720692 -0.813762267483408 0.68520355233259 -1.18762120352875 0.234982680284332 NA NA
"DENND2D" 1.97522365200707 1.0227335644633 0.92547039426908 1.10509592829389 0.269118024725137 NA NA
"DENND3-AS1" 4.1071725122227 0.454013098691695 0.587864721696304 0.772308801558333 0.439931553697775 NA NA
"DENND5B-AS1" 0.012093223816089 0 8.1030458415403 0 1 NA NA
"DENND6A-AS1" 0.143927294497457 0 8.10304584149748 0 1 NA NA
"DENND6A-DT" 0.117947390123659 0.645082969541544 8.10304584153151 0.0796099370727021 0.936547491663198 NA NA
"DENND6B" 8.97442856110486 -0.107682831179885 0.459759282540401 -0.234215676048742 0.814817545723116 NA NA
"DEPDC1-AS1" 0.606138562468964 -0.100571414187044 1.85844357346121 -0.0541159363798909 0.956842795457355 NA NA
"DEPDC1P1" 0.189849566547952 1.37761878576882 8.09797584281239 0.170118905330098 0.864916625921784 NA NA
"DEPDC1P2" 0.539007484075818 0.537494060719185 1.80197704162756 0.298280193533274 0.765489319909245 NA NA
"DEPDC4" 6.91535297897852 0.316472865721692 0.498948167830322 0.634280043752592 0.525898077848944 NA NA
"DEPDC7" 5.07230796382992 -0.408304173643293 0.600820173877484 -0.679578002529843 0.496771702053153 NA NA
"DEPP1" 6.00264163538636 -0.0967897477456479 0.586868606157739 -0.164925754640951 0.869002420709462 NA NA
"DEPTOR" 0.573575673960748 1.3503557541266 1.68444213316028 0.80166348700452 0.422747642364815 NA NA
"DEPTOR-AS1" 0.22739458036196 0.645044163635225 7.16800455587015 0.0899893629541535 0.928295667664971 NA NA
"DERL3" 5.61004872049002 -0.117108062741201 0.636182864879913 -0.184079247031129 0.853951286741339 NA NA
"DES" 4.41978983643383 0.51885479545898 0.559684074431982 0.92704941798739 0.353900876788213 NA NA
"DET1" 4.46317681005737 -0.325095848871866 0.639947198574051 -0.508004175338612 0.611450415062378 NA NA
"DEUP1" 5.55250984880152 -0.426419607276037 0.593059892424949 -0.719016093859356 0.472131003578367 NA NA
"DFFB" 6.52271298454656 -0.590851091032714 0.522913216707033 -1.12992189173093 0.258509138500045 NA NA
"DFFBP1" 0.153903094174994 0.0791592133418054 8.10252201540981 0.00976970049464305 0.992205030812986 NA NA
"DGAT2" 1.68359398657481 0.833900663829126 0.807214834861002 1.03305914090729 0.301576222911469 NA NA
"DGAT2-DT" 0.0459937432359179 0.645190513185923 8.10304584153356 0.0796232090751464 0.936536935646663 NA NA
"DGAT2L6" 0.0178928294491029 0 8.10304584151932 0 1 NA NA
"DGAT2L7P" 0 NA NA NA NA NA NA
"DGCR11" 6.02399519058959 -0.686422715865819 0.659954746288304 -1.04010573410734 0.298290779929979 NA NA
"DGCR5" 7.6167709821586 -0.291358593384183 0.497617576571706 -0.585507038138549 0.558206835565752 NA NA
"DGKB" 1.5795484524556 -0.201302058344316 1.03095053932365 -0.19525869638361 0.845190430177843 NA NA
"DGKG" 0.717098346009778 -0.592055724649642 1.6642685262284 -0.355745311119577 0.722031308509492 NA NA
"DGKI" 1.40202420060708 -2.00310972725682 1.3347663279539 -1.50071940331866 0.133428152287351 NA NA
"DGKK" 0.129691288137006 0 8.10304584147822 0 1 NA NA
"DGKZP1" 0.0145588991855777 0 8.1030458415403 0 1 NA NA
"DGUOK-AS1" 0.252519985358052 0.645105138763828 5.48534706293944 0.117605163604385 0.906380513378621 NA NA
"DHCR24-DT" 0.712737370866556 0.884020898304118 1.42314862145654 0.621172578166399 0.534486079813518 NA NA
"DHDDS-AS1" 0.140261831025603 0.645110658848697 8.10304584150884 0.0796133542209571 0.936544773799953 NA NA
"DHDH" 0.907647644966167 0.147788572869866 1.423982585025 0.103785379416892 0.917339669340934 NA NA
"DHFRP1" 0 NA NA NA NA NA NA
"DHFRP2" 0 NA NA NA NA NA NA
"DHFRP3" 0 NA NA NA NA NA NA
"DHFRP5" 0 NA NA NA NA NA NA
"DHFRP6" 0 NA NA NA NA NA NA
"DHH" 0.743944894143558 2.08396435839867 1.52360191372487 1.36778796326387 0.171378456466912 NA NA
"DHRS11" 7.87517077365481 0.429278240460393 0.412473472903212 1.04074145044747 0.297995560036343 NA NA
"DHRS2" 3.00136132593826 0.12085507409766 0.720600465883524 0.167714399059513 0.866807967837062 NA NA
"DHRS3" 2.19129570631657 -0.407108909525389 0.967850699847819 -0.420631931752905 0.674023872822368 NA NA
"DHRS4L1" 0.101027257455293 0.324663345238443 8.10304584153245 0.0400668281517513 0.968039847854941 NA NA
"DHRS7C" 0 NA NA NA NA NA NA
"DHRS9" 0.0479186157384113 0 8.1030458415403 0 1 NA NA
"DHRSX-IT1" 0.213840055442277 0 8.10304584142831 0 1 NA NA
"DHX33-DT" 0 NA NA NA NA NA NA
"DHX35-DT" 1.6802883906343 0.0933571004802593 0.996853724138401 0.0936517547355802 0.925385795903912 NA NA
"DHX40P1" 0 NA NA NA NA NA NA
"DHX58" 0.64643689446236 0.143327661113549 1.72166305663523 0.0832495420989428 0.933653120524125 NA NA
"DHX9-AS1" 2.41067337145595 0.971075070047196 0.638643101954039 1.52052855041576 0.128378188799406 NA NA
"DHX9P1" 0 NA NA NA NA NA NA
"DIAPH1-AS1" 0.0617675708654857 1.97793308236995 8.10011841884612 0.24418569952854 0.807087002018219 NA NA
"DIAPH2-AS1" 0.0976143721676075 0.324658900539466 8.10304584151876 0.0400662796298107 0.968040285160978 NA NA
"DIAPH3-AS1" 0 NA NA NA NA NA NA
"DIAPH3-AS2" 0 NA NA NA NA NA NA
"DICER1-AS1" 4.78311134382979 0.165861940124327 0.573557856042786 0.289180835685309 0.772442996547171 NA NA
"DIMT1P1" 0.0136372806150015 0.6452269110285 8.1030458415403 0.0796277009468145 0.936533362995266 NA NA
"DINOL" 0.68895188823265 1.22808304386131 1.32496523820139 0.926879444421049 0.353989130879212 NA NA
"DIO1" 0 NA NA NA NA NA NA
"DIO2" 0.500740809950983 0.00402363886625952 2.21022499111929 0.00182046573648681 0.998547479297685 NA NA
"DIO2-AS1" 0.0082374088221482 0 8.1030458415403 0 1 NA NA
"DIO3" 0.382032967825294 -0.565735718268579 2.42569849058456 -0.233225901926601 0.815585993543605 NA NA
"DIO3OS" 0.353122009264684 0.142751286126726 3.20502811089949 0.0445397922224973 0.964474133827106 NA NA
"DIP2A-IT1" 0.34182306993818 0.524222788236057 3.19693272715448 0.163976796816321 0.869749410005317 NA NA
"DIP2C-AS1" 0.0805203651831405 0.324675842351769 8.1030458415351 0.0400683704252943 0.968038618286071 NA NA
"DIPK1A" 5.88987289164246 -1.61679973001547 0.781705299142929 -2.06829828554079 0.0386119828910258 NA NA
"DIPK1C" 0.242119519828891 -0.0516223662901026 4.5583810963583 -0.0113247148930448 0.990964377966925 NA NA
"DIPK2B" 0.0303028376604089 0 8.10304584153708 0 1 NA NA
"DIRAS1" 7.78392439634145 -0.497581713815488 0.568998976716529 -0.874486131217384 0.381853569703032 NA NA
"DIRAS3" 5.78359322070543 0.572287020572612 0.522420818176437 1.09545217315466 0.273318587625206 NA NA
"DIRC1" 0.0648579536511158 1.65758098314385 8.10011293363269 0.204636774415991 0.837855921527657 NA NA
"DIRC3" 0.402617732998703 1.50127252197206 2.39854846780854 0.625908770292108 0.531374781653995 NA NA
"DIRC3-AS1" 1.39363513972824 0.629256007700136 0.87966171887096 0.715338628703522 0.47439982474877 NA NA
"DIS3L-AS1" 0.0106008753310464 0 8.10304584153717 0 1 NA NA
"DIS3L2P1" 0 NA NA NA NA NA NA
"DISC1" 7.10730682862996 -0.187507182083816 0.492575519206199 -0.380666871926541 0.703450453700289 NA NA
"DISC1-IT1" 0.117314632672745 1.50772939124575 8.095991747241 0.186231586977539 0.852263154400262 NA NA
"DISC1FP1" 0.0102248976740533 0 8.1030458415403 0 1 NA NA
"DISP2" 5.62498321915247 0.194359218301571 0.523745546402948 0.371094741781421 0.710566967317022 NA NA
"DISP3" 0.293715336349845 1.68661152642263 5.1674286745301 0.326392802427216 0.744127182458524 NA NA
"DKFZP434A062" 0.547500492644907 1.84273363936265 1.94915904556564 0.945399321597122 0.344455048423946 NA NA
"DKK1" 0.244533329776233 0.64513444713497 4.96722593229323 0.129878216922001 0.896662778673672 NA NA
"DKK2" 4.2704996589305 -0.742680316850657 0.755428624106385 -0.983124405339011 0.325546214115827 NA NA
"DKK4" 0.050062346064113 0.645183594428332 8.10304584152895 0.0796223552286597 0.936537614761455 NA NA
"DKKL1" 2.48902742471388 -0.730403081777099 1.14459700998995 -0.638131215967016 0.523388267854105 NA NA
"DKKL1P1" 0 NA NA NA NA NA NA
"DLEC1" 0.652810064819284 1.40299592644325 1.56982285226354 0.893728820688436 0.371467001164574 NA NA
"DLEC1P1" 0 NA NA NA NA NA NA
"DLEU2L" 2.03673066120399 -3.11816581582515 1.27786149954118 -2.44014380036079 0.0146814164864982 NA NA
"DLEU7" 0.995577528968581 -0.584314034399861 1.43668079737963 -0.406711104836644 0.684220183433683 NA NA
"DLG1-AS1" 0.360696543495916 -0.830904676076617 3.24184745958547 -0.256305913968841 0.797714631058767 NA NA
"DLG2" 6.77616686032489 0.691779353648904 0.418907045890314 1.65139106738739 0.0986587476242494 NA NA
"DLG2-AS2" 0.00936076753541151 0 8.1030458415391 0 1 NA NA
"DLG3-AS1" 0.165373522054326 0.0182718593172898 8.10274311948755 0.00225502142272595 0.998200754747424 NA NA
"DLG4" 4.74138146151604 -1.25977237496216 0.782984555988833 -1.60893642834524 0.107630242989362 NA NA
"DLG5-AS1" 4.25981493081475 0.56485001591855 0.539309193833697 1.04735840289185 0.29493430922278 NA NA
"DLGAP1" 6.66151222316875 0.416081298277933 0.45797900184523 0.908516103580102 0.363605609588375 NA NA
"DLGAP1-AS3" 0.0636846205560909 0.32470497301217 8.10304584153775 0.0400719654512715 0.968035752172215 NA NA
"DLGAP1-AS4" 0.0975114398343252 0.645117432891896 8.10304584152701 0.079614190208052 0.936544108889319 NA NA
"DLGAP1-AS5" 0 NA NA NA NA NA NA
"DLGAP2" 0.287381914663639 -0.878867408684743 3.9355318117064 -0.223316047419695 0.823289538574612 NA NA
"DLGAP2-AS1" 0.0189821985047217 0 8.1030458415403 0 1 NA NA
"DLGAP3" 0.237813697322907 0.326848844964338 4.55595303225982 0.0717410479541788 0.942807988761312 NA NA
"DLGAP4-AS1" 0.558115096816004 0.243753065767436 1.95612026652257 0.124610469989537 0.900831939156507 NA NA
"DLGAP5P1" 0 NA NA NA NA NA NA
"DLGAP5P2" 0 NA NA NA NA NA NA
"DLK2" 2.4499677579864 0.427885635790216 0.836976603363879 0.511227714216273 0.609191614590683 NA NA
"DLL1" 5.56887204660133 0.696271207289442 0.499900262566636 1.39282024721207 0.163674154119749 NA NA
"DLL4" 0.45713071938183 -0.261469449955387 2.13145810315187 -0.122671634769054 0.902367126358277 NA NA
"DLSTP1" 0.0130470327679838 0 8.1030458415403 0 1 NA NA
"DLX1" 0.381842613264555 -0.301562233412152 3.64390749236565 -0.0827579278683542 0.934044023017807 NA NA
"DLX2" 0.186979200037245 0.324604753522379 8.10304584145796 0.0400595973259327 0.96804561259099 NA NA
"DLX2-DT" 0 NA NA NA NA NA NA
"DLX3" 0.678202191641387 -1.84973680145283 1.7765359400182 -1.04120426712779 0.297780755723983 NA NA
"DLX4" 0.80416350262979 2.45925635618292 1.42600511661316 1.72457751205254 0.0846036389947129 NA NA
"DLX5" 0.276662977700455 -0.277612562235872 3.67880741089523 -0.0754626516771955 0.939846612418462 NA NA
"DLX6" 0.0558525886661256 0.64516788882122 8.10304584153831 0.0796204169935609 0.936539156355046 NA NA
"DLX6-AS1" 0.246089124394527 1.20926419466682 4.95185076888476 0.244204490625062 0.807072449323311 NA NA
"DM1-AS" 0.326248197784361 -0.336169522119855 3.29490713244106 -0.102027009747859 0.918735236269029 NA NA
"DMAC1P1" 0 NA NA NA NA NA NA
"DMBT1" 0.0110535018371743 0 8.10304584153701 0 1 NA NA
"DMBT1L1" 0.223886133209297 -0.846167121055997 6.41848455657606 -0.131832851446072 0.895116501625652 NA NA
"DMBX1" 0.406333601560297 0.313239487829229 2.25625691168567 0.138831480673539 0.889583316888987 NA NA
"DMC1" 5.2236223189773 -0.361987201560231 0.665756846961521 -0.543722836967162 0.586632214884634 NA NA
"DMD-AS3" 0 NA NA NA NA NA NA
"DMGDH" 0.10503818176369 0.333289457849068 8.10285642342912 0.0411323415388891 0.967190391593283 NA NA
"DMP1" 0.370302847315417 1.71683042933472 3.3806783095629 0.507836082622335 0.611568302815562 NA NA
"DMRT1" 0.0337849600419678 0 8.10304584152297 0 1 NA NA
"DMRT2" 0.257723701119431 1.19234368867532 4.0512529612314 0.294314795962012 0.768517367545087 NA NA
"DMRT3" 6.66857542186419 0.364167269078088 0.459268633373024 0.792928675323461 0.427819379316135 NA NA
"DMRTB1" 0 NA NA NA NA NA NA
"DMRTC1" 0.344445250071474 -0.390651243685993 2.40028757940418 -0.162751849835828 0.870713820931973 NA NA
"DMRTC1B" 1.06040898012744 -1.28899668628973 1.2920062865536 -0.997670599365351 0.318439114339368 NA NA
"DMRTC2" 0.0658037494829062 0 8.1030458415063 0 1 NA NA
"DMTF1-AS1" 5.82847587495356 -0.216734350634373 0.51664042351527 -0.419507148046396 0.674845531791888 NA NA
"DMTN" 1.08920218938269 -0.684503170699451 1.48220611778503 -0.461813753489531 0.64421488712292 NA NA
"DMXL1-DT" 0.0948691553014437 0 8.10304584153247 0 1 NA NA
"DNAAF1" 1.68194708380326 0.977345841586669 1.1746929124171 0.832001139408972 0.405408301368232 NA NA
"DNAAF11P1" 0 NA NA NA NA NA NA
"DNAAF3" 1.40249148853125 -0.907811442928789 1.3066450758968 -0.694765135287962 0.487202500853621 NA NA
"DNAAF3-AS1" 0.104195937916898 0 8.10304584150767 0 1 NA NA
"DNAAF6" 0.459966962893517 0.295141158127064 3.11275894831039 0.0948165800911976 0.924460517196361 NA NA
"DNAAF8" 0.687117372556648 -0.361388235712222 1.84473889654135 -0.195902106466004 0.844686788494627 NA NA
"DNAH1" 0.511036014341494 1.18447559194857 1.74562857172496 0.67853815590227 0.497430539734344 NA NA
"DNAH10" 0.782959336299034 -0.961467528973786 1.65184215751043 -0.58205774964774 0.560527782709741 NA NA
"DNAH10OS" 6.56889514968044 -0.36619594697655 0.574435670680492 -0.637488174337684 0.523806910422866 NA NA
"DNAH11" 1.38354735335636 -0.327741673133354 1.27767651320603 -0.256513812178455 0.797554116568618 NA NA
"DNAH12" 1.08881044335063 -1.3044701247361 1.36475138080223 -0.955829862556579 0.339158198485056 NA NA
"DNAH17" 0.881739723934081 -0.12278604973284 1.54705800751658 -0.0793674504357743 0.936740357735496 NA NA
"DNAH17-AS1" 0.11776027758685 0.645087931838457 8.10304584150162 0.0796105494719641 0.936547004585229 NA NA
"DNAH2" 0.447584917124016 0.645202585612794 2.30309459664371 0.28014593345538 0.779365545192793 NA NA
"DNAH3" 0.38026465469557 1.25644675886319 2.17931289176427 0.576533440246861 0.564254673633638 NA NA
"DNAH6" 2.92815705534871 0.500092072477148 0.645623118411017 0.774588236102751 0.438583010819502 NA NA
"DNAH7" 3.34367034041172 -1.81759572867639 1.06128473068288 -1.71263721801298 0.0867793017845027 NA NA
"DNAH8" 0.0837347624127311 0 8.10304584149371 0 1 NA NA
"DNAH8-AS1" 0 NA NA NA NA NA NA
"DNAH8-DT" 0.014682632128395 1.90411510250149 8.10158524861895 0.235029940939778 0.814185494511346 NA NA
"DNAH9" 0.419083987046685 0.0269936937085227 2.64576675437392 0.0102025976643245 0.99185964606944 NA NA
"DNAI1" 0.385337198534993 0.962852537870429 3.23515124980341 0.297622108990712 0.765991598332455 NA NA
"DNAI2" 0.0393016912901042 0 8.10304584153151 0 1 NA NA
"DNAI3" 6.23350902333457 0.474841361319432 0.452338214619305 1.04974849785589 0.293833759722316 NA NA
"DNAI4" 7.46212826163415 -0.593432973911408 0.545577766567021 -1.0877147315689 0.276721062247373 NA NA
"DNAI7" 1.95067679653934 -0.350472662430853 0.983673945951157 -0.356289463468472 0.721623799228722 NA NA
"DNAJA1P1" 0.0248187346965349 0 8.10304584152646 0 1 NA NA
"DNAJA1P2" 0 NA NA NA NA NA NA
"DNAJA1P3" 0.120679865342636 1.91091168741477 8.10202660502601 0.235856012399337 0.813544402361929 NA NA
"DNAJA1P4" 0 NA NA NA NA NA NA
"DNAJA1P5" 0 NA NA NA NA NA NA
"DNAJA1P6" 0 NA NA NA NA NA NA
"DNAJA2-DT" 0.17809463983184 1.97864121022496 8.10007481674004 0.244274436346662 0.807018280705967 NA NA
"DNAJA4-DT" 0 NA NA NA NA NA NA
"DNAJB12P1" 0 NA NA NA NA NA NA
"DNAJB13" 0.220604082982658 0.324573672951812 6.4298431630297 0.0504792519385301 0.959740482877165 NA NA
"DNAJB1P1" 0 NA NA NA NA NA NA
"DNAJB1P2" 0 NA NA NA NA NA NA
"DNAJB3" 0 NA NA NA NA NA NA
"DNAJB5-DT" 0 NA NA NA NA NA NA
"DNAJB5P1" 0 NA NA NA NA NA NA
"DNAJB6P1" 0.010468704978083 0 8.1030458415403 0 1 NA NA
"DNAJB6P2" 0 NA NA NA NA NA NA
"DNAJB6P3" 0.0294023318462201 0 8.10304584153991 0 1 NA NA
"DNAJB6P4" 0 NA NA NA NA NA NA
"DNAJB6P5" 0 NA NA NA NA NA NA
"DNAJB6P6" 0.0127985154158495 0 8.1030458415403 0 1 NA NA
"DNAJB6P7" 0.0600424242102879 0.645153867319518 8.10304584152202 0.0796186865948098 0.936540532644236 NA NA
"DNAJB6P8" 0.0117105097379052 0.6452269110285 8.1030458415403 0.0796277009468145 0.936533362995266 NA NA
"DNAJB7" 0.0171273340374829 0 8.10304584153868 0 1 NA NA
"DNAJB8" 0 NA NA NA NA NA NA
"DNAJB8-AS1" 0.0101711875132875 0 8.10304584154004 0 1 NA NA
"DNAJC12" 2.19725695540458 -0.656945883678037 0.962270531209004 -0.682703940702253 0.494793939126767 NA NA
"DNAJC17P1" 0 NA NA NA NA NA NA
"DNAJC19P1" 0 NA NA NA NA NA NA
"DNAJC19P2" 0 NA NA NA NA NA NA
"DNAJC19P3" 0 NA NA NA NA NA NA
"DNAJC19P4" 0 NA NA NA NA NA NA
"DNAJC19P5" 0.147142961313673 0 8.10304584150052 0 1 NA NA
"DNAJC19P6" 0.0732995878479422 0.645164230853296 8.10304584152496 0.0796199655624655 0.936539515405066 NA NA
"DNAJC19P7" 0 NA NA NA NA NA NA
"DNAJC19P8" 0 NA NA NA NA NA NA
"DNAJC19P9" 0.00986299089135307 0 8.10304584153879 0 1 NA NA
"DNAJC22" 1.19673449697658 2.10357481329575 1.01050970275204 2.08169679872131 0.0373701732332031 NA NA
"DNAJC27-AS1" 2.70868592151743 1.50101475649451 0.591751478552911 2.53656274787035 0.0111946678822346 NA NA
"DNAJC28" 4.7245908584587 0.516072778566751 0.521087553789323 0.990376328918038 0.321990210974368 NA NA
"DNAJC5B" 0.4399144265579 0.306935920126128 2.65098591922084 0.11578179948098 0.907825475403292 NA NA
"DNAJC5G" 0.120281470208911 0.925744569689507 8.10047482334555 0.114282753774077 0.909013653416974 NA NA
"DNAJC8P1" 0.0618833527511709 0 8.10304584153491 0 1 NA NA
"DNAJC8P2" 2.31524836086958 0.179718129984393 0.821666590730248 0.218723910661465 0.826865121920371 NA NA
"DNAJC8P3" 0 NA NA NA NA NA NA
"DNAJC8P4" 0.411635366049144 1.27875952914949 3.32611656975811 0.384460226312058 0.700637369699269 NA NA
"DNAJC9-AS1" 6.54836884418449 -0.185010010801414 0.529140528322178 -0.349642487956935 0.726607020316332 NA NA
"DNASE1L2" 2.18334711296869 -0.135810388503488 0.882946204400206 -0.15381502046973 0.877755590159087 NA NA
"DNASE1L3" 0.118790500053981 0.645093660454968 8.10304584151736 0.0796112564425736 0.936546442289009 NA NA
"DNASE2B" 0.0329457337445717 0.645196650008799 8.10304584153826 0.0796239664227688 0.936536333283185 NA NA
"DND1" 2.5243781073822 0.366591245544389 0.794296674022061 0.461529372505225 0.644418853092035 NA NA
"DND1P1" 0.110830824484655 0.324655730925343 8.10304584151348 0.0400658884665404 0.968040597013704 NA NA
"DNHD1" 2.79022035384113 -2.18452641284411 1.20571557576439 -1.8118090673741 0.0700157035844297 NA NA
"DNM1" 5.61061236946566 0.295894830874844 0.500550260930806 0.591139100246614 0.55442722336196 NA NA
"DNM1P17" 0 NA NA NA NA NA NA
"DNM1P24" 0 NA NA NA NA NA NA
"DNM1P28" 0 NA NA NA NA NA NA
"DNM1P30" 0 NA NA NA NA NA NA
"DNM1P31" 0 NA NA NA NA NA NA
"DNM1P32" 0 NA NA NA NA NA NA
"DNM1P33" 0 NA NA NA NA NA NA
"DNM1P34" 0 NA NA NA NA NA NA
"DNM1P35" 2.37922875688584 -0.371536447847468 0.841387616287348 -0.44157584525297 0.658796166316645 NA NA
"DNM1P38" 0 NA NA NA NA NA NA
"DNM1P41" 3.34983130628881 -1.63785790765203 1.00867071546646 -1.62377858555614 0.104423071972254 NA NA
"DNM1P46" 0 NA NA NA NA NA NA
"DNM1P47" 0.0111582819844231 0 8.1030458415403 0 1 NA NA
"DNM1P48" 0 NA NA NA NA NA NA
"DNM1P49" 0 NA NA NA NA NA NA
"DNM1P5" 0 NA NA NA NA NA NA
"DNM1P50" 0 NA NA NA NA NA NA
"DNM1P51" 0 NA NA NA NA NA NA
"DNM3" 2.71541963478508 -1.17325674212686 1.11188617662097 -1.05519500718356 0.291336147164599 NA NA
"DNM3-IT1" 0.032077379170666 0 8.10304584152738 0 1 NA NA
"DNM3OS" 0.156604181372475 -0.370765169414987 8.1020613510674 -0.0457618318782714 0.963500080670151 NA NA
"DNMBP-AS1" 0.209167833162222 0.32454686396825 8.10304584146427 0.0400524531537887 0.968051308244514 NA NA
"DNMT3AP1" 0.0355882561263039 0 8.10304584153949 0 1 NA NA
"DNMT3L" 0 NA NA NA NA NA NA
"DNMT3L-AS1" 0 NA NA NA NA NA NA
"DNPEP-AS1" 0.241802145119527 -0.00317803841576945 5.0104388305671 -0.00063428344766555 0.999493915063869 NA NA
"DNTT" 0.0368736570987588 1.87102991331786 8.09935409872301 0.231009768249651 0.8173072132991 NA NA
"DOC2A" 0.97084195563667 0.237301909750839 1.37102917497693 0.173083048910927 0.862586148864566 NA NA
"DOC2B" 0.922760779669586 -0.659370018899466 1.37604279568272 -0.479178424514275 0.631811701791643 NA NA
"DOC2GP" 0 NA NA NA NA NA NA
"DOCK10" 6.88434268166096 0.0316640650064825 0.480910346419509 0.0658419292540261 0.94750367392458 NA NA
"DOCK11" 8.74789819657636 -1.20786027162603 0.532926182173806 -2.26646825025403 0.0234227289613557 NA NA
"DOCK11P1" 0.127800827655515 0.00417089755489974 8.10304584152845 0.000514732069455132 0.999589303246967 NA NA
"DOCK2" 4.65744770326248 -0.745276081996897 0.799914639718527 -0.931694514628641 0.351494422110147 NA NA
"DOCK3" 9.31933214796448 -0.637405930512617 0.473549687140805 -1.34601700269541 0.178297033260327 0.429957049632865 NA
"DOCK4" 8.77558614835492 -0.786128482578816 0.520796248178386 -1.50947416639136 0.131177652260334 NA NA
"DOCK4-AS1" 0 NA NA NA NA NA NA
"DOCK6-AS1" 0.0677556237734691 -0.00753303712856303 8.10281520709045 -0.000929681467000651 0.99925822161787 NA NA
"DOCK7-DT" 0.413519749169545 0.421069693062945 2.15212246795163 0.195653221103033 0.844881600807861 NA NA
"DOCK8" 3.51613882630786 -0.561135263465449 0.838884523361667 -0.668906444020219 0.503555159303047 NA NA
"DOCK8-AS1" 1.46027273488009 -1.30619715823569 1.34645001510826 -0.97010445510721 0.331994428562457 NA NA
"DOCK8-AS2" 0 NA NA NA NA NA NA
"DOCK9" 3.3272234347087 0.713866632652022 0.632350477229972 1.12890977133303 0.258935898336834 NA NA
"DOCK9-AS1" 0 NA NA NA NA NA NA
"DOCK9-DT" 0.18414388155619 0.324573231318093 8.10304584142552 0.0400557071587531 0.968048714006034 NA NA
"DOHH" 8.55728453124348 0.313232011007238 0.422688391962867 0.741047109320087 0.458664877047944 NA NA
"DOK2" 0.0353937021471315 0 8.10304584153663 0 1 NA NA
"DOK3" 2.09604382060964 -0.558197076201405 1.26524362158209 -0.441177546110386 0.65908446737792 NA NA
"DOK4" 6.99620228526331 0.187372872956626 0.445606398804594 0.420489637175952 0.674127798120552 NA NA
"DOK6" 3.88983732489353 -0.448506575991043 0.707243046422068 -0.63416187442214 0.525975186010691 NA NA
"DOK7" 0.734803192467611 1.08790765391597 1.63962602165951 0.66350962935735 0.50700421437249 NA NA
"DONSONP1" 0.0101711875132875 0 8.10304584154004 0 1 NA NA
"DPEP1" 0 NA NA NA NA NA NA
"DPEP2" 0.0799596357634216 0.645134288044138 8.10304584151926 0.079616270308941 0.93654245446062 NA NA
"DPEP2NB" 0.1261090986244 0.645086616074038 8.1030458415063 0.0796103870929257 0.936547133735043 NA NA
"DPEP3" 0.00894641472455145 0 8.10304584153714 0 1 NA NA
"DPF1" 5.84727641063271 0.769005858102798 0.521506569138981 1.47458517995745 0.140324101670417 NA NA
"DPF3" 1.28517549102654 1.02611588643253 1.04812460304638 0.979001812809392 0.327579083793268 NA NA
"DPH1-AS1" 0.0165434135685007 0 8.10304584153354 0 1 NA NA
"DPH3P1" 0 NA NA NA NA NA NA
"DPH3P2" 0 NA NA NA NA NA NA
"DPH6-DT" 0.420442270921147 0.903942101336329 2.36523631291001 0.382178345733322 0.702329082560445 NA NA
"DPP10" 5.58776983748803 -0.359404596407031 0.628419413386174 -0.571918353811534 0.567377289156065 NA NA
"DPP10-AS1" 5.3098000397526 0.377468249350977 0.583436552929956 0.646973946790567 0.517648805323467 NA NA
"DPP10-AS2" 0 NA NA NA NA NA NA
"DPP10-AS3" 0 NA NA NA NA NA NA
"DPP3-DT" 7.70679669225146 0.512698827327893 0.412119515878496 1.2440537455136 0.213479783006376 NA NA
"DPP3P1" 0 NA NA NA NA NA NA
"DPP3P2" 0 NA NA NA NA NA NA
"DPP4" 1.9076516431596 0.257076267838956 0.863073325409118 0.297861444990315 0.76580891541052 NA NA
"DPP4-DT" 0.0342878978739121 0 8.10304584153429 0 1 NA NA
"DPP6" 5.53770022202623 0.954096153985862 0.466064779847941 2.04713206240803 0.0406451196702996 NA NA
"DPP7" 2.39472167913565 -0.163729816901586 0.846669068026889 -0.193381125028162 0.846660496477624 NA NA
"DPP9-AS1" 0 NA NA NA NA NA NA
"DPPA2" 1.80118315329804 0.728274323818623 0.945702828582563 0.770087919595391 0.441247741468947 NA NA
"DPPA2P1" 0 NA NA NA NA NA NA
"DPPA2P2" 0.132340822009309 0 8.10304584146365 0 1 NA NA
"DPPA2P3" 0 NA NA NA NA NA NA
"DPPA2P4" 0.0203960851873408 0 8.1030458415403 0 1 NA NA
"DPPA3" 0 NA NA NA NA NA NA
"DPPA3P1" 0 NA NA NA NA NA NA
"DPPA3P10" 0 NA NA NA NA NA NA
"DPPA3P11" 0 NA NA NA NA NA NA
"DPPA3P12" 0 NA NA NA NA NA NA
"DPPA3P2" 0 NA NA NA NA NA NA
"DPPA3P3" 0 NA NA NA NA NA NA
"DPPA3P5" 0 NA NA NA NA NA NA
"DPPA3P6" 0 NA NA NA NA NA NA
"DPPA3P7" 0 NA NA NA NA NA NA
"DPPA3P8" 0 NA NA NA NA NA NA
"DPPA3P9" 0 NA NA NA NA NA NA
"DPPA4P2" 0.0797584094235125 0.090886833008173 8.10243726143036 0.0112172214453072 0.991050139881678 NA NA
"DPPA4P3" 0 NA NA NA NA NA NA
"DPPA5" 0 NA NA NA NA NA NA
"DPPA5P1" 0.0567675555216922 0 8.10304584151989 0 1 NA NA
"DPPA5P2" 0 NA NA NA NA NA NA
"DPPA5P4" 0 NA NA NA NA NA NA
"DPRX" 0.00992447624296523 0 8.1030458415403 0 1 NA NA
"DPRXP1" 0.0136681528792657 0 8.1030458415403 0 1 NA NA
"DPRXP2" 0 NA NA NA NA NA NA
"DPRXP3" 0.17559462787078 0.326088086146356 8.10301470375776 0.0402428106165392 0.967899547320062 NA NA
"DPRXP4" 0.318772996831442 -1.32663590800381 3.02230921050773 -0.438947776551608 0.660699377253663 NA NA
"DPRXP5" 0.0145588991855777 0 8.1030458415403 0 1 NA NA
"DPRXP6" 0.0102248976740533 0 8.1030458415403 0 1 NA NA
"DPRXP7" 0 NA NA NA NA NA NA
"DPT" 0.0146475471832474 0 8.1030458415403 0 1 NA NA
"DPY19L1P1" 1.32555076017254 -1.22949619707615 1.42094904514238 -0.865264100271062 0.386893850106414 NA NA
"DPY19L1P2" 0.0228636994047391 0 8.1030458415403 0 1 NA NA
"DPY19L2P1" 0 NA NA NA NA NA NA
"DPY19L2P2" 3.96006759354565 -1.11305303960885 0.801206048545634 -1.38922196310086 0.164765265062039 NA NA
"DPY19L2P3" 3.52268188789008 0.545302166924114 0.587526361988418 0.928132254489143 0.353338970253067 NA NA
"DPY19L2P4" 0.48023477160013 1.29913231036641 2.29103942419205 0.567049303756333 0.570680684797906 NA NA
"DPY19L2P5" 0 NA NA NA NA NA NA
"DPY19L3-DT" 2.36696947805756 0.631303753751865 0.810443408246192 0.778960933395723 0.436002728028535 NA NA
"DPY19L4P1" 0 NA NA NA NA NA NA
"DPY19L4P2" 0 NA NA NA NA NA NA
"DPYD" 1.26543949976685 0.0929735400003867 1.09000532822395 0.0852964087357969 0.932025746543482 NA NA
"DPYD-AS1" 0.00992447624296523 0 8.1030458415403 0 1 NA NA
"DPYD-AS2" 0 NA NA NA NA NA NA
"DPYD-IT1" 0.145583658677928 -0.570681481086497 8.09930615791996 -0.0704605394535497 0.943827107409233 NA NA
"DPYS" 0.209158080677895 0.324583212411352 5.87794307204409 0.0552205437230402 0.955962762380881 NA NA
"DQX1" 0.477408118042099 0.741622481063109 1.98201833179427 0.374175389382871 0.708273832732317 NA NA
"DRAIC" 2.1807173970636 -0.685933467279368 0.903085768721136 -0.759544099837517 0.447527144038452 NA NA
"DRAXINP1" 0 NA NA NA NA NA NA
"DRC1" 1.38966018768664 0.0784748021028418 1.20190154810221 0.0652922048621643 0.947941348721404 NA NA
"DRC3" 1.14327480728649 1.94830922973847 1.30571496820658 1.49213976800351 0.135662508423932 NA NA
"DRC7" 0.323114808203679 1.16606204032384 3.25271573569169 0.358488762952374 0.719977575730477 NA NA
"DRD1" 0.0112725434963834 0 8.1030458415347 0 1 NA NA
"DRD2" 0.305804150198285 0.645166009852182 3.86240820783967 0.167037240792588 0.86734074663175 NA NA
"DRD3" 0.0109184814739803 0 8.1030458415403 0 1 NA NA
"DRD5" 1.18264608788376 -1.40995273833467 1.50331156464178 -0.9378978859054 0.348296889747533 NA NA
"DRD5P1" 0.307979383961476 0.012495898259358 4.24476608246984 0.00294383671952241 0.997651161524543 NA NA
"DRD5P2" 0.184768592803112 0.64503984321172 8.10304584145256 0.0796046148365476 0.936551724758744 NA NA
"DRG1P1" 0.463691709071599 0.830506850595751 2.37856348067073 0.349163206004305 0.726966787286249 NA NA
"DRG1P2" 0.195853026688815 -0.0341311517330995 7.72501936775951 -0.00441826099175186 0.996474749238508 NA NA
"DRGX" 0.236798092482497 0.333244452906744 5.57177508842451 0.0598093870657246 0.952307449165769 NA NA
"DRICH1" 0.0516165133618249 0.645176819566645 8.10304584151778 0.0796215191404862 0.936538279752051 NA NA
"DRP2" 0.597451714540522 0.304763959653756 1.51216293016233 0.201541747634985 0.840274989183618 NA NA
"DSC1" 0.266501688904778 -0.356891825057297 4.80729205935832 -0.0742396801880464 0.940819672724797 NA NA
"DSCAM" 0.619147304457081 -0.582911058344925 2.6215168362689 -0.222356404612896 0.824036446380271 NA NA
"DSCAM-AS1" 0.015427605311482 0.6452269110285 8.1030458415403 0.0796277009468145 0.936533362995266 NA NA
"DSCAM-IT1" 0 NA NA NA NA NA NA
"DSCAML1" 0.0384492284249283 0.324737144657611 8.1030458415403 0.0400759357663811 0.968032586861728 NA NA
"DSCAS" 0.132238655633126 0.645089752970092 8.10304584148954 0.0796107742186373 0.936546825830688 NA NA
"DSCR10" 0 NA NA NA NA NA NA
"DSCR4" 0 NA NA NA NA NA NA
"DSCR4-IT1" 0 NA NA NA NA NA NA
"DSCR8" 0 NA NA NA NA NA NA
"DSCR9" 0.741229943321981 -0.406152777639124 1.6357993762458 -0.248290092010706 0.803909964467749 NA NA
"DSEL-AS1" 0.0695645402964614 0 8.10304584153689 0 1 NA NA
"DSG1" 0.0123199367350616 0 8.1030458415403 0 1 NA NA
"DSG1-AS1" 0.0593336910827359 0.645181059608751 8.10304584153493 0.0796220424055428 0.936537863568259 NA NA
"DSG2-AS1" 0.273613209052466 0.0157858635992112 4.78497061063138 0.00329905131791985 0.997367742662937 NA NA
"DSG3" 5.07961118483069 -1.2282463331321 0.839609586319704 -1.46287792939088 0.143500784199015 NA NA
"DSG4" 0.0218128704516235 0 8.10304584153767 0 1 NA NA
"DSP-AS1" 2.67272837697723 0.307570644887735 0.801720768139003 0.383638115801445 0.70124668542572 NA NA
"DSPP" 0.104954909032986 0.324667033066433 8.10304584150052 0.040067283268178 0.968039485015933 NA NA
"DST-AS1" 0.417688890401164 -0.15598300614047 2.40150883253769 -0.0649520851337622 0.948212150170896 NA NA
"DSTNP1" 0.0117105097379052 0.6452269110285 8.1030458415403 0.0796277009468145 0.936533362995266 NA NA
"DSTNP2" 4.03887026064274 0.110102356617747 0.633364290777405 0.173837329039508 0.861993306682897 NA NA
"DSTNP3" 0.0165408896266413 0 8.1030458415403 0 1 NA NA
"DSTNP4" 0 NA NA NA NA NA NA
"DSTNP5" 0 NA NA NA NA NA NA
"DTD1-AS1" 0 NA NA NA NA NA NA
"DTHD1" 0.0226222267510823 0 8.10304584153025 0 1 NA NA
"DTNB-AS1" 0 NA NA NA NA NA NA
"DTWD1P1" 0.00981666663675529 0 8.1030458415403 0 1 NA NA
"DTWD1P2" 0.0804211447467591 0.324682854045561 8.10304584152821 0.0400692357411527 0.968037928417925 NA NA
"DTX1" 1.32030083382786 -0.0680433313322612 1.07102803936356 -0.0635308589798401 0.9493437869569 NA NA
"DTX2P1" 0.0739665909629428 0 8.10304584149072 0 1 NA NA
"DTX2P1-UPK3BP1-PMS2P11" 9.52006732164806 0.0717725865535867 0.492347091258132 0.145776400080238 0.884097906866776 0.957569992776841 NA
"DTX3L" 9.6167927877896 0.104694016970602 0.392720193086947 0.266586793379944 0.789787325111958 0.912531063046224 NA
"DUOX1" 0.531527860665338 -0.102123822482676 1.94594063111645 -0.0524804410009588 0.958145879675746 NA NA
"DUOXA1" 0.0471768657585393 0.645198085579158 8.1030458415403 0.0796241435870383 0.93653619237394 NA NA
"DUOXA2" 0 NA NA NA NA NA NA
"DUSP12P1" 0 NA NA NA NA NA NA
"DUSP13A" 0.0869646309227558 0.324569689188473 8.10304358076931 0.0400552811981369 0.968049053600893 NA NA
"DUSP13B" 0.481809940003019 -0.287043388752604 1.71970938373577 -0.166913893398111 0.867437801157963 NA NA
"DUSP15" 1.41260190433258 -0.838988749558455 1.30185959996775 -0.64445409441943 0.519281016281713 NA NA
"DUSP19" 3.57188795157997 -0.433553467193284 0.749368456574898 -0.578558469320827 0.562887134425215 NA NA
"DUSP2" 2.83276817765457 0.582736468187194 0.797581046178621 0.730629784871654 0.465005314066378 NA NA
"DUSP21" 0 NA NA NA NA NA NA
"DUSP26" 3.56725098206431 -0.233709217821137 0.74331842329645 -0.314413326101469 0.753207136211159 NA NA
"DUSP28" 6.69153176461567 -0.13928411209204 0.52692406941776 -0.264334313378293 0.791522322018319 NA NA
"DUSP29" 0.0130470327679838 0 8.1030458415403 0 1 NA NA
"DUSP5-DT" 0.957181318354103 -0.94537792215991 1.36569265102684 -0.692233293815486 0.488790833508265 NA NA
"DUSP5P1" 0 NA NA NA NA NA NA
"DUSP5P2" 0.00888992521533467 0 8.1030458415403 0 1 NA NA
"DUSP8P1" 0.0272727954462073 0.645210156940882 8.10304584152984 0.0796256333185285 0.93653500750226 NA NA
"DUSP8P5" 0.547209327417934 -1.09778020800004 1.69589904184142 -0.647314598873802 0.517428354981663 NA NA
"DUSP9" 0.457627093651018 0.317867648092013 1.93191993285174 0.164534586908476 0.869310321332329 NA NA
"DUT-AS1" 3.96514759950386 -0.332015499924256 0.719917329414382 -0.461185592232283 0.644665457629842 NA NA
"DUTP1" 0 NA NA NA NA NA NA
"DUTP2" 0.010399839673666 0 8.1030458415403 0 1 NA NA
"DUTP3" 0 NA NA NA NA NA NA
"DUTP4" 0 NA NA NA NA NA NA
"DUTP5" 0.0210395311113303 0.324757734438148 8.1030458415403 0.0400784767591066 0.968030561070412 NA NA
"DUTP6" 0.431970946037785 0.0522207432169385 2.37226258492556 0.0220130535079772 0.982437542867864 NA NA
"DUTP7" 0 NA NA NA NA NA NA
"DUTP8" 0 NA NA NA NA NA NA
"DUX4" 0 NA NA NA NA NA NA
"DUX4L10" 0 NA NA NA NA NA NA
"DUX4L11" 0 NA NA NA NA NA NA
"DUX4L12" 0 NA NA NA NA NA NA
"DUX4L13" 0 NA NA NA NA NA NA
"DUX4L16" 0 NA NA NA NA NA NA
"DUX4L17" 0 NA NA NA NA NA NA
"DUX4L18" 0 NA NA NA NA NA NA
"DUX4L19" 0 NA NA NA NA NA NA
"DUX4L21" 0 NA NA NA NA NA NA
"DUX4L24" 0 NA NA NA NA NA NA
"DUX4L25" 0 NA NA NA NA NA NA
"DUX4L26" 0 NA NA NA NA NA NA
"DUX4L27" 0 NA NA NA NA NA NA
"DUX4L28" 0 NA NA NA NA NA NA
"DUX4L29" 0 NA NA NA NA NA NA
"DUX4L31" 0 NA NA NA NA NA NA
"DUX4L32" 0 NA NA NA NA NA NA
"DUX4L33" 0 NA NA NA NA NA NA
"DUX4L34" 0 NA NA NA NA NA NA
"DUX4L35" 0 NA NA NA NA NA NA
"DUX4L37" 0 NA NA NA NA NA NA
"DUX4L4" 0 NA NA NA NA NA NA
"DUX4L45" 0 NA NA NA NA NA NA
"DUX4L46" 0 NA NA NA NA NA NA
"DUX4L47" 0 NA NA NA NA NA NA
"DUX4L50" 0.0277296648963788 1.91352905621675 8.1021851177432 0.236174442870511 0.813297310247543 NA NA
"DUX4L51" 0 NA NA NA NA NA NA
"DUX4L52" 0 NA NA NA NA NA NA
"DUX4L6" 0 NA NA NA NA NA NA
"DUX4L7" 0 NA NA NA NA NA NA
"DUX4L8" 0 NA NA NA NA NA NA
"DUX4L9" 0 NA NA NA NA NA NA
"DUXA" 0 NA NA NA NA NA NA
"DUXAP1" 0.0166069616089862 0 8.10304584153101 0 1 NA NA
"DUXAP10" 1.52615325022235 -2.31659750932567 1.43620589456227 -1.61299819064713 0.106744900883407 NA NA
"DUXAP11" 0 NA NA NA NA NA NA
"DUXAP2" 0 NA NA NA NA NA NA
"DUXAP3" 0 NA NA NA NA NA NA
"DUXAP4" 0 NA NA NA NA NA NA
"DUXAP5" 0 NA NA NA NA NA NA
"DUXAP6" 0 NA NA NA NA NA NA
"DUXAP7" 0.158867068391395 0.645041808020986 8.10304584147428 0.0796048573142005 0.936551531901597 NA NA
"DUXAP8" 0.714877816461767 -0.527038028797604 1.88068269811232 -0.280237612291857 0.7792952118138 NA NA
"DUXAP9" 0.0314266483361461 0 8.10304584152523 0 1 NA NA
"DUXB" 0 NA NA NA NA NA NA
"DYDC1" 0.121345358649319 0 8.10304584146597 0 1 NA NA
"DYDC2" 5.38080135363774 -0.106628336396912 0.587071281233826 -0.181627580509159 0.85587500272977 NA NA
"DYM-AS1" 0.0109184814739803 0 8.1030458415403 0 1 NA NA
"DYNAP" 0.0658033934687034 0 8.10304584150484 0 1 NA NA
"DYNAPP1" 0 NA NA NA NA NA NA
"DYNAPP2" 0.0183445790414699 0 8.10304584153868 0 1 NA NA
"DYNAPP3" 0 NA NA NA NA NA NA
"DYNC1I1" 3.34574253162375 0.439336994002106 0.711163173855371 0.617772418698741 0.536725367000476 NA NA
"DYNC1I2P1" 0.0666303421578861 0.324697873390198 8.10304584152242 0.0400710892842725 0.968036450691295 NA NA
"DYNC1LI2-DT" 1.20371763917612 0.738516416656524 1.19929978934736 0.615789665950338 0.538033348717226 NA NA
"DYNLL1P1" 0.0969267238360139 0.324680895809402 8.10304584152822 0.0400689940744761 0.968038121085306 NA NA
"DYNLL1P2" 0 NA NA NA NA NA NA
"DYNLL1P3" 0 NA NA NA NA NA NA
"DYNLL1P4" 0 NA NA NA NA NA NA
"DYNLL1P5" 0 NA NA NA NA NA NA
"DYNLL1P6" 0 NA NA NA NA NA NA
"DYNLL1P7" 0 NA NA NA NA NA NA
"DYNLL2-DT" 0.309656604016236 0.00318046877689173 4.20318652498666 0.000756680379989044 0.999396256464958 NA NA
"DYNLRB2" 0.791628832356547 0.619960537470576 1.52718987576172 0.405948564294506 0.684780393783002 NA NA
"DYNLT2" 6.94439082767418 -0.143270435185939 0.477012167721974 -0.300349644895106 0.763910469009152 NA NA
"DYNLT3P1" 0 NA NA NA NA NA NA
"DYNLT3P2" 0.0326026053209112 0 8.1030458415198 0 1 NA NA
"DYNLT4" 0.330176105574627 0.64515777970688 4.10985916810568 0.156978074750977 0.875262127669683 NA NA
"DYNLT5" 2.57825902371857 0.979521446914706 0.700716662970783 1.39788519194319 0.162147546121969 NA NA
"DYRK1B" 9.63406896440359 -0.15331996709276 0.43012329255117 -0.356455857536523 0.721499204439081 0.873737921315608 NA
"DYRK3-AS1" 0.620736416434732 -0.192617826341049 1.55331630208037 -0.124004252117276 0.901311908348701 NA NA
"DYSF" 0.508445543963335 -1.23551093163501 1.86134436024168 -0.663773430658788 0.506835333295756 NA NA
"DYTN" 0 NA NA NA NA NA NA
"DZANK1" 9.8005244298866 0.0781008896457274 0.396119195177391 0.197165122510037 0.843698323056513 0.93883859638247 NA
"E2F3-IT1" 0.23036902699843 -0.851399858794302 5.09861213523715 -0.166986590901899 0.867380599693325 NA NA
"E2F3P1" 0.0335410976902994 0 8.1030458415403 0 1 NA NA
"E2F3P2" 0.828491695948843 -0.155817196549552 1.65489789190397 -0.0941551725407562 0.924985893647387 NA NA
"E2F4P1" 0 NA NA NA NA NA NA
"E2F5-DT" 0.708334774813507 -0.405912975320508 1.44158343152672 -0.281574389968274 0.778269879788839 NA NA
"E2F6P1" 0 NA NA NA NA NA NA
"E2F6P2" 0 NA NA NA NA NA NA
"E2F6P3" 0 NA NA NA NA NA NA
"E2F6P4" 0 NA NA NA NA NA NA
"E2F8" 7.76187037685731 0.144150255671724 0.436596612848359 0.330168057721032 0.741272980999045 NA NA
"EAF1-AS1" 0.209907561169758 0.645065385445376 6.61476246143264 0.0975190551749104 0.922314202509923 NA NA
"EAF2" 3.03311983145924 -0.451227942797374 0.874225127622829 -0.516146160228019 0.60575233028188 NA NA
"EBAG9P1" 0.369870779709595 -0.820077255003607 2.46206346733447 -0.333085343202568 0.739069862730034 NA NA
"EBF1" 2.41634746042088 0.669880932221667 0.70916759611032 0.944601721646428 0.34486224774929 NA NA
"EBF2" 1.55529135551659 -0.0903369523887945 0.978433045235448 -0.092328190292322 0.92643729140811 NA NA
"EBF3" 2.26259681238789 -1.18237957579484 1.15279404850411 -1.0256641915606 0.305049898600271 NA NA
"EBF3-AS1" 0 NA NA NA NA NA NA
"EBF4" 4.04309320672131 -1.7506313501339 1.04224039211818 -1.67968096743597 0.0930194047876222 NA NA
"EBI3" 6.28192251084823 0.128133909342451 0.62222021070116 0.205930162888893 0.836845463796773 NA NA
"EBLN1" 0 NA NA NA NA NA NA
"EBLN2" 6.2031211362059 0.0604564477782436 0.519764133847768 0.116315158821541 0.907402772154722 NA NA
"ECE1-AS1" 0.0331299156681819 0 8.1030458415288 0 1 NA NA
"ECE2" 0.0194286686687063 0 8.1030458415403 0 1 NA NA
"ECEL1" 0.961453079720868 1.7107851722878 1.42644229432903 1.19933710539095 0.230396892626951 NA NA
"ECEL1P1" 0 NA NA NA NA NA NA
"ECEL1P2" 0.863100984616074 -0.172820076861824 1.44686409883004 -0.119444581561993 0.904923143104052 NA NA
"ECEL1P3" 0 NA NA NA NA NA NA
"ECHDC2" 6.78153642206901 -0.412933566914074 0.562870433452103 -0.733620994056374 0.463179762085309 NA NA
"ECI1-AS1" 0.0885268642286194 0.324680009714578 8.10304584153882 0.0400688847211209 0.968038208266646 NA NA
"ECI2-DT" 0.0465628986472892 0 8.10304584153248 0 1 NA NA
"ECM1P1" 0 NA NA NA NA NA NA
"ECM1P2" 0.0194286686687063 0 8.1030458415403 0 1 NA NA
"ECM2" 0.538848360611286 3.02496707656852 1.87258583048658 1.61539568831539 0.106225033375629 NA NA
"ECMXP" 0 NA NA NA NA NA NA
"ECRG4" 1.78281500140764 -1.63876122316891 1.28795104544345 -1.27237850302352 0.203238668249732 NA NA
"ECSCR" 1.82776417152926 -1.47267417050913 1.30741090623515 -1.12640499133504 0.259994135043847 NA NA
"ECT2L" 0.184393532813644 0.292651504052819 7.95627331566339 0.0367824850205536 0.97065843952654 NA NA
"EDA" 1.77364842898511 -1.57693541956604 1.23164160820947 -1.28035250600096 0.200421189327514 NA NA
"EDAR" 0 NA NA NA NA NA NA
"EDARADD" 3.97643659005431 0.171939034872718 0.581076663348291 0.295897332861326 0.767308487982449 NA NA
"EDDM13" 0.401463210622934 0.0269969996576281 3.03796600694531 0.00888653776767362 0.992909662037623 NA NA
"EDDM3A" 0.00888992521533467 0 8.1030458415403 0 1 NA NA
"EDDM3B" 0 NA NA NA NA NA NA
"EDDM3CP" 0 NA NA NA NA NA NA
"EDDM3DP" 0 NA NA NA NA NA NA
"EDIL3" 3.18458517230668 -0.491717815351689 0.780314009064143 -0.630153770968975 0.528593981995068 NA NA
"EDIL3-DT" 1.17105568346047 -0.0643247559893485 1.10508047607143 -0.0582082096120487 0.9535827814872 NA NA
"EDN2" 0.905318370449892 -0.201792611133683 1.45087009539218 -0.139083858558086 0.889383883252071 NA NA
"EDN3" 0.341114253800739 2.47798333991112 2.89692641721554 0.855383597313769 0.392338821186351 NA NA
"EDNRA" 5.79167756021454 0.0472926218847531 0.493702874684187 0.0957916680452901 0.923686034865243 NA NA
"EDNRB" 9.10793091629894 0.592942548731491 0.387380160843152 1.53064769099409 0.125856488260547 NA NA
"EDNRB-AS1" 0.132509641088132 0.324609753758958 8.1030458414839 0.0400602144069214 0.968045120626506 NA NA
"EDRF1-AS1" 0.0293189578903223 0.645210439285208 8.1030458415403 0.0796256681626474 0.93653497978867 NA NA
"EDRF1-DT" 2.15653031081489 1.5478818084341 0.809136120330042 1.91300545055723 0.0557473546800862 NA NA
"EEDP1" 0 NA NA NA NA NA NA
"EEF1A1-AS1" 0.0236926281615622 0 8.1030458415403 0 1 NA NA
"EEF1A1P1" 0.0255725994735693 0 8.1030458415403 0 1 NA NA
"EEF1A1P10" 0 NA NA NA NA NA NA
"EEF1A1P11" 0.336491793785473 1.8911614263241 4.84260179987316 0.390525900017969 0.696147707231594 NA NA
"EEF1A1P12" 0.202875469278991 1.6068232274619 8.10304584148333 0.198298671745852 0.842811390849096 NA NA
"EEF1A1P13" 1.5532933974654 0.0561424378385184 1.07947604202718 0.0520089706975683 0.958521545506528 NA NA
"EEF1A1P14" 0 NA NA NA NA NA NA
"EEF1A1P15" 0.00945465382613522 0 8.1030458415403 0 1 NA NA
"EEF1A1P16" 0 NA NA NA NA NA NA
"EEF1A1P17" 0 NA NA NA NA NA NA
"EEF1A1P18" 0.0464840548465586 0 8.1030458415403 0 1 NA NA
"EEF1A1P19" 0.625854337176385 0.632567511068227 1.67076665381979 0.378609131096806 0.704978140486164 NA NA
"EEF1A1P2" 0 NA NA NA NA NA NA
"EEF1A1P20" 0 NA NA NA NA NA NA
"EEF1A1P21" 0 NA NA NA NA NA NA
"EEF1A1P22" 0 NA NA NA NA NA NA
"EEF1A1P23" 0.0205262291992615 0 8.1030458415403 0 1 NA NA
"EEF1A1P24" 0.0241009980465407 0.645212498303829 8.1030458415403 0.0796259222669264 0.936534777684503 NA NA
"EEF1A1P25" 0 NA NA NA NA NA NA
"EEF1A1P26" 0 NA NA NA NA NA NA
"EEF1A1P27" 0 NA NA NA NA NA NA
"EEF1A1P28" 0 NA NA NA NA NA NA
"EEF1A1P29" 0 NA NA NA NA NA NA
"EEF1A1P3" 0.237979848700613 1.28634624281107 5.58139544366509 0.230470364587961 0.817726289323475 NA NA
"EEF1A1P30" 0.0216228709214619 0 8.1030458415403 0 1 NA NA
"EEF1A1P31" 0.0109135640315278 0.645228970047121 8.1030458415403 0.0796279550510935 0.936533160891132 NA NA
"EEF1A1P32" 0 NA NA NA NA NA NA
"EEF1A1P33" 0.00881101099143422 0 8.1030458415403 0 1 NA NA
"EEF1A1P34" 0 NA NA NA NA NA NA
"EEF1A1P35" 0 NA NA NA NA NA NA
"EEF1A1P36" 0 NA NA NA NA NA NA
"EEF1A1P37" 0 NA NA NA NA NA NA
"EEF1A1P38" 0.0764422519367486 0 8.10304584153555 0 1 NA NA
"EEF1A1P39" 0.0472143622433686 0.645178505274429 8.10304584153693 0.0796217271741433 0.93653811429052 NA NA
"EEF1A1P4" 0.0112725434963834 0 8.1030458415347 0 1 NA NA
"EEF1A1P40" 0 NA NA NA NA NA NA
"EEF1A1P41" 0 NA NA NA NA NA NA
"EEF1A1P42" 0 NA NA NA NA NA NA
"EEF1A1P44" 0.0440189539004466 0 8.1030458415403 0 1 NA NA
"EEF1A1P45" 0 NA NA NA NA NA NA
"EEF1A1P46" 0 NA NA NA NA NA NA
"EEF1A1P47" 0.0326472184382401 0.324753616400903 8.1030458415403 0.0400779685505483 0.968030966236642 NA NA
"EEF1A1P48" 0 NA NA NA NA NA NA
"EEF1A1P49" 0 NA NA NA NA NA NA
"EEF1A1P50" 0 NA NA NA NA NA NA
"EEF1A1P6" 0.657451405677507 -0.00107592452994281 2.19851353918548 -0.000489387265880301 0.999609525471887 NA NA
"EEF1A1P7" 0.0139298105332532 0.6452269110285 8.1030458415403 0.0796277009468145 0.936533362995266 NA NA
"EEF1A1P8" 0.0509935004703217 1.92741658122242 8.1030458415403 0.237863220684438 0.811987182496716 NA NA
"EEF1A1P9" 8.23074599539316 -0.794938682569209 0.716178506349816 -1.10997282873067 0.267010735205547 NA NA
"EEF1A2" 6.0219551038753 0.18117306364704 0.531817386790826 0.340667808437597 0.733353675667528 NA NA
"EEF1AKMT3" 8.61304609607868 0.219887089129484 0.426477189271132 0.515589331999868 0.606141262731424 NA NA
"EEF1AKMT4" 4.81342573040914 -0.463049365852542 0.654989158426751 -0.70695729829294 0.479593014737667 NA NA
"EEF1AKMT4-ECE2" 0 NA NA NA NA NA NA
"EEF1B2P1" 0.0206234175395547 0 8.1030458415403 0 1 NA NA
"EEF1B2P2" 0.185947230640479 1.72440780291532 8.09668683916727 0.21297696664932 0.831344928479708 NA NA
"EEF1B2P3" 0.174568757691315 0.324591279829568 8.10304584146251 0.0400579345323045 0.968046938244286 NA NA
"EEF1B2P4" 0.0145588991855777 0 8.1030458415403 0 1 NA NA
"EEF1B2P5" 0.0083034808044931 0 8.1030458415403 0 1 NA NA
"EEF1B2P6" 0.260909283963377 0.64508022977952 6.72518896732201 0.095920015469304 0.923584097830872 NA NA
"EEF1B2P7" 0.0171149362079666 0 8.1030458415403 0 1 NA NA
"EEF1B2P8" 0 NA NA NA NA NA NA
"EEF1DP1" 0.451092463328939 -0.965993700803 2.61011985842894 -0.370095533231352 0.711311310167473 NA NA
"EEF1DP2" 1.26482602818997 -0.133884381294731 1.0790886435806 -0.124071717454536 0.901258491304212 NA NA
"EEF1DP3" 0.233806209293751 1.23477697573407 5.05008695497439 0.244506082121575 0.806838892049282 NA NA
"EEF1DP4" 0.0171144917959273 0 8.1030458415403 0 1 NA NA
"EEF1DP5" 0.0834249829371452 0.645122583825805 8.10304584150445 0.079614825887006 0.936543603295782 NA NA
"EEF1DP6" 0.126487198337182 0.331304822814867 8.10290717005903 0.0408871551730307 0.967385857572215 NA NA
"EEF1DP7" 1.12629039292716 1.33397766820163 1.1544797188304 1.15547951726088 0.247894115671937 NA NA
"EEF1DP8" 0.0509935004703217 1.92741658122242 8.1030458415403 0.237863220684438 0.811987182496716 NA NA
"EEF1E1-BLOC1S5" 0.0469829830807734 0 8.10304584153804 0 1 NA NA
"EEF1E1P1" 0.0965703237059537 1.88101670931693 8.1000570406985 0.232222649774665 0.81636508657862 NA NA
"EEF1GP1" 0.187394425401498 0.992892433449782 8.10070798732291 0.12256859955989 0.902448720834532 NA NA
"EEF1GP2" 0 NA NA NA NA NA NA
"EEF1GP3" 0 NA NA NA NA NA NA
"EEF1GP4" 0 NA NA NA NA NA NA
"EEF1GP5" 0 NA NA NA NA NA NA
"EEF1GP6" 0 NA NA NA NA NA NA
"EEF1GP7" 0.114022444129761 0 8.10304584152242 0 1 NA NA
"EEF1GP8" 0 NA NA NA NA NA NA
"EEPD1" 3.77976302647698 -0.684675496506826 0.908252599339203 -0.753838191054956 0.450946388432223 NA NA
"EFCAB10" 1.96928169334433 -0.389307193503673 1.01058482346413 -0.385229606129633 0.700067310291151 NA NA
"EFCAB10-AS1" 2.00427176075076 -0.558689045740439 1.14181489925176 -0.489299137808195 0.624629931390613 NA NA
"EFCAB12" 1.92696912743207 0.524456355387613 0.89585537462449 0.58542524858708 0.558261815750745 NA NA
"EFCAB13" 1.54219097113665 -0.735148143671841 1.12422302021423 -0.653916643275775 0.513165510672263 NA NA
"EFCAB13-DT" 0.483933237117111 -0.00740624946215302 2.09842630481074 -0.00352943033795081 0.997183927871499 NA NA
"EFCAB14-AS1" 0 NA NA NA NA NA NA
"EFCAB14P1" 0.028435112231697 0.645198892242735 8.10304584153546 0.0796242431377477 0.93653611319536 NA NA
"EFCAB15P" 0 NA NA NA NA NA NA
"EFCAB3" 0.456789942287406 -0.523672477947074 2.33280574540877 -0.224481819361823 0.822382412007442 NA NA
"EFCAB3P1" 0.291359570644554 0.26610531955333 4.65085475524258 0.0572164330123122 0.954372787953436 NA NA
"EFCAB5" 1.11351898655756 -0.820501186360333 1.35759999339029 -0.604376245105394 0.545593525422037 NA NA
"EFCAB6" 2.09279447495302 0.854127218483574 0.823849702419995 1.03675126175884 0.299851795001147 NA NA
"EFCAB6-AS1" 0.358335769551951 0.313619246753122 3.21868659848343 0.0974370250588834 0.922379342855917 NA NA
"EFCAB6-DT" 0.550905212602652 1.88739363073688 1.60143358189093 1.17856503827545 0.238571420105447 NA NA
"EFCAB8" 0.0449369727601176 0.645178749546408 8.1030458415362 0.0796217573198492 0.936538090313849 NA NA
"EFCAB9" 0.121147943074368 0.645113599252608 8.10304584148835 0.0796137170975346 0.93654448518246 NA NA
"EFCC1" 5.56440140463162 -0.830561506270383 0.662797393309585 -1.25311522744996 0.210163775086754 NA NA
"EFHB" 2.32102674922177 -0.538273976763135 0.867374194797851 -0.620578730600332 0.534876837645621 NA NA
"EFHC2" 0.756797626079643 -1.04620312143626 1.45564574398734 -0.718720970234472 0.472312859911756 NA NA
"EFHD2-AS1" 0.022442237466684 0.645210439285208 8.1030458415403 0.0796256681626474 0.93653497978867 NA NA
"EFL1P1" 0.0307105185530964 0 8.1030458415403 0 1 NA NA
"EFL1P2" 0 NA NA NA NA NA NA
"EFNA1" 5.24258102854324 0.575001791257497 0.529531919345672 1.08586804732756 0.277537375295663 NA NA
"EFNA2" 6.38796176955302 0.113069903852428 0.501544849446103 0.225443255926764 0.821634464254244 NA NA
"EFNA3" 2.96728982917772 -0.871655829447136 0.925667852539175 -0.941650752001509 0.346371476663413 NA NA
"EFNA4-EFNA3" 0 NA NA NA NA NA NA
"EGFEM1P" 0.0582678498429067 0.645193967541916 8.1030458415403 0.0796236353784803 0.936536596582335 NA NA
"EGFL6" 0.220127740356367 0.0349411190496474 6.46617225882548 0.005403678969727 0.995688508960937 NA NA
"EGFLAM" 0.443926791655549 1.28641068255901 2.34790369000696 0.547897551349389 0.583762250276573 NA NA
"EGFLAM-AS1" 0.0927093540600868 0 8.10304584151658 0 1 NA NA
"EGFLAM-AS2" 0 NA NA NA NA NA NA
"EGFLAM-AS3" 0 NA NA NA NA NA NA
"EGFLAM-AS4" 0 NA NA NA NA NA NA
"EGFR-AS1" 0.0467161800991455 0.645179554817245 8.1030458415403 0.0796218566985922 0.93653801127203 NA NA
"EGILA" 0.00936076753541151 0 8.1030458415391 0 1 NA NA
"EGLN1P1" 0.0465606406856164 0 8.10304584150311 0 1 NA NA
"EGLN3-AS1" 0 NA NA NA NA NA NA
"EGLN3P1" 0 NA NA NA NA NA NA
"EGOT" 0.212625789411748 -0.60764710093379 6.53781797560746 -0.0929434106610058 0.925948518264594 NA NA
"EGR2" 0.705364732182973 0.959875363345088 1.73434289212452 0.553451896798371 0.57995401076832 NA NA
"EGR3" 0.720528101428958 0.933621262711212 1.60705040253541 0.580953317480434 0.561271916524394 NA NA
"EGR4" 0 NA NA NA NA NA NA
"EHBP1L1" 1.48389606416185 0.894291758807165 0.965106664245741 0.926624788676679 0.354121379879995 NA NA
"EHD3" 9.41853774531247 0.316037429528385 0.375747201405089 0.841090574584664 0.400297194965675 0.656178298784666 NA
"EHD4-AS1" 2.10647076160171 -1.09751633787972 1.15498116143515 -0.950246094504236 0.34198722215912 NA NA
"EHF" 0.856812409302226 0.39525538703791 1.55263054026707 0.254571436531141 0.799054122809028 NA NA
"EHHADH" 7.53488072181243 0.307795218279222 0.462694191948362 0.665223864131782 0.50590731902574 NA NA
"EHHADH-AS1" 0.0152553158790369 0 8.1030458415403 0 1 NA NA
"EHMT2-AS1" 0 NA NA NA NA NA NA
"EI24P1" 0 NA NA NA NA NA NA
"EI24P2" 0.00945465382613522 0 8.1030458415403 0 1 NA NA
"EI24P3" 0 NA NA NA NA NA NA
"EI24P4" 0.0235951267973642 0 8.1030458415403 0 1 NA NA
"EI24P6" 0 NA NA NA NA NA NA
"EID2B" 9.92572245126087 0.111318744087145 0.379680355881253 0.293190686225444 0.769376402762146 0.901001745253102 NA
"EID3" 4.010455986701 -0.198937993726601 0.649961340021632 -0.306076656374639 0.759546281052307 NA NA
"EIF1AX-AS1" 0 NA NA NA NA NA NA
"EIF1AXP1" 0.0106008753310464 0 8.10304584153717 0 1 NA NA
"EIF1AXP2" 0 NA NA NA NA NA NA
"EIF1P1" 0 NA NA NA NA NA NA
"EIF1P2" 0.0194286686687063 0 8.1030458415403 0 1 NA NA
"EIF1P3" 0 NA NA NA NA NA NA
"EIF1P4" 7.83481919561534 -1.32832857091069 1.04683866099408 -1.26889521795967 0.204478438121098 NA NA
"EIF1P5" 0 NA NA NA NA NA NA
"EIF1P6" 0 NA NA NA NA NA NA
"EIF1P7" 0 NA NA NA NA NA NA
"EIF2AK1P1" 0.0565007010235384 0 8.1030458415226 0 1 NA NA
"EIF2AK3-DT" 2.50015741832488 -0.681381618749078 0.976611565982242 -0.69769972267712 0.485365001637745 NA NA
"EIF2AP4" 0 NA NA NA NA NA NA
"EIF2B5-DT" 0.287956789901721 -0.38929789676526 3.92232077578523 -0.0992519273713211 0.920938246276371 NA NA
"EIF2S2P1" 0.0522158283262481 0.645196770701055 8.10304584153582 0.0796239813174705 0.936536321436545 NA NA
"EIF2S2P2" 0.153944081796265 -0.0281345977729858 8.10245202578513 -0.00347235598352827 0.997229466338638 NA NA
"EIF2S2P3" 0.0537960527478119 0 8.10304584153343 0 1 NA NA
"EIF2S2P4" 0.0345268107855507 0 8.1030458415403 0 1 NA NA
"EIF2S2P5" 0.0571963782900459 0 8.10304584152341 0 1 NA NA
"EIF2S2P6" 0 NA NA NA NA NA NA
"EIF2S2P7" 0 NA NA NA NA NA NA
"EIF2S3B" 0.195230541342619 1.85307547758707 8.0907130194446 0.229037350989156 0.818839885733982 NA NA
"EIF3EP1" 0 NA NA NA NA NA NA
"EIF3EP2" 0 NA NA NA NA NA NA
"EIF3EP4" 0.0196258413394228 0 8.10304584153923 0 1 NA NA
"EIF3FP1" 0.029929456326665 0.324740016997986 8.10304584153717 0.0400762902430258 0.968032304257322 NA NA
"EIF3FP3" 0.596918840471828 2.00304616025469 1.88198964435738 1.06432368863467 0.28718209035266 NA NA
"EIF3IP1" 0.0236310501106027 0 8.1030458415403 0 1 NA NA
"EIF3JP1" 0 NA NA NA NA NA NA
"EIF3JP2" 0.0226517263112944 0 8.1030458415403 0 1 NA NA
"EIF3JP3" 0.00886594486577857 0 8.10304584154009 0 1 NA NA
"EIF3KP1" 0.146068713053957 0.645038483253571 8.10304584148001 0.0796044470033203 0.936551858246666 NA NA
"EIF3KP2" 0.0343841537949832 0.645198085579162 8.1030458415403 0.0796241435870388 0.936536192373939 NA NA
"EIF3KP3" 0.184034931917729 1.27073388545182 8.10207747059122 0.156840500484512 0.875370553058456 NA NA
"EIF3LP1" 0 NA NA NA NA NA NA
"EIF3LP2" 0.227627476833561 0.324582327107499 5.67060968771256 0.0572394054577279 0.954354488583999 NA NA
"EIF3LP3" 0.0752091678387523 0 8.10304584149769 0 1 NA NA
"EIF3MP1" 0 NA NA NA NA NA NA
"EIF4A1P1" 0 NA NA NA NA NA NA
"EIF4A1P10" 0.425893423365605 -1.13432533618659 2.51088911795923 -0.451762416776304 0.651440147493075 NA NA
"EIF4A1P11" 0.0472448711367574 0.645183672854489 8.1030458415403 0.0796223649071504 0.936537607063577 NA NA
"EIF4A1P12" 0 NA NA NA NA NA NA
"EIF4A1P13" 0.0113111133755411 0 8.1030458415403 0 1 NA NA
"EIF4A1P2" 0.530394022280953 -1.48164766619615 2.01472181926261 -0.735410542552436 0.462089503142581 NA NA
"EIF4A1P3" 0 NA NA NA NA NA NA
"EIF4A1P4" 0 NA NA NA NA NA NA
"EIF4A1P5" 0 NA NA NA NA NA NA
"EIF4A1P6" 0.0144143174891462 0 8.1030458415403 0 1 NA NA
"EIF4A1P7" 0 NA NA NA NA NA NA
"EIF4A1P8" 0.290474779321521 1.26364033941192 3.63802054464204 0.34734282665692 0.728333780175942 NA NA
"EIF4A1P9" 0 NA NA NA NA NA NA
"EIF4A2P1" 0.278619081478667 -0.6074788607876 4.76485313204927 -0.12749162334125 0.898551302687423 NA NA
"EIF4A2P2" 0.382824249936008 1.20453886467513 2.76911626405967 0.434990354254468 0.663569428873443 NA NA
"EIF4A2P3" 0 NA NA NA NA NA NA
"EIF4A2P4" 0 NA NA NA NA NA NA
"EIF4A2P5" 0.0123199367350616 0 8.1030458415403 0 1 NA NA
"EIF4A3P1" 0 NA NA NA NA NA NA
"EIF4BP1" 0 NA NA NA NA NA NA
"EIF4BP2" 0 NA NA NA NA NA NA
"EIF4BP3" 0.0443917524458075 0 8.1030458415403 0 1 NA NA
"EIF4BP4" 0 NA NA NA NA NA NA
"EIF4BP5" 0.0200340422392301 0 8.1030458415403 0 1 NA NA
"EIF4BP6" 0.581464480101998 0.459532530479123 1.63614134330961 0.280863589419221 0.778815028398958 NA NA
"EIF4BP7" 0.119108012273309 0.324630526855107 8.10304584150717 0.0400627780225819 0.968043076797903 NA NA
"EIF4BP8" 0 NA NA NA NA NA NA
"EIF4BP9" 0 NA NA NA NA NA NA
"EIF4E1B" 0.122330879570967 0.324634218038711 8.10304584151838 0.0400632335529129 0.968042713628853 NA NA
"EIF4E2P1" 0 NA NA NA NA NA NA
"EIF4E2P2" 0.0347264907481402 0.645194392715656 8.10304584153517 0.0796236878493853 0.936536554849113 NA NA
"EIF4EBP1P1" 0 NA NA NA NA NA NA
"EIF4EBP2P1" 0 NA NA NA NA NA NA
"EIF4EBP2P2" 0 NA NA NA NA NA NA
"EIF4EBP2P3" 0 NA NA NA NA NA NA
"EIF4EBP3" 0.235205701364842 0.860811110669892 5.04088322913315 0.170765929608316 0.8644078197512 NA NA
"EIF4EP1" 0.0272518826246065 0.645212498303832 8.1030458415403 0.0796259222669268 0.936534777684503 NA NA
"EIF4EP2" 0.014682632128395 1.90411510250149 8.10158524861895 0.235029940939778 0.814185494511346 NA NA
"EIF4EP3" 0 NA NA NA NA NA NA
"EIF4EP4" 0 NA NA NA NA NA NA
"EIF4EP5" 0.015427605311482 0.6452269110285 8.1030458415403 0.0796277009468145 0.936533362995266 NA NA
"EIF4HP1" 0 NA NA NA NA NA NA
"EIF4HP2" 0.0082374088221482 0 8.1030458415403 0 1 NA NA
"EIF5-DT" 4.76800673744052 0.608695540103182 0.571788994123619 1.06454574390004 0.287081543450277 NA NA
"EIF5A2P1" 0.113406091626375 0 8.10304584151843 0 1 NA NA
"EIF5AL1" 0.334160648264335 -0.208335029325807 2.71431365073294 -0.0767542208209985 0.938819069741859 NA NA
"EIF5AP2" 0.059488644176954 0.645162071311034 8.10304584153675 0.0796196990524094 0.936539727376382 NA NA
"EIF5AP3" 0.0446216216974173 0.645186657230363 8.10304584153758 0.0796227332101501 0.936537314130334 NA NA
"EIF5AP4" 0 NA NA NA NA NA NA
"EIF5P1" 0 NA NA NA NA NA NA
"EIF5P2" 0.010399839673666 0 8.1030458415403 0 1 NA NA
"EIPR1-IT1" 0 NA NA NA NA NA NA
"ELANE" 0 NA NA NA NA NA NA
"ELAPOR1" 2.2208123670617 -0.282469610492773 1.00634920474631 -0.280687468286897 0.77895012136888 NA NA
"ELAVL3" 4.2435664589691 1.17958917643718 0.617031638600408 1.91171587102536 0.0559126475191339 NA NA
"ELAVL4" 7.91880339195103 -0.476788440089366 0.498576368841856 -0.956299716324099 0.338920833205367 NA NA
"ELAVL4-AS1" 0.190600435940056 0.324558231399743 7.83351060880933 0.0414320280660314 0.966951480006656 NA NA
"ELDR" 0.031190960751748 0 8.103045841534 0 1 NA NA
"ELF2P1" 0.170491635408515 0.645056629370582 8.10304584147379 0.0796066864226525 0.936550077101107 NA NA
"ELF2P3" 0.174928711660454 0.645021510528551 8.10304584143474 0.0796023523932504 0.936553524216953 NA NA
"ELF2P4" 0 NA NA NA NA NA NA
"ELF3-AS1" 2.27484382941452 -0.434994947228807 0.99053664712999 -0.43915078608063 0.66055228213707 NA NA
"ELF5" 0.0332804342564007 0 8.10304584152738 0 1 NA NA
"ELFN1-AS1" 0 NA NA NA NA NA NA
"ELFN2" 0.0956970591950752 0 8.10304584148014 0 1 NA NA
"ELK1P1" 0 NA NA NA NA NA NA
"ELK2AP" 0 NA NA NA NA NA NA
"ELK2BP" 0 NA NA NA NA NA NA
"ELL2P1" 0.103641879512873 1.18200500114298 8.09551107744029 0.146007458928302 0.883915500159514 NA NA
"ELL2P2" 0 NA NA NA NA NA NA
"ELL2P3" 0.014682632128395 1.90411510250149 8.10158524861895 0.235029940939778 0.814185494511346 NA NA
"ELL2P4" 0 NA NA NA NA NA NA
"ELL3" 2.45278170800828 -0.242697346767648 0.986802144867475 -0.24594327042149 0.805726147388284 NA NA
"ELMO1-AS1" 0.0112725434963834 0 8.1030458415347 0 1 NA NA
"ELMO2P1" 0 NA NA NA NA NA NA
"ELMO3" 2.8338065693985 0.480944086253356 0.676629320565498 0.71079403690547 0.477211876386307 NA NA
"ELMOD1" 3.17670424896538 0.0195905200784063 0.710508078145095 0.027572550799916 0.978003074627569 NA NA
"ELN" 1.03404268689853 0.110165245002847 1.2618373868989 0.0873054215595797 0.930428744697022 NA NA
"ELN-AS1" 0.249361881020965 -0.817435474293096 5.48807182691376 -0.14894766323654 0.881594930842096 NA NA
"ELOA-AS1" 6.27366019004792 0.26726636352591 0.480009701869548 0.556793669971581 0.577668409265575 NA NA
"ELOA2" 0.0179404487891272 0 8.1030458415403 0 1 NA NA
"ELOA3BP" 0 NA NA NA NA NA NA
"ELOA3CP" 0 NA NA NA NA NA NA
"ELOA3DP" 0 NA NA NA NA NA NA
"ELOA3P" 0 NA NA NA NA NA NA
"ELOAP1" 0 NA NA NA NA NA NA
"ELOBP1" 0 NA NA NA NA NA NA
"ELOBP2" 0.0200242268502017 0 8.1030458415403 0 1 NA NA
"ELOBP3" 0.0113111133755411 0 8.1030458415403 0 1 NA NA
"ELOBP4" 0.0206936026521363 0 8.1030458415403 0 1 NA NA
"ELOCP10" 0 NA NA NA NA NA NA
"ELOCP13" 0 NA NA NA NA NA NA
"ELOCP15" 0 NA NA NA NA NA NA
"ELOCP16" 0 NA NA NA NA NA NA
"ELOCP17" 0 NA NA NA NA NA NA
"ELOCP18" 0.0211499582876016 0 8.1030458415403 0 1 NA NA
"ELOCP19" 1.28923798985638 -0.0878628280815023 1.27447953959785 -0.068940163691625 0.945037248550042 NA NA
"ELOCP2" 0.0316162124688441 0 8.1030458415403 0 1 NA NA
"ELOCP20" 0.00981666663675529 0 8.1030458415403 0 1 NA NA
"ELOCP21" 0 NA NA NA NA NA NA
"ELOCP22" 0 NA NA NA NA NA NA
"ELOCP23" 0 NA NA NA NA NA NA
"ELOCP24" 0 NA NA NA NA NA NA
"ELOCP27" 0 NA NA NA NA NA NA
"ELOCP28" 0.0117105097379052 0.6452269110285 8.1030458415403 0.0796277009468145 0.936533362995266 NA NA
"ELOCP29" 0 NA NA NA NA NA NA
"ELOCP3" 0 NA NA NA NA NA NA
"ELOCP30" 0 NA NA NA NA NA NA
"ELOCP31" 0 NA NA NA NA NA NA
"ELOCP32" 0 NA NA NA NA NA NA
"ELOCP33" 1.87094452212188 -0.749407400879182 1.15123622066718 -0.650958845305331 0.515073053613081 NA NA
"ELOCP35" 0 NA NA NA NA NA NA
"ELOCP36" 0 NA NA NA NA NA NA
"ELOCP4" 0 NA NA NA NA NA NA
"ELOCP5" 0 NA NA NA NA NA NA
"ELOCP6" 0 NA NA NA NA NA NA
"ELOCP7" 0 NA NA NA NA NA NA
"ELOCP9" 0 NA NA NA NA NA NA
"ELOVL2-AS1" 0.572001286502724 0.16775758540911 1.97476940557021 0.0849504681082857 0.93230076901421 NA NA
"ELOVL3" 0.314198348306695 -0.359569473190629 3.85667938875888 -0.0932329179964172 0.925718523493193 NA NA
"ELOVL7" 1.73668973021566 0.147894380964506 0.826190383800949 0.179007628101536 0.857931712082516 NA NA
"ELSPBP1" 0.00986299089135307 0 8.10304584153879 0 1 NA NA
"EMBP1" 7.09796138013867 -0.710673793534563 0.523291208722976 -1.35808471781682 0.174436803819599 NA NA
"EMC1-AS1" 4.55325001338035 0.116850517744624 0.602471455595784 0.193951956826021 0.846213500381383 NA NA
"EMC3-AS1" 0.015427605311482 0.6452269110285 8.1030458415403 0.0796277009468145 0.936533362995266 NA NA
"EMCN" 0.321782103185332 0.686302844600455 3.86815199655949 0.177423959867887 0.859175388610244 NA NA
"EME2" 6.87626924346645 0.0508701004778157 0.486634478799621 0.104534517577334 0.916745177255439 NA NA
"EMICERI" 1.73883618118148 -0.482446712737931 1.37557900344694 -0.35072264953813 0.725796431749014 NA NA
"EMID1" 2.40191387231499 0.182118505912838 0.870184491588278 0.209287234687936 0.8342240163712 NA NA
"EMILIN1" 1.14518585170733 -0.270606686374399 1.25480985609189 -0.215655531442195 0.829256266289035 NA NA
"EML2" 3.17179149308797 0.105624159749149 0.701684987071186 0.150529314001745 0.880347024990465 NA NA
"EML2-AS1" 0.82040670050114 -1.64673278942287 1.57378237155243 -1.04635356145112 0.295397824787515 NA NA
"EML3" 5.60244540981573 0.411946369732686 0.535818912062604 0.768816405055436 0.442002308657663 NA NA
"EML4-AS1" 0.00888992521533467 0 8.1030458415403 0 1 NA NA
"EML5" 0.461171980646215 0.448973030897482 1.97418646466483 0.227421795728756 0.820095773727915 NA NA
"EML6" 3.12981363037112 -2.68075516494223 1.21929400799987 -2.19861259659575 0.0279054805162406 NA NA
"EML6-AS1" 0 NA NA NA NA NA NA
"EMP2P1" 0.0238621782890547 0.645210439285208 8.1030458415403 0.0796256681626475 0.93653497978867 NA NA
"EMSLR" 6.61673564494443 -0.261073174323301 0.553563686132584 -0.471622653117406 0.637196154456454 NA NA
"EMX1" 0.0830003583306537 0 8.10304584152677 0 1 NA NA
"EMX2OS" 5.60817616285882 -0.70210149825864 0.619081159214154 -1.13410251274626 0.25675154974692 NA NA
"EN1" 2.85257211422183 0.143912933365701 0.762705595923101 0.188687396729433 0.850337830104173 NA NA
"EN2" 0.276232836288946 0.0226122403063645 3.70318217807229 0.00610616470349709 0.995128015732902 NA NA
"EN2-DT" 0.0117105097379052 0.6452269110285 8.1030458415403 0.0796277009468145 0.936533362995266 NA NA
"ENAHP1" 0 NA NA NA NA NA NA
"ENAM" 0.158220082455559 0 8.10304584143604 0 1 NA NA
"ENDOU" 0.0724638688798636 0 8.1030458415403 0 1 NA NA
"ENEMAL" 0.0235311437706188 0 8.10304584153931 0 1 NA NA
"ENG" 1.96235541501504 0.954105943597528 0.846149513184883 1.12758552564345 0.259495002377205 NA NA
"ENHO" 7.98441667596034 0.277381163392354 0.427737699785373 0.648484254559598 0.516671791473607 NA NA
"ENKUR" 2.50881891983242 0.256999001622687 0.731600669581509 0.35128316895841 0.725375920594951 NA NA
"ENO1-AS1" 1.72594885667277 -0.555819505342974 1.00321432963441 -0.55403864251573 0.579552400048275 NA NA
"ENO1P1" 0 NA NA NA NA NA NA
"ENO1P2" 0.574095349072791 -0.700822807455087 1.56128766946229 -0.448874874991136 0.653521921619952 NA NA
"ENO1P3" 0 NA NA NA NA NA NA
"ENO1P4" 0 NA NA NA NA NA NA
"ENO3" 4.0432882526948 0.251905089875162 0.578114586890988 0.435735571437263 0.663028594074229 NA NA
"ENO4" 2.59314679003896 0.432618007635718 0.767963154388494 0.563331723877037 0.57320901979832 NA NA
"ENOPH1P1" 0 NA NA NA NA NA NA
"ENOX1-AS1" 0.0112725434963834 0 8.1030458415347 0 1 NA NA
"ENOX1-AS2" 0 NA NA NA NA NA NA
"ENPEP" 3.40023551440685 -0.0851256033371681 0.749760092927096 -0.113537122261114 0.909604734033579 NA NA
"ENPP3" 0.186640804185114 0 7.92516259725248 0 1 NA NA
"ENPP5" 1.77396407000117 -1.34144784333642 1.09559829597187 -1.22439752623608 0.22080230206472 NA NA
"ENPP6" 0.148075895204908 -0.00591772066483071 8.1028477083848 -0.000730326038178785 0.999417284181586 NA NA
"ENPP7" 0 NA NA NA NA NA NA
"ENPP7P1" 0 NA NA NA NA NA NA
"ENPP7P10" 0 NA NA NA NA NA NA
"ENPP7P11" 0.0382899853015527 0.645196026560537 8.1030458415403 0.0796238894827593 0.936536394478135 NA NA
"ENPP7P12" 0 NA NA NA NA NA NA
"ENPP7P13" 0 NA NA NA NA NA NA
"ENPP7P14" 0 NA NA NA NA NA NA
"ENPP7P15" 0 NA NA NA NA NA NA
"ENPP7P2" 0 NA NA NA NA NA NA
"ENPP7P3" 0 NA NA NA NA NA NA
"ENPP7P4" 0.0130470327679838 0 8.1030458415403 0 1 NA NA
"ENPP7P5" 0 NA NA NA NA NA NA
"ENPP7P6" 0 NA NA NA NA NA NA
"ENPP7P7" 0.0113111133755411 0 8.1030458415403 0 1 NA NA
"ENPP7P8" 0.0456977768320273 1.9273897553637 8.10304584153422 0.237859910095087 0.811989750287239 NA NA
"ENPP7P9" 0 NA NA NA NA NA NA
"ENSAP1" 0 NA NA NA NA NA NA
"ENSAP2" 0 NA NA NA NA NA NA
"ENSAP3" 0 NA NA NA NA NA NA
"ENSG00000083622" 0 NA NA NA NA NA NA
"ENSG00000093100" 0.174196325779953 0 8.10304584143485 0 1 NA NA
"ENSG00000100101" 0.58119166323246 3.40982829733281 8.0620590448508 0.422947571875035 0.67233351315661 NA NA
"ENSG00000103200" 0 NA NA NA NA NA NA
"ENSG00000106540" 0 NA NA NA NA NA NA
"ENSG00000108516" 0 NA NA NA NA NA NA
"ENSG00000108958" 0 NA NA NA NA NA NA
"ENSG00000111780" 0.0989224367772215 0 8.10304584149748 0 1 NA NA
"ENSG00000121388" 0 NA NA NA NA NA NA
"ENSG00000124835" 0.196029216894271 0.0300206714425226 8.10196314863229 0.00370535768822776 0.997043559073475 NA NA
"ENSG00000125695" 1.62799521450196 -2.8107875485605 8.0803116459611 -0.347856329274807 0.727948083582947 NA NA
"ENSG00000131152" 0.081677366654629 0 8.10304584146974 0 1 NA NA
"ENSG00000131484" 0.0967749817701266 0 8.10304584151089 0 1 NA NA
"ENSG00000132832" 0 NA NA NA NA NA NA
"ENSG00000141979" 0.0818019637864747 0 8.10304584152609 0 1 NA NA
"ENSG00000142539" 0.517707224383674 -2.87694224702011 8.08013605198757 -0.356051213557528 0.721802212063078 NA NA
"ENSG00000144785" 0 NA NA NA NA NA NA
"ENSG00000145063" 0.320018495701081 1.50573281454652 2.82252790708644 0.533469593255791 0.593708554081331 NA NA
"ENSG00000145075" 0.0665317434440024 0.324720377507512 8.10304584153939 0.0400738665259511 0.968034236551489 NA NA
"ENSG00000149656" 0 NA NA NA NA NA NA
"ENSG00000150732" 0 NA NA NA NA NA NA
"ENSG00000151303" 0.888870495183384 -1.72353514848966 1.79513845515532 -0.960112655121375 0.336998519952022 NA NA
"ENSG00000159239" 0.0112725434963834 0 8.1030458415347 0 1 NA NA
"ENSG00000165121" 3.43992049345508 -0.998969516472289 2.29831144024643 -0.434653676163738 0.66381382754812 NA NA
"ENSG00000166104" 0.0147097758718083 0 8.1030458415403 0 1 NA NA
"ENSG00000167046" 0.0221255591521048 0.645212498303829 8.1030458415403 0.0796259222669264 0.936534777684503 NA NA
"ENSG00000167807" 0.847475065716825 0.691467723154094 2.52632738203059 0.273704717794062 0.78431155188825 NA NA
"ENSG00000169164" 0 NA NA NA NA NA NA
"ENSG00000170089" 0 NA NA NA NA NA NA
"ENSG00000170409" 0 NA NA NA NA NA NA
"ENSG00000173357" 0 NA NA NA NA NA NA
"ENSG00000173366" 0.00843519566997121 0.645228970047121 8.1030458415403 0.0796279550510934 0.936533160891132 NA NA
"ENSG00000173862" 0.0278845996126965 0.645198085579159 8.1030458415403 0.0796241435870383 0.93653619237394 NA NA
"ENSG00000174171" 0.0760687976238897 0.645133390302453 8.10304584153038 0.0796161595181856 0.93654254257913 NA NA
"ENSG00000175604" 0.00894641472455145 0 8.10304584153714 0 1 NA NA
"ENSG00000176134" 0.0165434135685007 0 8.10304584153354 0 1 NA NA
"ENSG00000176183" 0 NA NA NA NA NA NA
"ENSG00000176232" 0 NA NA NA NA NA NA
"ENSG00000176320" 0.0146475471832474 0 8.1030458415403 0 1 NA NA
"ENSG00000176349" 0.0253106512028548 0 8.10304584153767 0 1 NA NA
"ENSG00000176515" 0.0106008753310464 0 8.10304584153717 0 1 NA NA
"ENSG00000176868" 0.139148034653699 0.324595067036358 8.10304584147294 0.0400584019128978 0.968046565627607 NA NA
"ENSG00000176882" 0.00981666663675529 0 8.1030458415403 0 1 NA NA
"ENSG00000176984" 0.0228636994047391 0 8.1030458415403 0 1 NA NA
"ENSG00000177359" 0.208044959890158 0 8.10304584138643 0 1 NA NA
"ENSG00000177418" 0 NA NA NA NA NA NA
"ENSG00000177452" 0.0235617568579667 0.645212498303829 8.1030458415403 0.0796259222669264 0.936534777684503 NA NA
"ENSG00000177596" 0 NA NA NA NA NA NA
"ENSG00000177699" 0.166566454166052 0.645019458315597 8.10304584147218 0.0796020991284937 0.936553725653776 NA NA
"ENSG00000177725" 0.186341791507371 0.330103362095106 7.93515179771203 0.0416001319836485 0.966817468026628 NA NA
"ENSG00000178107" 0.0226151820526048 0 8.1030458415403 0 1 NA NA
"ENSG00000178715" 0 NA NA NA NA NA NA
"ENSG00000178836" 0 NA NA NA NA NA NA
"ENSG00000179038" 0 NA NA NA NA NA NA
"ENSG00000179066" 0 NA NA NA NA NA NA
"ENSG00000179253" 0.0352088613276565 1.91353086899217 8.10218510224717 0.23617466706129 0.813297136289034 NA NA
"ENSG00000179342" 0.285745542050217 0.324583688265531 4.73207172120841 0.0685923010868153 0.945314147277095 NA NA
"ENSG00000179577" 0 NA NA NA NA NA NA
"ENSG00000179755" 0 NA NA NA NA NA NA
"ENSG00000180015" 0.663080378978021 1.26899661114427 1.90116419490252 0.667483963008958 0.504463050008352 NA NA
"ENSG00000180019" 0.00936076753541151 0 8.1030458415391 0 1 NA NA
"ENSG00000180211" 0 NA NA NA NA NA NA
"ENSG00000180458" 0.0641879977730513 0 8.10304584152449 0 1 NA NA
"ENSG00000180803" 0 NA NA NA NA NA NA
"ENSG00000181123" 0.0767648122967451 0 8.10304584152623 0 1 NA NA
"ENSG00000181514" 0.00881101099143422 0 8.1030458415403 0 1 NA NA
"ENSG00000181705" 0 NA NA NA NA NA NA
"ENSG00000182376" 0.181148712384432 2.00550887331011 8.09864250067073 0.247635189865958 0.804416680991299 NA NA
"ENSG00000182625" 0 NA NA NA NA NA NA
"ENSG00000182776" 0.111003341020444 0 8.10304584149391 0 1 NA NA
"ENSG00000183154" 0.0408655614633366 0 8.1030458415403 0 1 NA NA
"ENSG00000183171" 0.012093223816089 0 8.1030458415403 0 1 NA NA
"ENSG00000183308" 0.453894477006211 -0.201520597511948 1.97296384683065 -0.102141049282616 0.918644718764097 NA NA
"ENSG00000183562" 0 NA NA NA NA NA NA
"ENSG00000184084" 0.0082374088221482 0 8.1030458415403 0 1 NA NA
"ENSG00000184115" 0 NA NA NA NA NA NA
"ENSG00000184188" 0 NA NA NA NA NA NA
"ENSG00000184441" 3.9054134530821 -0.711775121532099 0.811745167959948 -0.87684552939306 0.380570545632883 NA NA
"ENSG00000184566" 0 NA NA NA NA NA NA
"ENSG00000184906" 0 NA NA NA NA NA NA
"ENSG00000185296" 1.95430376787965 0.342842916478946 1.54368786637593 0.222093419237548 0.824241160631939 NA NA
"ENSG00000185641" 0.214769132013232 0.0102576726272329 7.38773678450469 0.00138847294190932 0.998892159232518 NA NA
"ENSG00000185839" 0.0117105097379052 0.6452269110285 8.1030458415403 0.0796277009468145 0.936533362995266 NA NA
"ENSG00000186076" 0 NA NA NA NA NA NA
"ENSG00000186148" 0 NA NA NA NA NA NA
"ENSG00000186244" 0.0933681592299568 1.61715647227915 8.10242637385308 0.199589159797587 0.841801906433 NA NA
"ENSG00000186328" 0.049521160753704 0.64517841022696 8.10304584153724 0.0796217154442955 0.936538123619965 NA NA
"ENSG00000186678" 0 NA NA NA NA NA NA
"ENSG00000187185" 0.459775888572095 -0.544493981586248 2.25519364681125 -0.241440012194137 0.809214104569145 NA NA
"ENSG00000187186" 6.59550586742933 -0.617279731733021 0.719634973431288 -0.857767833030367 0.391020675158333 NA NA
"ENSG00000187229" 1.07755887685226 0.721315322743279 1.40496783314557 0.513403442930312 0.607669137725471 NA NA
"ENSG00000187472" 0.0355182918245771 0 8.1030458415403 0 1 NA NA
"ENSG00000187904" 0 NA NA NA NA NA NA
"ENSG00000187951" 0 NA NA NA NA NA NA
"ENSG00000188078" 0 NA NA NA NA NA NA
"ENSG00000188365" 0.0171149362079666 0 8.1030458415403 0 1 NA NA
"ENSG00000188512" 0.0117105097379052 0.6452269110285 8.1030458415403 0.0796277009468145 0.936533362995266 NA NA
"ENSG00000188525" 0 NA NA NA NA NA NA
"ENSG00000188646" 0.0101711875132875 0 8.10304584154004 0 1 NA NA
"ENSG00000188850" 0 NA NA NA NA NA NA
"ENSG00000188897" 0.779796876290802 -1.4741314198669 1.47002459175691 -1.00279371388276 0.315960402457962 NA NA
"ENSG00000189229" 0.929227580641435 1.05844868388205 1.87573162688477 0.564285779858566 0.572559657489669 NA NA
"ENSG00000189316" 0.0225288116843243 0.645214557322454 8.1030458415403 0.0796261763712058 0.936534575580339 NA NA
"ENSG00000189372" 0 NA NA NA NA NA NA
"ENSG00000196390" 0 NA NA NA NA NA NA
"ENSG00000196395" 0 NA NA NA NA NA NA
"ENSG00000196472" 0 NA NA NA NA NA NA
"ENSG00000196566" 0.0331797573252304 0 8.1030458415403 0 1 NA NA
"ENSG00000196656" 0 NA NA NA NA NA NA
"ENSG00000196826" 0.387891201880983 0 8.10304584135478 0 1 NA NA
"ENSG00000196893" 0.0120561868881342 0 8.1030458415403 0 1 NA NA
"ENSG00000197149" 0.0901156620518467 0 8.10304584149919 0 1 NA NA
"ENSG00000197210" 0.358719880032845 -0.522914375838521 4.8603567045053 -0.10758765408181 0.914322790756797 NA NA
"ENSG00000197254" 0.0123163059405553 0 8.1030458415403 0 1 NA NA
"ENSG00000197320" 0.00881101099143422 0 8.1030458415403 0 1 NA NA
"ENSG00000197332" 3.09680044589075 0.308825357830061 0.764259541673651 0.404084399330841 0.686150656606225 NA NA
"ENSG00000197376" 0 NA NA NA NA NA NA
"ENSG00000197462" 0.647382735504657 -1.94045635412081 1.75403692484965 -1.10628021943559 0.268605250683268 NA NA
"ENSG00000197476" 0 NA NA NA NA NA NA
"ENSG00000197550" 0.692272135943548 -0.530787696293573 1.47650588377913 -0.359489049197025 0.719229268539817 NA NA
"ENSG00000197585" 0 NA NA NA NA NA NA
"ENSG00000197644" 0.175573890866572 0.28423976358378 8.10220107739883 0.0350817957822189 0.972014517337858 NA NA
"ENSG00000197665" 0.394953034679435 0.403182048445273 3.61697560034667 0.111469385750523 0.911244140910877 NA NA
"ENSG00000197670" 0.744144105038338 -1.55222009793606 1.58742495244274 -0.977822665284112 0.328162039034547 NA NA
"ENSG00000197813" 0.405872396268496 -0.316314109033594 2.71681097830297 -0.116428456583747 0.907312983658308 NA NA
"ENSG00000197815" 0 NA NA NA NA NA NA
"ENSG00000197991" 1.42151486280331 -0.974540845535578 1.23470529311848 -0.789290246803907 0.429942385752227 NA NA
"ENSG00000198106" 0.450513383518043 0.00585773166175057 3.60585666878587 0.00162450485413302 0.998703833228039 NA NA
"ENSG00000198211" 6.93900752468757 4.38757726301491 8.00363521272799 0.548198055808121 0.583555916931936 NA NA
"ENSG00000198277" 0 NA NA NA NA NA NA
"ENSG00000198358" 0.0240371202886675 0.64521249830383 8.1030458415403 0.0796259222669265 0.936534777684503 NA NA
"ENSG00000198491" 0 NA NA NA NA NA NA
"ENSG00000198555" 0 NA NA NA NA NA NA
"ENSG00000198580" 0.127851392977757 0 8.1030458414941 0 1 NA NA
"ENSG00000198671" 0 NA NA NA NA NA NA
"ENSG00000198923" 0 NA NA NA NA NA NA
"ENSG00000199196" 0 NA NA NA NA NA NA
"ENSG00000199231" 0 NA NA NA NA NA NA
"ENSG00000199282" 0 NA NA NA NA NA NA
"ENSG00000199321" 0 NA NA NA NA NA NA
"ENSG00000199392" 0 NA NA NA NA NA NA
"ENSG00000199470" 0 NA NA NA NA NA NA
"ENSG00000199474" 0 NA NA NA NA NA NA
"ENSG00000199566" 0 NA NA NA NA NA NA
"ENSG00000199571" 0 NA NA NA NA NA NA
"ENSG00000199783" 0 NA NA NA NA NA NA
"ENSG00000199815" 0 NA NA NA NA NA NA
"ENSG00000199857" 0 NA NA NA NA NA NA
"ENSG00000199894" 0 NA NA NA NA NA NA
"ENSG00000199927" 0 NA NA NA NA NA NA
"ENSG00000199959" 0 NA NA NA NA NA NA
"ENSG00000200051" 0 NA NA NA NA NA NA
"ENSG00000200063" 0 NA NA NA NA NA NA
"ENSG00000200072" 0 NA NA NA NA NA NA
"ENSG00000200075" 0.044047016062504 0 8.10304584153879 0 1 NA NA
"ENSG00000200112" 0 NA NA NA NA NA NA
"ENSG00000200113" 0 NA NA NA NA NA NA
"ENSG00000200150" 0 NA NA NA NA NA NA
"ENSG00000200206" 0 NA NA NA NA NA NA
"ENSG00000200235" 0 NA NA NA NA NA NA
"ENSG00000200288" 0 NA NA NA NA NA NA
"ENSG00000200294" 0 NA NA NA NA NA NA
"ENSG00000200377" 0 NA NA NA NA NA NA
"ENSG00000200385" 0 NA NA NA NA NA NA
"ENSG00000200422" 0 NA NA NA NA NA NA
"ENSG00000200536" 0 NA NA NA NA NA NA
"ENSG00000200620" 0 NA NA NA NA NA NA
"ENSG00000200652" 0 NA NA NA NA NA NA
"ENSG00000200706" 0 NA NA NA NA NA NA
"ENSG00000200733" 0 NA NA NA NA NA NA
"ENSG00000200753" 0.0139298105332532 0.6452269110285 8.1030458415403 0.0796277009468145 0.936533362995266 NA NA
"ENSG00000200891" 0 NA NA NA NA NA NA
"ENSG00000200897" 0 NA NA NA NA NA NA
"ENSG00000200969" 0 NA NA NA NA NA NA
"ENSG00000200991" 0 NA NA NA NA NA NA
"ENSG00000200999" 0 NA NA NA NA NA NA
"ENSG00000201003" 0 NA NA NA NA NA NA
"ENSG00000201009" 0 NA NA NA NA NA NA
"ENSG00000201036" 0 NA NA NA NA NA NA
"ENSG00000201042" 0 NA NA NA NA NA NA
"ENSG00000201133" 0.0248444912071654 0 8.10304584153339 0 1 NA NA
"ENSG00000201151" 0 NA NA NA NA NA NA
"ENSG00000201245" 0 NA NA NA NA NA NA
"ENSG00000201316" 0 NA NA NA NA NA NA
"ENSG00000201384" 0 NA NA NA NA NA NA
"ENSG00000201407" 0 NA NA NA NA NA NA
"ENSG00000201410" 0 NA NA NA NA NA NA
"ENSG00000201465" 0 NA NA NA NA NA NA
"ENSG00000201467" 0 NA NA NA NA NA NA
"ENSG00000201500" 0 NA NA NA NA NA NA
"ENSG00000201502" 0 NA NA NA NA NA NA
"ENSG00000201516" 0 NA NA NA NA NA NA
"ENSG00000201541" 0 NA NA NA NA NA NA
"ENSG00000201592" 0 NA NA NA NA NA NA
"ENSG00000201619" 0.0082374088221482 0 8.1030458415403 0 1 NA NA
"ENSG00000201660" 0 NA NA NA NA NA NA
"ENSG00000201666" 0 NA NA NA NA NA NA
"ENSG00000201701" 0 NA NA NA NA NA NA
"ENSG00000201710" 0 NA NA NA NA NA NA
"ENSG00000201733" 0 NA NA NA NA NA NA
"ENSG00000201807" 0 NA NA NA NA NA NA
"ENSG00000201827" 0 NA NA NA NA NA NA
"ENSG00000201863" 0.00888992521533467 0 8.1030458415403 0 1 NA NA
"ENSG00000201882" 0.0117105097379052 0.6452269110285 8.1030458415403 0.0796277009468145 0.936533362995266 NA NA
"ENSG00000201957" 0 NA NA NA NA NA NA
"ENSG00000202059" 0 NA NA NA NA NA NA
"ENSG00000202183" 0 NA NA NA NA NA NA
"ENSG00000202216" 0 NA NA NA NA NA NA
"ENSG00000202231" 0 NA NA NA NA NA NA
"ENSG00000202275" 0 NA NA NA NA NA NA
"ENSG00000202283" 0 NA NA NA NA NA NA
"ENSG00000202335" 0 NA NA NA NA NA NA
"ENSG00000202343" 0.172117950230765 1.25465231985021 8.10035427754313 0.154888573618134 0.876909161866593 NA NA
"ENSG00000202434" 0 NA NA NA NA NA NA
"ENSG00000202517" 0 NA NA NA NA NA NA
"ENSG00000203258" 0.014682632128395 1.90411510250149 8.10158524861895 0.235029940939778 0.814185494511346 NA NA
"ENSG00000203262" 0.107479485870306 0 8.10304584149271 0 1 NA NA
"ENSG00000203266" 0 NA NA NA NA NA NA
"ENSG00000203279" 4.76981772015648 0.573155353069729 0.49534261439806 1.15708872285545 0.247236113575596 NA NA
"ENSG00000203325" 0.418512194244011 -0.352970170496166 2.17105125214075 -0.162580303043571 0.870848896527759 NA NA
"ENSG00000203327" 0.0381025559830927 0.645199477472227 8.10304584153591 0.0796243153611398 0.936536055751817 NA NA
"ENSG00000203334" 0.0126043354413591 0.645228970047124 8.1030458415403 0.0796279550510939 0.936533160891132 NA NA
"ENSG00000203335" 0 NA NA NA NA NA NA
"ENSG00000203364" 0.046515793083421 0.645178886251166 8.1030458415187 0.0796217741908078 0.936538076895373 NA NA
"ENSG00000203392" 0.865182830410246 -0.48536818008706 1.42575326820303 -0.340429295104334 0.733533260410215 NA NA
"ENSG00000203395" 0.0113111133755411 0 8.1030458415403 0 1 NA NA
"ENSG00000203396" 0.0083034808044931 0 8.1030458415403 0 1 NA NA
"ENSG00000203402" 0 NA NA NA NA NA NA
"ENSG00000203434" 0.0117105097379052 0.6452269110285 8.1030458415403 0.0796277009468145 0.936533362995266 NA NA
"ENSG00000203437" 0 NA NA NA NA NA NA
"ENSG00000203462" 0 NA NA NA NA NA NA
"ENSG00000203469" 0.00992447624296523 0 8.1030458415403 0 1 NA NA
"ENSG00000203472" 0.0259572173500631 0.645210439285208 8.1030458415403 0.0796256681626474 0.93653497978867 NA NA
"ENSG00000203496" 0 NA NA NA NA NA NA
"ENSG00000203498" 0 NA NA NA NA NA NA
"ENSG00000203520" 0 NA NA NA NA NA NA
"ENSG00000203531" 0.121651987815518 0.324629370434734 8.10304584149672 0.0400626353083511 0.96804319057604 NA NA
"ENSG00000203546" 0.334344286561697 0.492923450700873 6.15624266811009 0.0800688792295766 0.936182474032636 NA NA
"ENSG00000203565" 0.0717000193879262 0 8.10304584153555 0 1 NA NA
"ENSG00000203593" 0.284616607307628 0.400810169349137 4.2656844349889 0.0939615143730574 0.925139728515562 NA NA
"ENSG00000203605" 0.0309600875361884 0.645198085579159 8.1030458415403 0.0796241435870384 0.936536192373939 NA NA
"ENSG00000203635" 0.780413122078504 -1.09784381788455 1.64505512926358 -0.667359894726446 0.504542276815123 NA NA
"ENSG00000203643" 0 NA NA NA NA NA NA
"ENSG00000203647" 0 NA NA NA NA NA NA
"ENSG00000203648" 0.0693391727429433 0 8.10304584152617 0 1 NA NA
"ENSG00000203825" 0 NA NA NA NA NA NA
"ENSG00000203900" 0 NA NA NA NA NA NA
"ENSG00000203971" 0 NA NA NA NA NA NA
"ENSG00000203987" 0.0178689841460039 0.6452269110285 8.1030458415403 0.0796277009468145 0.936533362995266 NA NA
"ENSG00000204003" 0 NA NA NA NA NA NA
"ENSG00000204049" 0.0106008753310464 0 8.10304584153717 0 1 NA NA
"ENSG00000204117" 0.227921654111378 -0.000734729902521034 5.70654191028135 -0.000128752213524847 0.999897270596943 NA NA
"ENSG00000204398" 0 NA NA NA NA NA NA
"ENSG00000204399" 0 NA NA NA NA NA NA
"ENSG00000204422" 7.95290823975218 -5.56139800485633 5.56970257090054 -0.998508974951804 0.318032614623685 NA NA
"ENSG00000204429" 0.046815636827392 0.645210439285208 8.1030458415403 0.0796256681626474 0.93653497978867 NA NA
"ENSG00000204456" 0 NA NA NA NA NA NA
"ENSG00000204556" 1.36047220798196 -0.635688192134318 1.40845436000455 -0.451337444922436 0.651746361097432 NA NA
"ENSG00000204584" 0.791985528376029 1.93124057183776 1.38713936867932 1.39224696194476 0.163847626289534 NA NA
"ENSG00000204620" 0.199336402143297 0.32457705344213 6.0062034572084 0.0540403027893745 0.956903054155476 NA NA
"ENSG00000204684" 0 NA NA NA NA NA NA
"ENSG00000204745" 0.0764265395615829 0 8.10304584152207 0 1 NA NA
"ENSG00000204790" 0 NA NA NA NA NA NA
"ENSG00000204814" 0.0378303452263569 0 8.10304584153524 0 1 NA NA
"ENSG00000204850" 0.415867208319217 0.55313215875362 2.19348203245261 0.252170818164917 0.800909033064928 NA NA
"ENSG00000204876" 0.0211277800122964 0 8.1030458415403 0 1 NA NA
"ENSG00000204894" 0 NA NA NA NA NA NA
"ENSG00000204971" 0 NA NA NA NA NA NA
"ENSG00000204990" 0.045853930580639 0 8.1030458415212 0 1 NA NA
"ENSG00000205018" 0.108520266101099 1.6068815176589 8.1030458415403 0.198305865360061 0.842805762926028 NA NA
"ENSG00000205037" 0.00843519566997121 0.645228970047121 8.1030458415403 0.0796279550510934 0.936533160891132 NA NA
"ENSG00000205041" 0.0731864595837276 0.645142784447769 8.10304584151296 0.0796173188534389 0.936541620490546 NA NA
"ENSG00000205044" 0 NA NA NA NA NA NA
"ENSG00000205236" 0.0339469655236433 0 8.10304584153346 0 1 NA NA
"ENSG00000205300" 0.013355844099843 0 8.1030458415403 0 1 NA NA
"ENSG00000205325" 0.0617722458176119 0.324713852924215 8.10304584152675 0.0400730613246825 0.968034878493501 NA NA
"ENSG00000205414" 0.251346052248608 1.52074391417187 4.91596712320428 0.309347860971989 0.757056927343458 NA NA
"ENSG00000205452" 0 NA NA NA NA NA NA
"ENSG00000205537" 0 NA NA NA NA NA NA
"ENSG00000205596" 0 NA NA NA NA NA NA
"ENSG00000205625" 0.0941738663240487 0.324662907131402 8.10304584151585 0.0400667740848751 0.968039890959454 NA NA
"ENSG00000205644" 0.13204443530844 0.324602115987909 8.1030458415217 0.0400592718264754 0.968045872093678 NA NA
"ENSG00000205653" 0 NA NA NA NA NA NA
"ENSG00000205682" 0.862800424537779 0.232031538945482 1.66688918112103 0.139200338914813 0.889291840696378 NA NA
"ENSG00000205695" 0 NA NA NA NA NA NA
"ENSG00000205740" 1.43036792270879 -0.359521987081945 1.14973322545197 -0.312700354415359 0.75450832627762 NA NA
"ENSG00000205745" 0 NA NA NA NA NA NA
"ENSG00000205794" 0 NA NA NA NA NA NA
"ENSG00000205830" 0 NA NA NA NA NA NA
"ENSG00000205890" 0 NA NA NA NA NA NA
"ENSG00000205898" 0 NA NA NA NA NA NA
"ENSG00000205959" 0.403625442892063 0.284412182069025 2.27448610597385 0.125044589774379 0.90048824981186 NA NA
"ENSG00000205971" 0 NA NA NA NA NA NA
"ENSG00000205976" 0.0695346304101378 0.645171077521234 8.10304584150609 0.0796208105125712 0.936538843365966 NA NA
"ENSG00000206028" 0.268085554666243 -0.222238554532934 4.84805021631703 -0.0458408111749642 0.963437130370696 NA NA
"ENSG00000206062" 0 NA NA NA NA NA NA
"ENSG00000206090" 0 NA NA NA NA NA NA
"ENSG00000206249" 0.652082121926693 -0.144509191629945 1.47919901527263 -0.0976942183829881 0.92217510665834 NA NA
"ENSG00000206356" 0 NA NA NA NA NA NA
"ENSG00000206549" 0.0559951432725992 0.645182701958517 8.10304584153701 0.0796222450885379 0.936537702362435 NA NA
"ENSG00000206567" 0.952063099087983 2.27772280464177 1.13960329157955 1.99869798680971 0.0456410409717812 NA NA
"ENSG00000206592" 0 NA NA NA NA NA NA
"ENSG00000206647" 0 NA NA NA NA NA NA
"ENSG00000206649" 0 NA NA NA NA NA NA
"ENSG00000206731" 0.0146475471832474 0 8.1030458415403 0 1 NA NA
"ENSG00000206776" 0 NA NA NA NA NA NA
"ENSG00000206849" 0 NA NA NA NA NA NA
"ENSG00000206853" 0 NA NA NA NA NA NA
"ENSG00000206878" 0.0766223697113631 0.00423044524467484 8.10304584153351 0.000522080872724549 0.999583439751086 NA NA
"ENSG00000206898" 0 NA NA NA NA NA NA
"ENSG00000206913" 0.0147097758718083 0 8.1030458415403 0 1 NA NA
"ENSG00000206961" 0 NA NA NA NA NA NA
"ENSG00000206976" 0.0604661118823111 0.324711530509468 8.10304584152903 0.0400727747145751 0.968035106991741 NA NA
"ENSG00000206977" 0 NA NA NA NA NA NA
"ENSG00000207002" 0 NA NA NA NA NA NA
"ENSG00000207022" 0 NA NA NA NA NA NA
"ENSG00000207027" 0 NA NA NA NA NA NA
"ENSG00000207094" 0 NA NA NA NA NA NA
"ENSG00000207100" 0 NA NA NA NA NA NA
"ENSG00000207130" 0 NA NA NA NA NA NA
"ENSG00000207147" 0.013355844099843 0 8.1030458415403 0 1 NA NA
"ENSG00000207171" 0 NA NA NA NA NA NA
"ENSG00000207177" 0 NA NA NA NA NA NA
"ENSG00000207299" 0 NA NA NA NA NA NA
"ENSG00000207407" 0 NA NA NA NA NA NA
"ENSG00000207410" 0 NA NA NA NA NA NA
"ENSG00000207419" 0 NA NA NA NA NA NA
"ENSG00000207502" 0 NA NA NA NA NA NA
"ENSG00000207503" 0 NA NA NA NA NA NA
"ENSG00000207751" 1.34640461355323 0.557965079072787 1.16743953412405 0.477939167523084 0.632693502975749 NA NA
"ENSG00000207922" 0 NA NA NA NA NA NA
"ENSG00000211683" 0 NA NA NA NA NA NA
"ENSG00000212134" 0 NA NA NA NA NA NA
"ENSG00000212149" 0 NA NA NA NA NA NA
"ENSG00000212161" 0 NA NA NA NA NA NA
"ENSG00000212168" 0 NA NA NA NA NA NA
"ENSG00000212175" 0 NA NA NA NA NA NA
"ENSG00000212181" 0 NA NA NA NA NA NA
"ENSG00000212187" 0 NA NA NA NA NA NA
"ENSG00000212191" 0 NA NA NA NA NA NA
"ENSG00000212206" 0.028170173151316 0 8.10304584153672 0 1 NA NA
"ENSG00000212224" 0 NA NA NA NA NA NA
"ENSG00000212228" 0 NA NA NA NA NA NA
"ENSG00000212229" 0 NA NA NA NA NA NA
"ENSG00000212266" 0 NA NA NA NA NA NA
"ENSG00000212270" 0 NA NA NA NA NA NA
"ENSG00000212273" 0 NA NA NA NA NA NA
"ENSG00000212279" 0 NA NA NA NA NA NA
"ENSG00000212293" 0 NA NA NA NA NA NA
"ENSG00000212302" 0 NA NA NA NA NA NA
"ENSG00000212338" 0 NA NA NA NA NA NA
"ENSG00000212342" 0 NA NA NA NA NA NA
"ENSG00000212347" 0 NA NA NA NA NA NA
"ENSG00000212363" 0 NA NA NA NA NA NA
"ENSG00000212371" 0.0558593473401961 0.645168826486161 8.10304584153521 0.079620532711182 0.936539064317937 NA NA
"ENSG00000212377" 0 NA NA NA NA NA NA
"ENSG00000212378" 0 NA NA NA NA NA NA
"ENSG00000212383" 0 NA NA NA NA NA NA
"ENSG00000212391" 0 NA NA NA NA NA NA
"ENSG00000212395" 0 NA NA NA NA NA NA
"ENSG00000212397" 0 NA NA NA NA NA NA
"ENSG00000212415" 0 NA NA NA NA NA NA
"ENSG00000212421" 0.0333309957395381 0 8.10304584153984 0 1 NA NA
"ENSG00000212445" 0 NA NA NA NA NA NA
"ENSG00000212455" 0 NA NA NA NA NA NA
"ENSG00000212458" 0.0222084896647883 0 8.1030458415403 0 1 NA NA
"ENSG00000212461" 0 NA NA NA NA NA NA
"ENSG00000212490" 0 NA NA NA NA NA NA
"ENSG00000212517" 0.014682632128395 1.90411510250149 8.10158524861895 0.235029940939778 0.814185494511346 NA NA
"ENSG00000212529" 0 NA NA NA NA NA NA
"ENSG00000212532" 0 NA NA NA NA NA NA
"ENSG00000212558" 0.0109135640315278 0.645228970047121 8.1030458415403 0.0796279550510935 0.936533160891132 NA NA
"ENSG00000212565" 0 NA NA NA NA NA NA
"ENSG00000212567" 0 NA NA NA NA NA NA
"ENSG00000212579" 0 NA NA NA NA NA NA
"ENSG00000212586" 0 NA NA NA NA NA NA
"ENSG00000212589" 0 NA NA NA NA NA NA
"ENSG00000212590" 0 NA NA NA NA NA NA
"ENSG00000212604" 0 NA NA NA NA NA NA
"ENSG00000212608" 0 NA NA NA NA NA NA
"ENSG00000212618" 0 NA NA NA NA NA NA
"ENSG00000212624" 0.00986299089135307 0 8.10304584153879 0 1 NA NA
"ENSG00000212626" 0 NA NA NA NA NA NA
"ENSG00000212663" 0.0268788359206393 0 8.1030458415403 0 1 NA NA
"ENSG00000212695" 0 NA NA NA NA NA NA
"ENSG00000212712" 0 NA NA NA NA NA NA
"ENSG00000212930" 0 NA NA NA NA NA NA
"ENSG00000212939" 0.0326503513839875 0 8.10304584153963 0 1 NA NA
"ENSG00000212952" 0 NA NA NA NA NA NA
"ENSG00000212989" 0 NA NA NA NA NA NA
"ENSG00000213016" 0 NA NA NA NA NA NA
"ENSG00000213036" 0.04029152346103 0 8.10304584153764 0 1 NA NA
"ENSG00000213045" 0 NA NA NA NA NA NA
"ENSG00000213058" 0.204223965676639 0.645039442613977 7.57027246698847 0.0852068991475257 0.93209690580435 NA NA
"ENSG00000213060" 0.118691322298291 0.645093970233801 8.10304584148368 0.0796112946728293 0.936546411882189 NA NA
"ENSG00000213062" 4.66379914208349 0.245702119223931 0.595865916378203 0.41234464410611 0.680086830623443 NA NA
"ENSG00000213065" 0 NA NA NA NA NA NA
"ENSG00000213067" 0 NA NA NA NA NA NA
"ENSG00000213068" 0.274176018740782 0.108681620445368 3.14343550510837 0.0345741531101086 0.972419312004035 NA NA
"ENSG00000213076" 0.10613123821398 1.59650097904367 8.10240686593394 0.197040336959139 0.843795972169615 NA NA
"ENSG00000213078" 0.0147097758718083 0 8.1030458415403 0 1 NA NA
"ENSG00000213080" 0.0771092641593556 0.324703261184384 8.10304584151091 0.0400717541940796 0.968035920595789 NA NA
"ENSG00000213087" 0.00886594486577857 0 8.10304584154009 0 1 NA NA
"ENSG00000213115" 0 NA NA NA NA NA NA
"ENSG00000213144" 0.467731660039938 0.645188655402412 2.97431516726934 0.216920070375308 0.828270636090157 NA NA
"ENSG00000213150" 0 NA NA NA NA NA NA
"ENSG00000213153" 0 NA NA NA NA NA NA
"ENSG00000213172" 0 NA NA NA NA NA NA
"ENSG00000213204" 0.642121438761102 -0.288701662551118 1.92989493990282 -0.149594496872278 0.881084550185754 NA NA
"ENSG00000213209" 0 NA NA NA NA NA NA
"ENSG00000213216" 0.0146684600048482 0 8.10304584152859 0 1 NA NA
"ENSG00000213226" 0 NA NA NA NA NA NA
"ENSG00000213238" 0.014682632128395 1.90411510250149 8.10158524861895 0.235029940939778 0.814185494511346 NA NA
"ENSG00000213247" 0 NA NA NA NA NA NA
"ENSG00000213252" 0.166257619140409 0.00371154958956442 8.10303783511049 0.000458044213181662 0.999634533606917 NA NA
"ENSG00000213279" 0 NA NA NA NA NA NA
"ENSG00000213280" 1.01249688844207 -0.542074566464465 1.31651077491705 -0.411750953195671 0.68052197408444 NA NA
"ENSG00000213287" 0 NA NA NA NA NA NA
"ENSG00000213293" 0.555269495128935 -1.5837384676094 2.08053716951373 -0.761216137263032 0.446527981153908 NA NA
"ENSG00000213296" 0 NA NA NA NA NA NA
"ENSG00000213303" 0.0082374088221482 0 8.1030458415403 0 1 NA NA
"ENSG00000213304" 0.30417298373853 1.8946756270693 5.06543445731386 0.374040103180808 0.70837448008942 NA NA
"ENSG00000213315" 0.449843893673851 0.889168940807092 2.15189963055629 0.413201865078266 0.679458721778587 NA NA
"ENSG00000213318" 0 NA NA NA NA NA NA
"ENSG00000213328" 0 NA NA NA NA NA NA
"ENSG00000213331" 0.0496072572543377 0 8.10304584153354 0 1 NA NA
"ENSG00000213365" 0 NA NA NA NA NA NA
"ENSG00000213386" 0.0784278563552574 2.01898554606212 8.09795982817575 0.249320271883461 0.803113051640817 NA NA
"ENSG00000213393" 0 NA NA NA NA NA NA
"ENSG00000213414" 0.0269244845501665 0.645211230016318 8.10304584153767 0.0796257657471032 0.936534902173978 NA NA
"ENSG00000213486" 0 NA NA NA NA NA NA
"ENSG00000213488" 0.0101711875132875 0 8.10304584154004 0 1 NA NA
"ENSG00000213514" 0.0313663517358433 0.64519823188745 8.10304584153983 0.0796241616430053 0.936536178012959 NA NA
"ENSG00000213527" 0 NA NA NA NA NA NA
"ENSG00000213549" 0.0214169544235457 0 8.1030458415395 0 1 NA NA
"ENSG00000213556" 0 NA NA NA NA NA NA
"ENSG00000213560" 0.010468704978083 0 8.1030458415403 0 1 NA NA
"ENSG00000213561" 0 NA NA NA NA NA NA
"ENSG00000213587" 0 NA NA NA NA NA NA
"ENSG00000213590" 0.835739015346931 0.600683317897889 1.66606371014983 0.360540424857985 0.71844303172295 NA NA
"ENSG00000213600" 1.12541941252363 -0.496840491580113 1.33972818948925 -0.370851711173985 0.710747983325103 NA NA
"ENSG00000213605" 0.571798765251715 1.84041659824563 3.62696322206681 0.507426319365012 0.611855722509508 NA NA
"ENSG00000213642" 0 NA NA NA NA NA NA
"ENSG00000213650" 0 NA NA NA NA NA NA
"ENSG00000213655" 0 NA NA NA NA NA NA
"ENSG00000213661" 0 NA NA NA NA NA NA
"ENSG00000213683" 0.0870995567389622 0.645131540276217 8.1030458415135 0.079615931205903 0.936542724169538 NA NA
"ENSG00000213690" 0 NA NA NA NA NA NA
"ENSG00000213717" 0.0139298105332532 0.6452269110285 8.1030458415403 0.0796277009468145 0.936533362995266 NA NA
"ENSG00000213727" 0 NA NA NA NA NA NA
"ENSG00000213750" 0 NA NA NA NA NA NA
"ENSG00000213752" 0 NA NA NA NA NA NA
"ENSG00000213774" 0 NA NA NA NA NA NA
"ENSG00000213777" 0 NA NA NA NA NA NA
"ENSG00000213791" 0 NA NA NA NA NA NA
"ENSG00000213851" 0 NA NA NA NA NA NA
"ENSG00000213867" 0.00936076753541151 0 8.1030458415391 0 1 NA NA
"ENSG00000213875" 0 NA NA NA NA NA NA
"ENSG00000213939" 0.0269524734266712 0 8.10304584152984 0 1 NA NA
"ENSG00000213956" 0.00936076753541151 0 8.1030458415391 0 1 NA NA
"ENSG00000213959" 0 NA NA NA NA NA NA
"ENSG00000213963" 7.94075817414771 -1.5718884492538 0.64802817277749 -2.42564832099287 0.0152810701151871 NA NA
"ENSG00000213970" 0.479466890052428 -2.00830208758059 2.63676749623416 -0.761653081073267 0.446267085138869 NA NA
"ENSG00000213972" 0 NA NA NA NA NA NA
"ENSG00000213976" 0 NA NA NA NA NA NA
"ENSG00000213981" 0 NA NA NA NA NA NA
"ENSG00000213985" 0 NA NA NA NA NA NA
"ENSG00000213994" 0.0454131274885273 0 8.1030458415403 0 1 NA NA
"ENSG00000214035" 0 NA NA NA NA NA NA
"ENSG00000214067" 0.233615563072287 -0.339687754932517 7.13256222596748 -0.0476249269436189 0.962015165738373 NA NA
"ENSG00000214071" 0 NA NA NA NA NA NA
"ENSG00000214093" 0.465500939008254 -0.426049166836817 2.45811614708669 -0.173323448260068 0.862397193568635 NA NA
"ENSG00000214125" 0.0117105097379052 0.6452269110285 8.1030458415403 0.0796277009468145 0.936533362995266 NA NA
"ENSG00000214132" 0.013068165174519 0 8.1030458415403 0 1 NA NA
"ENSG00000214144" 0 NA NA NA NA NA NA
"ENSG00000214243" 0.00936076753541151 0 8.1030458415391 0 1 NA NA
"ENSG00000214248" 0.482542891768712 0.906243194351141 2.05455917524431 0.441088874572511 0.659148657436601 NA NA
"ENSG00000214254" 0 NA NA NA NA NA NA
"ENSG00000214259" 0 NA NA NA NA NA NA
"ENSG00000214265" 0.315135849536281 0.37121375243861 3.54734530018143 0.104645508408675 0.916657102432946 NA NA
"ENSG00000214278" 0.0321292779031412 0 8.10304584153646 0 1 NA NA
"ENSG00000214347" 0 NA NA NA NA NA NA
"ENSG00000214525" 0 NA NA NA NA NA NA
"ENSG00000214526" 0.147646155566121 0.645071156201414 8.10304584146107 0.0796084791845507 0.936548651209433 NA NA
"ENSG00000214546" 0.273677323032826 -0.753118296774722 6.66453305473903 -0.113003910489902 0.91002745495257 NA NA
"ENSG00000214559" 0.0507208325075158 0.645171948264528 8.10304584153173 0.0796209179710836 0.936538757897819 NA NA
"ENSG00000214593" 0 NA NA NA NA NA NA
"ENSG00000214614" 0 NA NA NA NA NA NA
"ENSG00000214641" 0 NA NA NA NA NA NA
"ENSG00000214650" 0.270331718343506 0.324578066600188 4.84184772938695 0.0670359921957489 0.946553050003521 NA NA
"ENSG00000214651" 0 NA NA NA NA NA NA
"ENSG00000214669" 0 NA NA NA NA NA NA
"ENSG00000214708" 1.11026016616817 0.644749950468716 1.12416386256426 0.573537339118888 0.566280924793992 NA NA
"ENSG00000214748" 0 NA NA NA NA NA NA
"ENSG00000214770" 1.47631732591958 -1.96402891083726 1.38441323486962 -1.41867244646951 0.155994533807535 NA NA
"ENSG00000214773" 0.0910857756384364 0 8.10304584152464 0 1 NA NA
"ENSG00000214776" 0.457051238963941 -1.49068654593232 4.09692492522815 -0.363854982246059 0.715966302672841 NA NA
"ENSG00000214788" 0 NA NA NA NA NA NA
"ENSG00000214797" 0 NA NA NA NA NA NA
"ENSG00000214803" 0.592923052096312 -1.04038437130983 1.74964718874384 -0.594625235306311 0.552094007821753 NA NA
"ENSG00000214846" 0 NA NA NA NA NA NA
"ENSG00000214883" 0 NA NA NA NA NA NA
"ENSG00000214890" 0.101940927447375 0 8.10304584148789 0 1 NA NA
"ENSG00000214908" 0.0338785642623551 1.92743305296571 8.1030458415403 0.237865253468605 0.811985605810498 NA NA
"ENSG00000214915" 0.16140291294737 0.324581837684197 8.10304584148786 0.040056769273392 0.968047867240753 NA NA
"ENSG00000214917" 0.012093223816089 0 8.1030458415403 0 1 NA NA
"ENSG00000214919" 0.212622627922497 1.28634421671912 6.53481734437943 0.196844708724031 0.843949063024147 NA NA
"ENSG00000214942" 0.0413413136581578 0 8.1030458415403 0 1 NA NA
"ENSG00000214955" 0.149208296493738 0.645059523945567 8.10304584146712 0.0796070436433288 0.93654979298194 NA NA
"ENSG00000214970" 0 NA NA NA NA NA NA
"ENSG00000214980" 0 NA NA NA NA NA NA
"ENSG00000214999" 0.20764753626311 0.597598307523224 6.61798599532914 0.0902991193914581 0.928049519917817 NA NA
"ENSG00000215014" 3.41303191877511 0.357042144032334 0.676278075208166 0.527951677159477 0.59753287577704 NA NA
"ENSG00000215022" 0.826817654309847 0.54312129095853 1.47266637016076 0.368801313021931 0.712275825912047 NA NA
"ENSG00000215023" 0.0417279050214667 0 8.1030458415403 0 1 NA NA
"ENSG00000215094" 0 NA NA NA NA NA NA
"ENSG00000215097" 0.0369799012636921 0.645196723369197 8.10304584152161 0.0796239754763673 0.936536326082321 NA NA
"ENSG00000215146" 0 NA NA NA NA NA NA
"ENSG00000215154" 0 NA NA NA NA NA NA
"ENSG00000215156" 0.0452494271006792 0 8.1030458415403 0 1 NA NA
"ENSG00000215198" 0.0146733036938778 0 8.1030458415346 0 1 NA NA
"ENSG00000215237" 0.607759528793104 -1.74976482334388 1.78302229477505 -0.981347697373932 0.326421308970251 NA NA
"ENSG00000215263" 0 NA NA NA NA NA NA
"ENSG00000215268" 0 NA NA NA NA NA NA
"ENSG00000215288" 0 NA NA NA NA NA NA
"ENSG00000215297" 0.25060054470544 -0.678333814059464 6.09742444531421 -0.111249236483898 0.911418708849371 NA NA
"ENSG00000215304" 0.586635195967562 -0.929200379993642 1.89829296720598 -0.48949261049062 0.624492984825818 NA NA
"ENSG00000215310" 0 NA NA NA NA NA NA
"ENSG00000215380" 0 NA NA NA NA NA NA
"ENSG00000215398" 0 NA NA NA NA NA NA
"ENSG00000215409" 0.00992447624296523 0 8.1030458415403 0 1 NA NA
"ENSG00000215444" 0.00981666663675529 0 8.1030458415403 0 1 NA NA
"ENSG00000215450" 0 NA NA NA NA NA NA
"ENSG00000215464" 0.551984259736488 -0.36166424156105 1.93919173083541 -0.186502570019337 0.85205066363221 NA NA
"ENSG00000215481" 0.00981666663675529 0 8.1030458415403 0 1 NA NA
"ENSG00000215493" 0 NA NA NA NA NA NA
"ENSG00000215512" 0 NA NA NA NA NA NA
"ENSG00000215567" 0 NA NA NA NA NA NA
"ENSG00000215586" 0 NA NA NA NA NA NA
"ENSG00000215692" 0 NA NA NA NA NA NA
"ENSG00000215765" 0.010468704978083 0 8.1030458415403 0 1 NA NA
"ENSG00000215795" 0.0171149362079666 0 8.1030458415403 0 1 NA NA
"ENSG00000215796" 0 NA NA NA NA NA NA
"ENSG00000215805" 0 NA NA NA NA NA NA
"ENSG00000215835" 0.0285369927741404 0 8.10304584152972 0 1 NA NA
"ENSG00000215838" 0.151690059099082 0 8.10304584144114 0 1 NA NA
"ENSG00000215840" 0.222776408700313 1.65522965897996 8.1002327263612 0.20434346948986 0.83808510280862 NA NA
"ENSG00000215841" 0 NA NA NA NA NA NA
"ENSG00000215861" 0.0102248976740533 0 8.1030458415403 0 1 NA NA
"ENSG00000215869" 0 NA NA NA NA NA NA
"ENSG00000215871" 0 NA NA NA NA NA NA
"ENSG00000216285" 0.0331797573252304 0 8.1030458415403 0 1 NA NA
"ENSG00000216307" 0 NA NA NA NA NA NA
"ENSG00000216324" 0 NA NA NA NA NA NA
"ENSG00000216352" 0 NA NA NA NA NA NA
"ENSG00000216359" 0 NA NA NA NA NA NA
"ENSG00000216360" 0 NA NA NA NA NA NA
"ENSG00000216378" 0 NA NA NA NA NA NA
"ENSG00000216475" 0.517893239998859 1.1760500143834 1.96533864427968 0.598395608719347 0.549575995147381 NA NA
"ENSG00000216516" 0 NA NA NA NA NA NA
"ENSG00000216519" 0 NA NA NA NA NA NA
"ENSG00000216523" 0.0153891473570691 0 8.1030458415403 0 1 NA NA
"ENSG00000216548" 0.0146684600048482 0 8.10304584152859 0 1 NA NA
"ENSG00000216613" 0 NA NA NA NA NA NA
"ENSG00000216616" 0.0575702356663556 0.645165932960014 8.10304584153768 0.0796201756199843 0.936539348333817 NA NA
"ENSG00000216621" 0 NA NA NA NA NA NA
"ENSG00000216642" 0.279011759420655 -1.06870432202149 4.29437295996814 -0.248861552544198 0.803467876409973 NA NA
"ENSG00000216663" 0 NA NA NA NA NA NA
"ENSG00000216687" 0.0512554775456546 0 8.10304584152142 0 1 NA NA
"ENSG00000216721" 0 NA NA NA NA NA NA
"ENSG00000216775" 0 NA NA NA NA NA NA
"ENSG00000216809" 2.1822910390708 0.347881222761439 0.856216683713291 0.406300448681667 0.68452185576318 NA NA
"ENSG00000216811" 0.221366548353866 -1.27806046290253 7.2970975660767 -0.175146412848319 0.86096458969645 NA NA
"ENSG00000216813" 0.142894460659756 0 8.10304584147223 0 1 NA NA
"ENSG00000216844" 0 NA NA NA NA NA NA
"ENSG00000216906" 0 NA NA NA NA NA NA
"ENSG00000216913" 0 NA NA NA NA NA NA
"ENSG00000216966" 0 NA NA NA NA NA NA
"ENSG00000217004" 0 NA NA NA NA NA NA
"ENSG00000217030" 0 NA NA NA NA NA NA
"ENSG00000217041" 0 NA NA NA NA NA NA
"ENSG00000217060" 0.0241864476321779 0 8.10304584151765 0 1 NA NA
"ENSG00000217067" 0.0163236092191201 0.6452269110285 8.1030458415403 0.0796277009468145 0.936533362995266 NA NA
"ENSG00000217078" 0 NA NA NA NA NA NA
"ENSG00000217120" 0.367358782206064 0.318231357174232 2.81225815470521 0.113158657444658 0.909904771658367 NA NA
"ENSG00000217130" 0.285287465159662 1.28637434919623 4.32055715778438 0.297733440900916 0.765906618111084 NA NA
"ENSG00000217135" 0 NA NA NA NA NA NA
"ENSG00000217139" 0 NA NA NA NA NA NA
"ENSG00000217195" 0.0082374088221482 0 8.1030458415403 0 1 NA NA
"ENSG00000217231" 0.0265341459746123 0.324755675419527 8.1030458415403 0.0400782226548276 0.968030763653526 NA NA
"ENSG00000217239" 0.00981666663675529 0 8.1030458415403 0 1 NA NA
"ENSG00000217275" 0.385544639927266 -1.51716139789763 2.75428620776275 -0.550836508428797 0.58174575475823 NA NA
"ENSG00000217289" 0 NA NA NA NA NA NA
"ENSG00000217331" 0 NA NA NA NA NA NA
"ENSG00000217334" 0.215542833111682 -0.957472811162553 8.09577503533151 -0.118268208662415 0.905855146388583 NA NA
"ENSG00000217447" 0.0810195888064847 0.645155809622895 8.10304584148822 0.0796189262955478 0.936540341995951 NA NA
"ENSG00000217455" 0.117854282631176 0.324632476177164 8.1030458415022 0.0400630185891902 0.968042885007498 NA NA
"ENSG00000217477" 0 NA NA NA NA NA NA
"ENSG00000217483" 0 NA NA NA NA NA NA
"ENSG00000217488" 0 NA NA NA NA NA NA
"ENSG00000217495" 0 NA NA NA NA NA NA
"ENSG00000217512" 0.0517919707268671 0 8.1030458415403 0 1 NA NA
"ENSG00000217514" 0 NA NA NA NA NA NA
"ENSG00000217557" 0.0147097758718083 0 8.1030458415403 0 1 NA NA
"ENSG00000217576" 1.94211050863875 0.571621814746559 4.45767560456416 0.128233156796175 0.897964461339091 NA NA
"ENSG00000217612" 0.046160882435349 0.64518753189784 8.10304584153416 0.079622841153233 0.936537228276794 NA NA
"ENSG00000217631" 0 NA NA NA NA NA NA
"ENSG00000217644" 0.077179863632973 0 8.10304584152868 0 1 NA NA
"ENSG00000217702" 0.140016245469883 0.310314855464381 8.10276772142984 0.0382973899947389 0.969450571743861 NA NA
"ENSG00000217746" 0.178572161607007 0.00410061449113081 8.10304584145565 0.000506058409561479 0.999596223825381 NA NA
"ENSG00000217769" 0 NA NA NA NA NA NA
"ENSG00000217776" 0.0163236092191201 0.6452269110285 8.1030458415403 0.0796277009468145 0.936533362995266 NA NA
"ENSG00000217786" 0 NA NA NA NA NA NA
"ENSG00000217801" 0.0113111133755411 0 8.1030458415403 0 1 NA NA
"ENSG00000217805" 0 NA NA NA NA NA NA
"ENSG00000217825" 0.0341654355513691 0 8.10304584151244 0 1 NA NA
"ENSG00000217878" 0 NA NA NA NA NA NA
"ENSG00000218027" 0 NA NA NA NA NA NA
"ENSG00000218029" 0 NA NA NA NA NA NA
"ENSG00000218048" 0 NA NA NA NA NA NA
"ENSG00000218073" 0 NA NA NA NA NA NA
"ENSG00000218107" 0 NA NA NA NA NA NA
"ENSG00000218125" 0 NA NA NA NA NA NA
"ENSG00000218173" 0 NA NA NA NA NA NA
"ENSG00000218175" 0.22729764829016 1.16916086648823 7.17640665087546 0.162917309924961 0.870583541566684 NA NA
"ENSG00000218187" 0 NA NA NA NA NA NA
"ENSG00000218227" 0 NA NA NA NA NA NA
"ENSG00000218274" 0 NA NA NA NA NA NA
"ENSG00000218313" 0.0216807000986601 0 8.1030458415403 0 1 NA NA
"ENSG00000218337" 0 NA NA NA NA NA NA
"ENSG00000218410" 0.0712758752428276 0 8.10304584151571 0 1 NA NA
"ENSG00000218418" 0.0220145798990705 0 8.10304584153815 0 1 NA NA
"ENSG00000218426" 0.685011506498642 2.0549696769898 1.69179397173994 1.21466899121076 0.224492363866992 NA NA
"ENSG00000218472" 0.116056442392363 1.89724144427381 8.10114772899061 0.234194154673217 0.814834252748754 NA NA
"ENSG00000218483" 0 NA NA NA NA NA NA
"ENSG00000218499" 0 NA NA NA NA NA NA
"ENSG00000218520" 0 NA NA NA NA NA NA
"ENSG00000218521" 0.00936076753541151 0 8.1030458415391 0 1 NA NA
"ENSG00000218536" 0 NA NA NA NA NA NA
"ENSG00000218561" 0 NA NA NA NA NA NA
"ENSG00000218565" 0.00886594486577857 0 8.10304584154009 0 1 NA NA
"ENSG00000218586" 0.0275550535396365 0 8.10304584153984 0 1 NA NA
"ENSG00000218596" 3.50698619735884 -0.724548204072876 0.687925370008698 -1.05323663824713 0.292232550439399 NA NA
"ENSG00000218617" 0 NA NA NA NA NA NA
"ENSG00000218631" 0.0944078408818287 0 8.10304584151481 0 1 NA NA
"ENSG00000218682" 0.734508720856386 0.354011244006452 1.5550183227684 0.227657281475761 0.819912684812083 NA NA
"ENSG00000218713" 0.635604636772186 -0.872618074505942 1.84677409191784 -0.472509376390344 0.636563250670626 NA NA
"ENSG00000218730" 0.0282848277982489 0.645210439285208 8.1030458415403 0.0796256681626474 0.93653497978867 NA NA
"ENSG00000218732" 0 NA NA NA NA NA NA
"ENSG00000218757" 0.0957829481063082 1.87899193948254 8.09991717827596 0.231976685455749 0.816556122216704 NA NA
"ENSG00000218766" 0.115605525268533 0.645110300854675 8.10304584149142 0.0796133100409486 0.936544808938963 NA NA
"ENSG00000218793" 0 NA NA NA NA NA NA
"ENSG00000218806" 0 NA NA NA NA NA NA
"ENSG00000218809" 0 NA NA NA NA NA NA
"ENSG00000218813" 0.0221255591521048 0.645212498303829 8.1030458415403 0.0796259222669264 0.936534777684503 NA NA
"ENSG00000218834" 0.0206569244624566 0.645209723434564 8.10304584153815 0.0796255798192656 0.936535050053389 NA NA
"ENSG00000218857" 0 NA NA NA NA NA NA
"ENSG00000218872" 0.0186740018827873 0 8.10304584153775 0 1 NA NA
"ENSG00000219023" 0.0211741042668942 0 8.10304584153931 0 1 NA NA
"ENSG00000219039" 0 NA NA NA NA NA NA
"ENSG00000219088" 0 NA NA NA NA NA NA
"ENSG00000219150" 0.0146475471832474 0 8.1030458415403 0 1 NA NA
"ENSG00000219159" 0 NA NA NA NA NA NA
"ENSG00000219190" 0.156879264604962 0.645038587492711 8.10304584150312 0.0796044598672856 0.936551848015176 NA NA
"ENSG00000219201" 0.0139298105332532 0.6452269110285 8.1030458415403 0.0796277009468145 0.936533362995266 NA NA
"ENSG00000219240" 0.00843519566997121 0.645228970047121 8.1030458415403 0.0796279550510934 0.936533160891132 NA NA
"ENSG00000219273" 0.164858516740599 0.348932161897747 8.10287939169252 0.043062736717455 0.965651523520255 NA NA
"ENSG00000219284" 0 NA NA NA NA NA NA
"ENSG00000219298" 0 NA NA NA NA NA NA
"ENSG00000219302" 0.0152553158790369 0 8.1030458415403 0 1 NA NA
"ENSG00000219314" 0 NA NA NA NA NA NA
"ENSG00000219329" 0.0334059749278232 0 8.1030458415403 0 1 NA NA
"ENSG00000219375" 0.0113111133755411 0 8.1030458415403 0 1 NA NA
"ENSG00000219384" 0 NA NA NA NA NA NA
"ENSG00000219391" 0 NA NA NA NA NA NA
"ENSG00000219404" 0 NA NA NA NA NA NA
"ENSG00000219409" 0.141285326768329 0.645041159835792 8.10304584150905 0.0796047773210752 0.936551595524969 NA NA
"ENSG00000219410" 0.0112119951205771 0 8.1030458415403 0 1 NA NA
"ENSG00000219445" 0.0153891473570691 0 8.1030458415403 0 1 NA NA
"ENSG00000219453" 0 NA NA NA NA NA NA
"ENSG00000219470" 0.801797855057187 2.25852688508964 1.37473285884753 1.64288419423031 0.100406895846109 NA NA
"ENSG00000219487" 0.0106008753310464 0 8.10304584153717 0 1 NA NA
"ENSG00000219492" 0 NA NA NA NA NA NA
"ENSG00000219500" 0 NA NA NA NA NA NA
"ENSG00000219529" 2.99663070887739 0.79682876760185 0.810202218698034 0.983493687393656 0.32536452064615 NA NA
"ENSG00000219549" 0 NA NA NA NA NA NA
"ENSG00000219553" 0.456889520154445 0.123335879774617 2.20204754398657 0.0560096352648819 0.955334131380854 NA NA
"ENSG00000219559" 0 NA NA NA NA NA NA
"ENSG00000219604" 0 NA NA NA NA NA NA
"ENSG00000219619" 0 NA NA NA NA NA NA
"ENSG00000219622" 0 NA NA NA NA NA NA
"ENSG00000219666" 0 NA NA NA NA NA NA
"ENSG00000219681" 0 NA NA NA NA NA NA
"ENSG00000219682" 0.0523512200392812 1.90332418872131 8.10153768311024 0.234933695696965 0.81426019599595 NA NA
"ENSG00000219699" 0.0256757808349045 0 8.1030458415403 0 1 NA NA
"ENSG00000219702" 0 NA NA NA NA NA NA
"ENSG00000219755" 0 NA NA NA NA NA NA
"ENSG00000219757" 0 NA NA NA NA NA NA
"ENSG00000219758" 0 NA NA NA NA NA NA
"ENSG00000219784" 0 NA NA NA NA NA NA
"ENSG00000219867" 0 NA NA NA NA NA NA
"ENSG00000219928" 0.0423314925992992 0.645181328604574 8.10304584152366 0.0796220756025313 0.936537837164722 NA NA
"ENSG00000219951" 0 NA NA NA NA NA NA
"ENSG00000219992" 0.168085438355996 -0.0320522052785862 8.10127113427608 -0.00395644149508524 0.99684322465108 NA NA
"ENSG00000219993" 0.0277554086890777 0 8.103045841534 0 1 NA NA
"ENSG00000220030" 0 NA NA NA NA NA NA
"ENSG00000220076" 0 NA NA NA NA NA NA
"ENSG00000220105" 0.105407715127241 0.324642698921611 8.1030458414961 0.0400642801820396 0.968041879209566 NA NA
"ENSG00000220130" 0 NA NA NA NA NA NA
"ENSG00000220131" 0 NA NA NA NA NA NA
"ENSG00000220139" 0 NA NA NA NA NA NA
"ENSG00000220154" 0 NA NA NA NA NA NA
"ENSG00000220204" 0 NA NA NA NA NA NA
"ENSG00000220240" 0 NA NA NA NA NA NA
"ENSG00000220256" 0.249197596202382 -0.385960520525337 7.91264893128633 -0.0487776626862924 0.961096483574448 NA NA
"ENSG00000220291" 0 NA NA NA NA NA NA
"ENSG00000220326" 0.0205764546036838 0.645210834273524 8.10304584153903 0.0796257169083197 0.936534941018353 NA NA
"ENSG00000220349" 0 NA NA NA NA NA NA
"ENSG00000220370" 0 NA NA NA NA NA NA
"ENSG00000220446" 0 NA NA NA NA NA NA
"ENSG00000220447" 0.0178689841460039 0.6452269110285 8.1030458415403 0.0796277009468145 0.936533362995266 NA NA
"ENSG00000220472" 0.0641736713259222 1.5930148739329 8.10218503252777 0.196615464536719 0.844128467883748 NA NA
"ENSG00000220506" 0.0117105097379052 0.6452269110285 8.1030458415403 0.0796277009468145 0.936533362995266 NA NA
"ENSG00000220522" 0 NA NA NA NA NA NA
"ENSG00000220537" 0 NA NA NA NA NA NA
"ENSG00000220540" 0 NA NA NA NA NA NA
"ENSG00000220556" 0 NA NA NA NA NA NA
"ENSG00000220600" 0.00936076753541151 0 8.1030458415391 0 1 NA NA
"ENSG00000220614" 0.00888992521533467 0 8.1030458415403 0 1 NA NA
"ENSG00000220643" 0 NA NA NA NA NA NA
"ENSG00000220660" 0 NA NA NA NA NA NA
"ENSG00000220685" 0.606820304357233 0.631357215564374 1.55556351324405 0.405870419426147 0.684837813731632 NA NA
"ENSG00000220695" 0 NA NA NA NA NA NA
"ENSG00000220702" 0 NA NA NA NA NA NA
"ENSG00000220725" 0 NA NA NA NA NA NA
"ENSG00000220734" 0.0200169519722596 0 8.1030458415403 0 1 NA NA
"ENSG00000220739" 0 NA NA NA NA NA NA
"ENSG00000220748" 0 NA NA NA NA NA NA
"ENSG00000220913" 0 NA NA NA NA NA NA
"ENSG00000220918" 0.00894641472455145 0 8.10304584153714 0 1 NA NA
"ENSG00000220920" 0 NA NA NA NA NA NA
"ENSG00000220949" 0.0112230312477958 0 8.1030458415403 0 1 NA NA
"ENSG00000220960" 0 NA NA NA NA NA NA
"ENSG00000220986" 0 NA NA NA NA NA NA
"ENSG00000221031" 0 NA NA NA NA NA NA
"ENSG00000221042" 0 NA NA NA NA NA NA
"ENSG00000221060" 0 NA NA NA NA NA NA
"ENSG00000221083" 0.060568683679596 0.645165142092575 8.1030458415403 0.0796200780187042 0.936539425961924 NA NA
"ENSG00000221093" 0 NA NA NA NA NA NA
"ENSG00000221139" 0 NA NA NA NA NA NA
"ENSG00000221148" 0 NA NA NA NA NA NA
"ENSG00000221184" 1.90694417071756 -0.664429547119129 1.00158711919626 -0.663376689241284 0.507089331561893 NA NA
"ENSG00000221245" 0 NA NA NA NA NA NA
"ENSG00000221300" 0 NA NA NA NA NA NA
"ENSG00000221398" 0 NA NA NA NA NA NA
"ENSG00000221498" 0 NA NA NA NA NA NA
"ENSG00000221611" 0 NA NA NA NA NA NA
"ENSG00000221639" 0 NA NA NA NA NA NA
"ENSG00000221711" 0 NA NA NA NA NA NA
"ENSG00000221753" 0.596938881606002 1.66371383295618 1.60487370670564 1.03666339974584 0.299892754967212 NA NA
"ENSG00000221849" 0.0112725434963834 0 8.1030458415347 0 1 NA NA
"ENSG00000221857" 0.399095691594669 1.60696911762816 3.30047518830667 0.486890228207602 0.626336124182138 NA NA
"ENSG00000222000" 0.515711060188492 -0.933315947890786 1.85211083520683 -0.503920138119898 0.614317498507431 NA NA
"ENSG00000222001" 0 NA NA NA NA NA NA
"ENSG00000222007" 0 NA NA NA NA NA NA
"ENSG00000222012" 0.0398785033710068 0.645182652941131 8.1030458415368 0.0796222390392855 0.936537707173764 NA NA
"ENSG00000222017" 0.0292129922855106 0 8.10304584153591 0 1 NA NA
"ENSG00000222022" 0.00888992521533467 0 8.1030458415403 0 1 NA NA
"ENSG00000222024" 0 NA NA NA NA NA NA
"ENSG00000222031" 0 NA NA NA NA NA NA
"ENSG00000222032" 0 NA NA NA NA NA NA
"ENSG00000222042" 0 NA NA NA NA NA NA
"ENSG00000222043" 0.205692490408039 -0.301033190435826 6.64237356756883 -0.0453201235030819 0.963852147680787 NA NA
"ENSG00000222044" 0.132664689579796 0.645078021002999 8.10304584148982 0.0796093263720689 0.936547977390169 NA NA
"ENSG00000222095" 0 NA NA NA NA NA NA
"ENSG00000222185" 0 NA NA NA NA NA NA
"ENSG00000222588" 0 NA NA NA NA NA NA
"ENSG00000222604" 0 NA NA NA NA NA NA
"ENSG00000222966" 0 NA NA NA NA NA NA
"ENSG00000223027" 0.00986299089135307 0 8.10304584153879 0 1 NA NA
"ENSG00000223342" 0 NA NA NA NA NA NA
"ENSG00000223343" 0.334454344754798 0.324606675998584 3.48797297444773 0.0930645616742432 0.9258522709005 NA NA
"ENSG00000223344" 0 NA NA NA NA NA NA
"ENSG00000223353" 0 NA NA NA NA NA NA
"ENSG00000223356" 0 NA NA NA NA NA NA
"ENSG00000223360" 0 NA NA NA NA NA NA
"ENSG00000223368" 0 NA NA NA NA NA NA
"ENSG00000223373" 0 NA NA NA NA NA NA
"ENSG00000223374" 0 NA NA NA NA NA NA
"ENSG00000223375" 0.0461037909965916 0 8.10304584153879 0 1 NA NA
"ENSG00000223377" 0 NA NA NA NA NA NA
"ENSG00000223379" 0.26638521622775 1.28631307284558 7.5615447106159 0.170112473320389 0.864921684199307 NA NA
"ENSG00000223390" 0 NA NA NA NA NA NA
"ENSG00000223393" 1.54798519263001 -0.359996121658512 1.16848276601906 -0.308088516260272 0.758014979215012 NA NA
"ENSG00000223400" 0 NA NA NA NA NA NA
"ENSG00000223402" 0.0171149362079666 0 8.1030458415403 0 1 NA NA
"ENSG00000223410" 0 NA NA NA NA NA NA
"ENSG00000223419" 0 NA NA NA NA NA NA
"ENSG00000223421" 0.00986299089135307 0 8.10304584153879 0 1 NA NA
"ENSG00000223422" 0 NA NA NA NA NA NA
"ENSG00000223428" 0 NA NA NA NA NA NA
"ENSG00000223429" 0 NA NA NA NA NA NA
"ENSG00000223430" 0 NA NA NA NA NA NA
"ENSG00000223432" 0.058218044434423 0.64516619173899 8.10304584152326 0.0796202075561389 0.936539322933092 NA NA
"ENSG00000223436" 0.00881101099143422 0 8.1030458415403 0 1 NA NA
"ENSG00000223438" 0.216084855035214 1.35662686313585 5.78482644778038 0.234514704180345 0.814585419154506 NA NA
"ENSG00000223440" 0 NA NA NA NA NA NA
"ENSG00000223446" 0 NA NA NA NA NA NA
"ENSG00000223450" 0 NA NA NA NA NA NA
"ENSG00000223455" 0 NA NA NA NA NA NA
"ENSG00000223461" 0 NA NA NA NA NA NA
"ENSG00000223462" 0.0532349416292359 0 8.1030458415253 0 1 NA NA
"ENSG00000223469" 0 NA NA NA NA NA NA
"ENSG00000223492" 0.0283507850076607 1.91353086899217 8.10218510224717 0.236174667061291 0.813297136289034 NA NA
"ENSG00000223495" 0 NA NA NA NA NA NA
"ENSG00000223502" 0.234929062217643 0.0223966841239559 5.070081441889 0.00441742097847078 0.996475419465596 NA NA
"ENSG00000223503" 0.0101711875132875 0 8.10304584154004 0 1 NA NA
"ENSG00000223504" 0.0111582819844231 0 8.1030458415403 0 1 NA NA
"ENSG00000223514" 0 NA NA NA NA NA NA
"ENSG00000223517" 0 NA NA NA NA NA NA
"ENSG00000223522" 0.380222166850664 -0.0153661777803528 2.9511772870918 -0.00520679589381606 0.995845596716561 NA NA
"ENSG00000223523" 0 NA NA NA NA NA NA
"ENSG00000223528" 0.254907662490617 0.756752093297272 4.42602449653731 0.170977836631793 0.864241192772218 NA NA
"ENSG00000223530" 0 NA NA NA NA NA NA
"ENSG00000223536" 0 NA NA NA NA NA NA
"ENSG00000223538" 0 NA NA NA NA NA NA
"ENSG00000223539" 0 NA NA NA NA NA NA
"ENSG00000223542" 0 NA NA NA NA NA NA
"ENSG00000223544" 0 NA NA NA NA NA NA
"ENSG00000223554" 0 NA NA NA NA NA NA
"ENSG00000223559" 0.0466570341874689 0 8.10304584153775 0 1 NA NA
"ENSG00000223563" 0 NA NA NA NA NA NA
"ENSG00000223565" 0 NA NA NA NA NA NA
"ENSG00000223570" 0 NA NA NA NA NA NA
"ENSG00000223576" 0.0416487820791728 0 8.10304584153717 0 1 NA NA
"ENSG00000223589" 0 NA NA NA NA NA NA
"ENSG00000223593" 0.0466281206155301 0 8.10304584153714 0 1 NA NA
"ENSG00000223598" 0.0877937635490218 0.645139071366983 8.10304584151476 0.079616860620695 0.936541984950412 NA NA
"ENSG00000223599" 0.673918267431232 -1.5793218452568 1.68354138754715 -0.938095051858397 0.348195564487943 NA NA
"ENSG00000223602" 0 NA NA NA NA NA NA
"ENSG00000223605" 0 NA NA NA NA NA NA
"ENSG00000223612" 0 NA NA NA NA NA NA
"ENSG00000223615" 0 NA NA NA NA NA NA
"ENSG00000223623" 0 NA NA NA NA NA NA
"ENSG00000223624" 0 NA NA NA NA NA NA
"ENSG00000223628" 0 NA NA NA NA NA NA
"ENSG00000223634" 0 NA NA NA NA NA NA
"ENSG00000223642" 0 NA NA NA NA NA NA
"ENSG00000223643" 0.0446084370173689 0.324737144657611 8.1030458415403 0.0400759357663812 0.968032586861728 NA NA
"ENSG00000223649" 0 NA NA NA NA NA NA
"ENSG00000223651" 0 NA NA NA NA NA NA
"ENSG00000223660" 0 NA NA NA NA NA NA
"ENSG00000223665" 0 NA NA NA NA NA NA
"ENSG00000223669" 0.0591052881485346 -0.343452452043034 8.10125288045132 -0.0423949797779798 0.966183830309907 NA NA
"ENSG00000223672" 0 NA NA NA NA NA NA
"ENSG00000223675" 0.0954792071838821 0.324669934466039 8.10304584150794 0.0400676413309812 0.968039199552384 NA NA
"ENSG00000223679" 0 NA NA NA NA NA NA
"ENSG00000223691" 0.0218734188274299 0 8.10304584153327 0 1 NA NA
"ENSG00000223697" 0 NA NA NA NA NA NA
"ENSG00000223711" 0.0353798583960057 0.3220475873181 8.10299148025702 0.0397442830962825 0.968296996743407 NA NA
"ENSG00000223716" 0 NA NA NA NA NA NA
"ENSG00000223720" 0 NA NA NA NA NA NA
"ENSG00000223725" 0.0165434135685007 0 8.10304584153354 0 1 NA NA
"ENSG00000223726" 0 NA NA NA NA NA NA
"ENSG00000223727" 0 NA NA NA NA NA NA
"ENSG00000223728" 0 NA NA NA NA NA NA
"ENSG00000223732" 0 NA NA NA NA NA NA
"ENSG00000223740" 0.0113111133755411 0 8.1030458415403 0 1 NA NA
"ENSG00000223742" 0 NA NA NA NA NA NA
"ENSG00000223751" 1.39630259303653 -1.75611482012816 1.41998429404793 -1.23671425626971 0.216193184132795 NA NA
"ENSG00000223753" 0.00894641472455145 0 8.10304584153714 0 1 NA NA
"ENSG00000223754" 0.100535994588687 0.645135920406967 8.10304584153142 0.0796164717593454 0.936542294235075 NA NA
"ENSG00000223761" 0 NA NA NA NA NA NA
"ENSG00000223774" 0.407511650342888 0.581209738769401 2.52856939553704 0.229857143646223 0.818202779093389 NA NA
"ENSG00000223779" 0 NA NA NA NA NA NA
"ENSG00000223786" 0.0202447858688783 0 8.1030458415403 0 1 NA NA
"ENSG00000223787" 0.0451537391702381 0 8.10304584151988 0 1 NA NA
"ENSG00000223795" 0.0571941137130452 0 8.10304584152266 0 1 NA NA
"ENSG00000223800" 0 NA NA NA NA NA NA
"ENSG00000223804" 0 NA NA NA NA NA NA
"ENSG00000223808" 0 NA NA NA NA NA NA
"ENSG00000223809" 0 NA NA NA NA NA NA
"ENSG00000223811" 0.0853853294804867 0.645135047603337 8.10304584152261 0.0796163640464007 0.936542379905617 NA NA
"ENSG00000223814" 0 NA NA NA NA NA NA
"ENSG00000223829" 0.0234875889800775 1.88619124902125 8.10040410592136 0.23285150029027 0.815876720414624 NA NA
"ENSG00000223831" 0 NA NA NA NA NA NA
"ENSG00000223834" 0.210451892370425 0.674028495445904 8.10079214616663 0.0832052573728683 0.933688332458891 NA NA
"ENSG00000223836" 0 NA NA NA NA NA NA
"ENSG00000223837" 0 NA NA NA NA NA NA
"ENSG00000223838" 0 NA NA NA NA NA NA
"ENSG00000223841" 0.0117105097379052 0.6452269110285 8.1030458415403 0.0796277009468145 0.936533362995266 NA NA
"ENSG00000223842" 0.012284013421823 0 8.1030458415403 0 1 NA NA
"ENSG00000223847" 0 NA NA NA NA NA NA
"ENSG00000223849" 0.241001692109174 0 6.18822135175288 0 1 NA NA
"ENSG00000223859" 0 NA NA NA NA NA NA
"ENSG00000223861" 3.64117452940798 -0.668933002088006 0.777544849724669 -0.860314362991251 0.389615777575564 NA NA
"ENSG00000223866" 0 NA NA NA NA NA NA
"ENSG00000223867" 0.0214153464327933 0.645212498303832 8.1030458415403 0.0796259222669268 0.936534777684503 NA NA
"ENSG00000223869" 0 NA NA NA NA NA NA
"ENSG00000223870" 0 NA NA NA NA NA NA
"ENSG00000223872" 0.0178363399398861 0 8.10304584153767 0 1 NA NA
"ENSG00000223881" 0 NA NA NA NA NA NA
"ENSG00000223884" 0 NA NA NA NA NA NA
"ENSG00000223886" 0 NA NA NA NA NA NA
"ENSG00000223889" 0 NA NA NA NA NA NA
"ENSG00000223890" 0 NA NA NA NA NA NA
"ENSG00000223897" 0 NA NA NA NA NA NA
"ENSG00000223901" 0 NA NA NA NA NA NA
"ENSG00000223905" 0 NA NA NA NA NA NA
"ENSG00000223906" 0 NA NA NA NA NA NA
"ENSG00000223908" 0.0473031111771308 0.645179554817246 8.1030458415403 0.0796218566985922 0.93653801127203 NA NA
"ENSG00000223911" 0 NA NA NA NA NA NA
"ENSG00000223917" 0 NA NA NA NA NA NA
"ENSG00000223918" 0 NA NA NA NA NA NA
"ENSG00000223920" 0.0355972710488856 0.645196026560538 8.1030458415403 0.0796238894827594 0.936536394478135 NA NA
"ENSG00000223930" 0.295357504825293 -0.436369586575499 3.67803872668339 -0.118641922775236 0.90555905032488 NA NA
"ENSG00000223931" 0 NA NA NA NA NA NA
"ENSG00000223942" 0.102004611133122 0.953140953504473 8.10215938189445 0.117640360869032 0.9063526236224 NA NA
"ENSG00000223944" 0.145687886933312 0.324636080092587 8.10304584151641 0.0400634633497068 0.968042530424626 NA NA
"ENSG00000223946" 0 NA NA NA NA NA NA
"ENSG00000223947" 0.0205154665895877 0.645210439285208 8.1030458415403 0.0796256681626474 0.93653497978867 NA NA
"ENSG00000223948" 0 NA NA NA NA NA NA
"ENSG00000223958" 0 NA NA NA NA NA NA
"ENSG00000223967" 0 NA NA NA NA NA NA
"ENSG00000223969" 8.0347072684108 0.181149499224148 0.458844347780608 0.394795097946293 0.692994112956396 NA NA
"ENSG00000223975" 0 NA NA NA NA NA NA
"ENSG00000223977" 0 NA NA NA NA NA NA
"ENSG00000223989" 0 NA NA NA NA NA NA
"ENSG00000223999" 0.0627968448717892 0 8.1030458415327 0 1 NA NA
"ENSG00000224000" 0.102061114235253 0 8.10304584150925 0 1 NA NA
"ENSG00000224001" 0 NA NA NA NA NA NA
"ENSG00000224012" 0 NA NA NA NA NA NA
"ENSG00000224014" 0.0109135640315278 0.645228970047121 8.1030458415403 0.0796279550510935 0.936533160891132 NA NA
"ENSG00000224015" 0 NA NA NA NA NA NA
"ENSG00000224016" 0.014682632128395 1.90411510250149 8.10158524861895 0.235029940939778 0.814185494511346 NA NA
"ENSG00000224018" 0 NA NA NA NA NA NA
"ENSG00000224025" 0 NA NA NA NA NA NA
"ENSG00000224027" 0 NA NA NA NA NA NA
"ENSG00000224029" 0.0253310461898068 0 8.1030458415403 0 1 NA NA
"ENSG00000224038" 0 NA NA NA NA NA NA
"ENSG00000224049" 0 NA NA NA NA NA NA
"ENSG00000224054" 0.074651024852283 0 8.1030458414839 0 1 NA NA
"ENSG00000224066" 0.591169569435494 0.152084862088432 1.5979942319655 0.0951723473378061 0.924177933893803 NA NA
"ENSG00000224067" 0 NA NA NA NA NA NA
"ENSG00000224069" 0 NA NA NA NA NA NA
"ENSG00000224076" 0 NA NA NA NA NA NA
"ENSG00000224077" 0.0120561868881342 0 8.1030458415403 0 1 NA NA
"ENSG00000224079" 0.0253136236000343 0 8.1030458415403 0 1 NA NA
"ENSG00000224090" 0 NA NA NA NA NA NA
"ENSG00000224091" 0 NA NA NA NA NA NA
"ENSG00000224092" 0 NA NA NA NA NA NA
"ENSG00000224097" 0 NA NA NA NA NA NA
"ENSG00000224099" 0.464951948009841 0.455735913625272 2.03328109940656 0.22413817438144 0.822649789167472 NA NA
"ENSG00000224100" 0 NA NA NA NA NA NA
"ENSG00000224104" 0 NA NA NA NA NA NA
"ENSG00000224114" 0.645636139654808 -0.420255691491655 1.74243693505023 -0.241188466014433 0.809409049858867 NA NA
"ENSG00000224127" 0 NA NA NA NA NA NA
"ENSG00000224132" 0.012284013421823 0 8.1030458415403 0 1 NA NA
"ENSG00000224134" 0 NA NA NA NA NA NA
"ENSG00000224136" 0.0410303850248669 0.64519602656054 8.1030458415403 0.0796238894827596 0.936536394478135 NA NA
"ENSG00000224138" 0 NA NA NA NA NA NA
"ENSG00000224149" 0 NA NA NA NA NA NA
"ENSG00000224155" 0.0221672193554014 0.645212498303829 8.1030458415403 0.0796259222669264 0.936534777684503 NA NA
"ENSG00000224163" 0 NA NA NA NA NA NA
"ENSG00000224172" 0 NA NA NA NA NA NA
"ENSG00000224174" 0.0302668512695403 0 8.10304584153333 0 1 NA NA
"ENSG00000224194" 0 NA NA NA NA NA NA
"ENSG00000224207" 0 NA NA NA NA NA NA
"ENSG00000224216" 0.0308552106229639 0.324753616400903 8.1030458415403 0.0400779685505482 0.968030966236642 NA NA
"ENSG00000224218" 0 NA NA NA NA NA NA
"ENSG00000224228" 0 NA NA NA NA NA NA
"ENSG00000224239" 0 NA NA NA NA NA NA
"ENSG00000224245" 0 NA NA NA NA NA NA
"ENSG00000224247" 0.450357523203647 -0.562807150616529 2.06456959623869 -0.272602653667802 0.785158671846069 NA NA
"ENSG00000224250" 0 NA NA NA NA NA NA
"ENSG00000224251" 0.00936076753541151 0 8.1030458415391 0 1 NA NA
"ENSG00000224252" 0 NA NA NA NA NA NA
"ENSG00000224256" 0 NA NA NA NA NA NA
"ENSG00000224260" 0 NA NA NA NA NA NA
"ENSG00000224267" 0 NA NA NA NA NA NA
"ENSG00000224269" 0 NA NA NA NA NA NA
"ENSG00000224272" 0 NA NA NA NA NA NA
"ENSG00000224277" 0 NA NA NA NA NA NA
"ENSG00000224278" 0 NA NA NA NA NA NA
"ENSG00000224280" 0 NA NA NA NA NA NA
"ENSG00000224282" 0.0226570622191806 0 8.10304584153767 0 1 NA NA
"ENSG00000224297" 0.146293248862165 0.324583533965051 8.10304584146547 0.0400569786121744 0.968047700346519 NA NA
"ENSG00000224301" 0 NA NA NA NA NA NA
"ENSG00000224302" 0.00881101099143422 0 8.1030458415403 0 1 NA NA
"ENSG00000224322" 0 NA NA NA NA NA NA
"ENSG00000224326" 0.0113111133755411 0 8.1030458415403 0 1 NA NA
"ENSG00000224330" 0 NA NA NA NA NA NA
"ENSG00000224331" 0.931542300989805 -0.0897741512755812 1.40425931344254 -0.0639298955799696 0.949026047730821 NA NA
"ENSG00000224334" 0 NA NA NA NA NA NA
"ENSG00000224335" 0 NA NA NA NA NA NA
"ENSG00000224342" 0 NA NA NA NA NA NA
"ENSG00000224352" 0 NA NA NA NA NA NA
"ENSG00000224356" 0.561398854719035 -0.499705703718008 1.73167281900087 -0.288568197314736 0.77291183544965 NA NA
"ENSG00000224359" 0 NA NA NA NA NA NA
"ENSG00000224361" 0.00843519566997121 0.645228970047121 8.1030458415403 0.0796279550510934 0.936533160891132 NA NA
"ENSG00000224363" 0.0205262291992615 0 8.1030458415403 0 1 NA NA
"ENSG00000224365" 0 NA NA NA NA NA NA
"ENSG00000224366" 0 NA NA NA NA NA NA
"ENSG00000224370" 0 NA NA NA NA NA NA
"ENSG00000224371" 0 NA NA NA NA NA NA
"ENSG00000224374" 0 NA NA NA NA NA NA
"ENSG00000224375" 0 NA NA NA NA NA NA
"ENSG00000224376" 0.609889680033013 -0.343225621031971 1.4845180453999 -0.231203401060385 0.817156787917705 NA NA
"ENSG00000224384" 0 NA NA NA NA NA NA
"ENSG00000224387" 0 NA NA NA NA NA NA
"ENSG00000224400" 0 NA NA NA NA NA NA
"ENSG00000224404" 0.0688733800194128 0.645154314471694 8.10304584150217 0.0796187417782266 0.936540488753575 NA NA
"ENSG00000224407" 0 NA NA NA NA NA NA
"ENSG00000224409" 0 NA NA NA NA NA NA
"ENSG00000224410" 0 NA NA NA NA NA NA
"ENSG00000224412" 0 NA NA NA NA NA NA
"ENSG00000224413" 0 NA NA NA NA NA NA
"ENSG00000224414" 0 NA NA NA NA NA NA
"ENSG00000224415" 2.87525552979529 -0.228244714990696 0.721216367339372 -0.316471901258578 0.751644349565116 NA NA
"ENSG00000224417" 0 NA NA NA NA NA NA
"ENSG00000224427" 0.012284013421823 0 8.1030458415403 0 1 NA NA
"ENSG00000224431" 0 NA NA NA NA NA NA
"ENSG00000224436" 0 NA NA NA NA NA NA
"ENSG00000224448" 0 NA NA NA NA NA NA
"ENSG00000224469" 0.177846972227688 0.32086335811809 8.10297163189426 0.039598232931624 0.968413436251971 NA NA
"ENSG00000224477" 0.0333089406023537 0.645198085579159 8.1030458415403 0.0796241435870384 0.936536192373939 NA NA
"ENSG00000224478" 0.116110612719811 0.296403178101277 8.10251945872844 0.0365816064510622 0.970818609638958 NA NA
"ENSG00000224481" 0.0341113007971013 1.91352905621675 8.1021851177432 0.236174442870511 0.813297310247543 NA NA
"ENSG00000224484" 0 NA NA NA NA NA NA
"ENSG00000224486" 0 NA NA NA NA NA NA
"ENSG00000224493" 0 NA NA NA NA NA NA
"ENSG00000224500" 0 NA NA NA NA NA NA
"ENSG00000224504" 0 NA NA NA NA NA NA
"ENSG00000224513" 0 NA NA NA NA NA NA
"ENSG00000224515" 0 NA NA NA NA NA NA
"ENSG00000224516" 0 NA NA NA NA NA NA
"ENSG00000224518" 0 NA NA NA NA NA NA
"ENSG00000224521" 0.0730871301358887 0.0128168055596814 8.10286621582008 0.00158176196154613 0.998737937078291 NA NA
"ENSG00000224523" 0 NA NA NA NA NA NA
"ENSG00000224525" 0.0291177983711553 0 8.10304584152878 0 1 NA NA
"ENSG00000224529" 0 NA NA NA NA NA NA
"ENSG00000224532" 0 NA NA NA NA NA NA
"ENSG00000224541" 0.039294957456538 0.645205802303204 8.10304584152915 0.0796250959110266 0.936535434934256 NA NA
"ENSG00000224548" 0 NA NA NA NA NA NA
"ENSG00000224549" 0.0361820679079769 0.645196461012733 8.10304584153599 0.079623943098714 0.936536351834188 NA NA
"ENSG00000224555" 0 NA NA NA NA NA NA
"ENSG00000224556" 0 NA NA NA NA NA NA
"ENSG00000224560" 0.0130470327679838 0 8.1030458415403 0 1 NA NA
"ENSG00000224567" 0 NA NA NA NA NA NA
"ENSG00000224570" 0 NA NA NA NA NA NA
"ENSG00000224579" 0 NA NA NA NA NA NA
"ENSG00000224583" 0 NA NA NA NA NA NA
"ENSG00000224585" 0 NA NA NA NA NA NA
"ENSG00000224595" 0 NA NA NA NA NA NA
"ENSG00000224600" 0 NA NA NA NA NA NA
"ENSG00000224603" 0 NA NA NA NA NA NA
"ENSG00000224604" 0 NA NA NA NA NA NA
"ENSG00000224605" 0 NA NA NA NA NA NA
"ENSG00000224610" 0 NA NA NA NA NA NA
"ENSG00000224612" 0.0224210020781144 0.645212498303832 8.1030458415403 0.0796259222669268 0.936534777684503 NA NA
"ENSG00000224617" 0 NA NA NA NA NA NA
"ENSG00000224621" 0.0534882490068595 1.91278587919608 8.10214111309029 0.236083999586933 0.813367489526502 NA NA
"ENSG00000224626" 0 NA NA NA NA NA NA
"ENSG00000224628" 0 NA NA NA NA NA NA
"ENSG00000224630" 0 NA NA NA NA NA NA
"ENSG00000224635" 1.59424218219575 -0.944686192136161 1.12653482556464 -0.838576997974891 0.401706722912005 NA NA
"ENSG00000224643" 0 NA NA NA NA NA NA
"ENSG00000224644" 0 NA NA NA NA NA NA
"ENSG00000224645" 0 NA NA NA NA NA NA
"ENSG00000224647" 0.0479922397424733 0.645181613835867 8.1030458415403 0.0796221108028713 0.936537809167801 NA NA
"ENSG00000224649" 0 NA NA NA NA NA NA
"ENSG00000224653" 0 NA NA NA NA NA NA
"ENSG00000224658" 0 NA NA NA NA NA NA
"ENSG00000224661" 0.0314389156055394 0.645198728834947 8.10304584153819 0.079624222971503 0.93653612923477 NA NA
"ENSG00000224667" 0.015427605311482 0.6452269110285 8.1030458415403 0.0796277009468145 0.936533362995266 NA NA
"ENSG00000224669" 0 NA NA NA NA NA NA
"ENSG00000224670" 0 NA NA NA NA NA NA
"ENSG00000224671" 0 NA NA NA NA NA NA
"ENSG00000224681" 0 NA NA NA NA NA NA
"ENSG00000224691" 0 NA NA NA NA NA NA
"ENSG00000224692" 0 NA NA NA NA NA NA
"ENSG00000224700" 0 NA NA NA NA NA NA
"ENSG00000224713" 0.0788706299014462 1.9134144063681 8.10217838011831 0.236160488772176 0.81330813780352 NA NA
"ENSG00000224715" 0 NA NA NA NA NA NA
"ENSG00000224719" 0 NA NA NA NA NA NA
"ENSG00000224722" 0.0262480854620853 0.645212498303829 8.1030458415403 0.0796259222669264 0.936534777684503 NA NA
"ENSG00000224731" 0 NA NA NA NA NA NA
"ENSG00000224733" 0.0338785642623551 1.92743305296571 8.1030458415403 0.237865253468605 0.811985605810498 NA NA
"ENSG00000224735" 0 NA NA NA NA NA NA
"ENSG00000224738" 0.905921571618678 1.03280787234359 1.41056735181655 0.732193234880647 0.464050632922277 NA NA
"ENSG00000224746" 0.128373246966244 -0.0025395895553861 8.10291242346656 -0.000313416883049518 0.999749929512014 NA NA
"ENSG00000224750" 0.0476755773929619 0.324721656290329 8.10304584153714 0.0400740243410408 0.968034110734332 NA NA
"ENSG00000224762" 0 NA NA NA NA NA NA
"ENSG00000224764" 0.0201770582413197 0 8.1030458415403 0 1 NA NA
"ENSG00000224785" 0 NA NA NA NA NA NA
"ENSG00000224789" 0 NA NA NA NA NA NA
"ENSG00000224794" 0.439233631926006 -0.342641069877799 2.56955968271608 -0.133346219658778 0.893919575950194 NA NA
"ENSG00000224797" 0.00894641472455145 0 8.10304584153714 0 1 NA NA
"ENSG00000224810" 0.211904509537001 0.00406176185631845 6.5504443296011 0.000620074250225067 0.999505252360898 NA NA
"ENSG00000224814" 0 NA NA NA NA NA NA
"ENSG00000224815" 0 NA NA NA NA NA NA
"ENSG00000224818" 0 NA NA NA NA NA NA
"ENSG00000224819" 0.0868691567194281 0 8.10304584152875 0 1 NA NA
"ENSG00000224836" 0 NA NA NA NA NA NA
"ENSG00000224844" 0 NA NA NA NA NA NA
"ENSG00000224848" 0.833755489270074 -0.0805229985889818 1.70187151914584 -0.0473143816575507 0.962262666014803 NA NA
"ENSG00000224864" 0 NA NA NA NA NA NA
"ENSG00000224865" 0 NA NA NA NA NA NA
"ENSG00000224869" 0 NA NA NA NA NA NA
"ENSG00000224876" 0 NA NA NA NA NA NA
"ENSG00000224879" 0 NA NA NA NA NA NA
"ENSG00000224881" 0.0301565866016355 0 8.10304584153826 0 1 NA NA
"ENSG00000224883" 0 NA NA NA NA NA NA
"ENSG00000224884" 0.0200341784046406 0 8.10304584153931 0 1 NA NA
"ENSG00000224886" 0 NA NA NA NA NA NA
"ENSG00000224888" 0.0540832831667428 1.88772081275962 8.10051034054809 0.233037269677986 0.815732465329603 NA NA
"ENSG00000224901" 0 NA NA NA NA NA NA
"ENSG00000224905" 9.08379322097936 -0.109725099719897 0.444508984217645 -0.246845628807747 0.805027696219026 NA NA
"ENSG00000224917" 0 NA NA NA NA NA NA
"ENSG00000224918" 0 NA NA NA NA NA NA
"ENSG00000224919" 0 NA NA NA NA NA NA
"ENSG00000224931" 0 NA NA NA NA NA NA
"ENSG00000224935" 0.0991445840609137 1.57470598903879 8.10100978250299 0.194383914020191 0.845875284449894 NA NA
"ENSG00000224946" 0 NA NA NA NA NA NA
"ENSG00000224950" 0.35957571987332 -0.866369198420842 2.64091086552601 -0.328056963122185 0.742868593283084 NA NA
"ENSG00000224967" 0.0371238299976828 1.91394968468174 8.1022114905576 0.236225589385352 0.813257623878589 NA NA
"ENSG00000224969" 0 NA NA NA NA NA NA
"ENSG00000224970" 0 NA NA NA NA NA NA
"ENSG00000224972" 0 NA NA NA NA NA NA
"ENSG00000224981" 0.0168703913399424 0.324757734438145 8.1030458415403 0.0400784767591062 0.968030561070412 NA NA
"ENSG00000224984" 0.0146684600048482 0 8.10304584152859 0 1 NA NA
"ENSG00000224985" 0.228284497135465 -0.351957507687518 7.20161440736007 -0.0488720289339314 0.961021279893599 NA NA
"ENSG00000224987" 0 NA NA NA NA NA NA
"ENSG00000224988" 0 NA NA NA NA NA NA
"ENSG00000224992" 0.0102248976740533 0 8.1030458415403 0 1 NA NA
"ENSG00000225000" 0 NA NA NA NA NA NA
"ENSG00000225002" 0.013068165174519 0 8.1030458415403 0 1 NA NA
"ENSG00000225006" 0 NA NA NA NA NA NA
"ENSG00000225007" 0 NA NA NA NA NA NA
"ENSG00000225011" 0 NA NA NA NA NA NA
"ENSG00000225012" 0 NA NA NA NA NA NA
"ENSG00000225017" 0 NA NA NA NA NA NA
"ENSG00000225018" 0.00888992521533467 0 8.1030458415403 0 1 NA NA
"ENSG00000225028" 0 NA NA NA NA NA NA
"ENSG00000225032" 0.0879344560189732 1.89129691850549 8.10075148714751 0.23347178610604 0.815395075658775 NA NA
"ENSG00000225044" 0 NA NA NA NA NA NA
"ENSG00000225046" 0 NA NA NA NA NA NA
"ENSG00000225050" 0 NA NA NA NA NA NA
"ENSG00000225055" 0 NA NA NA NA NA NA
"ENSG00000225056" 0 NA NA NA NA NA NA
"ENSG00000225057" 0.0505333754459268 0.64517255223919 8.10304584153013 0.0796209925078444 0.936538698614301 NA NA
"ENSG00000225058" 0 NA NA NA NA NA NA
"ENSG00000225069" 0 NA NA NA NA NA NA
"ENSG00000225075" 0.054175970924671 0 8.10304584151799 0 1 NA NA
"ENSG00000225078" 0 NA NA NA NA NA NA
"ENSG00000225084" 0 NA NA NA NA NA NA
"ENSG00000225085" 0 NA NA NA NA NA NA
"ENSG00000225087" 0.370410879156443 0.381860363655463 3.41340204077965 0.111870901550244 0.910925768941386 NA NA
"ENSG00000225092" 0.148422297000394 0.0187072238257663 8.10273346265283 0.00230875468284768 0.998157881920396 NA NA
"ENSG00000225096" 0.17482291416146 0.32456029756646 8.1030458414937 0.0400541109991586 0.9680499865359 NA NA
"ENSG00000225102" 0 NA NA NA NA NA NA
"ENSG00000225106" 0 NA NA NA NA NA NA
"ENSG00000225107" 0 NA NA NA NA NA NA
"ENSG00000225111" 0.0179404487891272 0 8.1030458415403 0 1 NA NA
"ENSG00000225112" 0 NA NA NA NA NA NA
"ENSG00000225113" 0 NA NA NA NA NA NA
"ENSG00000225116" 0 NA NA NA NA NA NA
"ENSG00000225118" 0 NA NA NA NA NA NA
"ENSG00000225122" 0 NA NA NA NA NA NA
"ENSG00000225123" 0 NA NA NA NA NA NA
"ENSG00000225129" 0.181194677546522 1.90337224117686 8.10155054617097 0.234939253952621 0.814255881867158 NA NA
"ENSG00000225140" 0.0591469791053387 0.645177900962636 8.103045841539 0.0796216525957723 0.93653817360713 NA NA
"ENSG00000225144" 0.0083034808044931 0 8.1030458415403 0 1 NA NA
"ENSG00000225146" 0.0112725434963834 0 8.1030458415347 0 1 NA NA
"ENSG00000225148" 0 NA NA NA NA NA NA
"ENSG00000225152" 0 NA NA NA NA NA NA
"ENSG00000225156" 4.64020792882749 -1.57021559989223 0.787862757852522 -1.9930065030262 0.0462607349953445 NA NA
"ENSG00000225166" 0 NA NA NA NA NA NA
"ENSG00000225170" 0.104237360440139 0.64510898524248 8.10304584149967 0.0796131476806611 0.936544938073835 NA NA
"ENSG00000225172" 0.0292950943664948 0 8.10304584151709 0 1 NA NA
"ENSG00000225173" 0.961385080819732 1.68670373480258 1.29950282238894 1.2979608091207 0.194300802427322 NA NA
"ENSG00000225181" 0 NA NA NA NA NA NA
"ENSG00000225182" 0 NA NA NA NA NA NA
"ENSG00000225187" 0.574463757788938 -0.806337539509247 2.14628572230621 -0.375689746769982 0.707147561331061 NA NA
"ENSG00000225191" 0 NA NA NA NA NA NA
"ENSG00000225195" 0.0658088085692244 0.324690265614419 8.10304584153875 0.0400701504056604 0.968037199206874 NA NA
"ENSG00000225200" 0.288554453299237 -0.9030965082855 3.13829140716266 -0.287766937838954 0.77352514708474 NA NA
"ENSG00000225203" 0 NA NA NA NA NA NA
"ENSG00000225208" 0 NA NA NA NA NA NA
"ENSG00000225209" 0 NA NA NA NA NA NA
"ENSG00000225213" 0.106712003445216 0.324646071186457 8.10304584149682 0.0400646963545362 0.968041547418353 NA NA
"ENSG00000225214" 0 NA NA NA NA NA NA
"ENSG00000225216" 0.0247837968596309 0 8.1030458415403 0 1 NA NA
"ENSG00000225218" 0 NA NA NA NA NA NA
"ENSG00000225230" 0.00886594486577857 0 8.10304584154009 0 1 NA NA
"ENSG00000225233" 0 NA NA NA NA NA NA
"ENSG00000225236" 0 NA NA NA NA NA NA
"ENSG00000225240" 0 NA NA NA NA NA NA
"ENSG00000225243" 0 NA NA NA NA NA NA
"ENSG00000225244" 0 NA NA NA NA NA NA
"ENSG00000225253" 0 NA NA NA NA NA NA
"ENSG00000225258" 0 NA NA NA NA NA NA
"ENSG00000225279" 0.0165434135685007 0 8.10304584153354 0 1 NA NA
"ENSG00000225280" 0.0245727667631614 0 8.10304584153775 0 1 NA NA
"ENSG00000225282" 0 NA NA NA NA NA NA
"ENSG00000225284" 0.021482228437955 0.645212498303829 8.1030458415403 0.0796259222669264 0.936534777684503 NA NA
"ENSG00000225286" 0.010468704978083 0 8.1030458415403 0 1 NA NA
"ENSG00000225297" 0 NA NA NA NA NA NA
"ENSG00000225299" 0.0113111133755411 0 8.1030458415403 0 1 NA NA
"ENSG00000225300" 0.274406145032908 -0.31155348967219 4.80427112142691 -0.0648492730317968 0.948294009777664 NA NA
"ENSG00000225303" 0 NA NA NA NA NA NA
"ENSG00000225304" 0 NA NA NA NA NA NA
"ENSG00000225311" 0 NA NA NA NA NA NA
"ENSG00000225313" 0.0203306326382372 0 8.1030458415403 0 1 NA NA
"ENSG00000225315" 0 NA NA NA NA NA NA
"ENSG00000225325" 0 NA NA NA NA NA NA
"ENSG00000225330" 0 NA NA NA NA NA NA
"ENSG00000225333" 0.00886594486577857 0 8.10304584154009 0 1 NA NA
"ENSG00000225335" 1.09346363652554 -1.02723538425877 1.36773632850753 -0.751047817366734 0.452623878710718 NA NA
"ENSG00000225337" 0.018721535070823 0 8.10304584152655 0 1 NA NA
"ENSG00000225339" 0.857966335467276 -0.516560211382223 1.47814254422769 -0.349465762554125 0.726739670005101 NA NA
"ENSG00000225341" 0 NA NA NA NA NA NA
"ENSG00000225344" 0 NA NA NA NA NA NA
"ENSG00000225356" 0.0146475471832474 0 8.1030458415403 0 1 NA NA
"ENSG00000225359" 0 NA NA NA NA NA NA
"ENSG00000225360" 0 NA NA NA NA NA NA
"ENSG00000225365" 0 NA NA NA NA NA NA
"ENSG00000225370" 0.013355844099843 0 8.1030458415403 0 1 NA NA
"ENSG00000225378" 0 NA NA NA NA NA NA
"ENSG00000225384" 0.102932006040592 0.645103728001573 8.10304584152218 0.07961249888232 0.936545454102074 NA NA
"ENSG00000225385" 0 NA NA NA NA NA NA
"ENSG00000225387" 0 NA NA NA NA NA NA
"ENSG00000225393" 0.0112230312477958 0 8.1030458415403 0 1 NA NA
"ENSG00000225394" 0 NA NA NA NA NA NA
"ENSG00000225397" 0 NA NA NA NA NA NA
"ENSG00000225399" 0.206540357811322 0.868967740569795 6.62175227704598 0.131229273493367 0.895593939297927 NA NA
"ENSG00000225402" 0.0101711875132875 0 8.10304584154004 0 1 NA NA
"ENSG00000225407" 0.133968361232452 0.645080526174002 8.10304584147347 0.0796096355363454 0.936547731493209 NA NA
"ENSG00000225408" 0.0222068740504891 0 8.1030458415403 0 1 NA NA
"ENSG00000225411" 0.0707684321481252 0 8.10304584152836 0 1 NA NA
"ENSG00000225417" 0 NA NA NA NA NA NA
"ENSG00000225420" 0.0825385119810241 1.35602326784339 8.09909442199659 0.167428998501427 0.867032509701291 NA NA
"ENSG00000225421" 0.0368579482489487 0.645199477472229 8.10304584153591 0.07962431536114 0.936536055751816 NA NA
"ENSG00000225424" 0 NA NA NA NA NA NA
"ENSG00000225448" 0 NA NA NA NA NA NA
"ENSG00000225450" 0.456211029563125 1.57060101030987 2.47804067744341 0.63380759832008 0.526206393812183 NA NA
"ENSG00000225451" 0 NA NA NA NA NA NA
"ENSG00000225457" 0.0117105097379052 0.6452269110285 8.1030458415403 0.0796277009468145 0.936533362995266 NA NA
"ENSG00000225458" 0 NA NA NA NA NA NA
"ENSG00000225460" 0 NA NA NA NA NA NA
"ENSG00000225469" 0 NA NA NA NA NA NA
"ENSG00000225475" 0 NA NA NA NA NA NA
"ENSG00000225477" 0 NA NA NA NA NA NA
"ENSG00000225478" 0.0484854648764918 0.645180586232764 8.10304584152502 0.0796219839861277 0.93653791003269 NA NA
"ENSG00000225480" 0 NA NA NA NA NA NA
"ENSG00000225486" 0.0811077772124339 0.645133231856326 8.10304584153685 0.0796161399642246 0.936542558131564 NA NA
"ENSG00000225488" 0 NA NA NA NA NA NA
"ENSG00000225498" 0.0136681528792657 0 8.1030458415403 0 1 NA NA
"ENSG00000225505" 0 NA NA NA NA NA NA
"ENSG00000225507" 0 NA NA NA NA NA NA
"ENSG00000225519" 0 NA NA NA NA NA NA
"ENSG00000225522" 0 NA NA NA NA NA NA
"ENSG00000225527" 0.0234488244009123 0 8.1030458415403 0 1 NA NA
"ENSG00000225531" 0.0101711875132875 0 8.10304584154004 0 1 NA NA
"ENSG00000225532" 0 NA NA NA NA NA NA
"ENSG00000225537" 0 NA NA NA NA NA NA
"ENSG00000225544" 0.00945465382613522 0 8.1030458415403 0 1 NA NA
"ENSG00000225545" 0 NA NA NA NA NA NA
"ENSG00000225551" 0 NA NA NA NA NA NA
"ENSG00000225555" 0.350275623325351 -0.322845385921158 3.00481578971498 -0.107442654896253 0.914437816621993 NA NA
"ENSG00000225559" 0.0407628443069969 0 8.1030458415352 0 1 NA NA
"ENSG00000225563" 0.00945465382613522 0 8.1030458415403 0 1 NA NA
"ENSG00000225568" 0.0336301756667822 0.645198643965135 8.10304584153871 0.0796242124976819 0.936536137565221 NA NA
"ENSG00000225570" 0 NA NA NA NA NA NA
"ENSG00000225582" 0 NA NA NA NA NA NA
"ENSG00000225588" 0 NA NA NA NA NA NA
"ENSG00000225594" 0 NA NA NA NA NA NA
"ENSG00000225598" 0 NA NA NA NA NA NA
"ENSG00000225603" 0.00881101099143422 0 8.1030458415403 0 1 NA NA
"ENSG00000225605" 0.0101711875132875 0 8.10304584154004 0 1 NA NA
"ENSG00000225606" 0 NA NA NA NA NA NA
"ENSG00000225610" 0 NA NA NA NA NA NA
"ENSG00000225612" 0 NA NA NA NA NA NA
"ENSG00000225616" 0 NA NA NA NA NA NA
"ENSG00000225620" 0 NA NA NA NA NA NA
"ENSG00000225625" 0 NA NA NA NA NA NA
"ENSG00000225632" 0 NA NA NA NA NA NA
"ENSG00000225637" 0 NA NA NA NA NA NA
"ENSG00000225643" 0.145025325413152 0.645064361469699 8.10304584149587 0.0796076406437578 0.936549318151479 NA NA
"ENSG00000225647" 0.207060417266359 1.70519953680541 8.09762215806625 0.210580279435095 0.833214801981693 NA NA
"ENSG00000225649" 0.261718274815057 -0.322755864255926 4.41373045687387 -0.0731254133911307 0.941706318830165 NA NA
"ENSG00000225655" 0.458584278879196 -0.285455295469906 2.08768009974834 -0.136733255015611 0.891241642689847 NA NA
"ENSG00000225656" 0 NA NA NA NA NA NA
"ENSG00000225660" 0 NA NA NA NA NA NA
"ENSG00000225676" 0 NA NA NA NA NA NA
"ENSG00000225678" 0.0415940355317647 0 8.10304584153879 0 1 NA NA
"ENSG00000225680" 0.085553486509247 0 8.1030458415403 0 1 NA NA
"ENSG00000225681" 0 NA NA NA NA NA NA
"ENSG00000225689" 0.445165612116009 -0.400285581612761 2.52777435909929 -0.15835494974931 0.87417711068262 NA NA
"ENSG00000225703" 0 NA NA NA NA NA NA
"ENSG00000225705" 0 NA NA NA NA NA NA
"ENSG00000225708" 0 NA NA NA NA NA NA
"ENSG00000225711" 0.0265848072823518 0 8.10304584152381 0 1 NA NA
"ENSG00000225718" 0.0348455182461679 0 8.10304584152679 0 1 NA NA
"ENSG00000225720" 0 NA NA NA NA NA NA
"ENSG00000225721" 0.0463979952695604 0 8.10304584153618 0 1 NA NA
"ENSG00000225726" 0.17575486698403 -0.288589774469787 8.1020846969937 -0.0356191999050404 0.971585998724959 NA NA
"ENSG00000225727" 0 NA NA NA NA NA NA
"ENSG00000225741" 0 NA NA NA NA NA NA
"ENSG00000225744" 0 NA NA NA NA NA NA
"ENSG00000225750" 0 NA NA NA NA NA NA
"ENSG00000225751" 0.0229510279877405 0 8.1030458415403 0 1 NA NA
"ENSG00000225752" 0 NA NA NA NA NA NA
"ENSG00000225761" 0.180120792931432 0.0040835908751239 7.06274850215898 0.000578187213359729 0.99953867337491 NA NA
"ENSG00000225775" 0 NA NA NA NA NA NA
"ENSG00000225779" 0 NA NA NA NA NA NA
"ENSG00000225785" 0 NA NA NA NA NA NA
"ENSG00000225790" 0.0109135640315278 0.645228970047121 8.1030458415403 0.0796279550510935 0.936533160891132 NA NA
"ENSG00000225794" 0.0483646090894935 0.645178479895659 8.10304584153473 0.079621724042161 0.936538116781572 NA NA
"ENSG00000225795" 0 NA NA NA NA NA NA
"ENSG00000225798" 0 NA NA NA NA NA NA
"ENSG00000225806" 1.07971386832095 1.98590756114751 1.21809511603624 1.63033866157331 0.103029940724599 NA NA
"ENSG00000225807" 0.0199233588042182 0 8.1030458415403 0 1 NA NA
"ENSG00000225811" 0 NA NA NA NA NA NA
"ENSG00000225813" 0.228988434947721 0.324582224729597 8.10304584142747 0.040056817039112 0.968047829159786 NA NA
"ENSG00000225815" 0 NA NA NA NA NA NA
"ENSG00000225818" 0 NA NA NA NA NA NA
"ENSG00000225819" 0 NA NA NA NA NA NA
"ENSG00000225836" 0.0222068740504891 0 8.1030458415403 0 1 NA NA
"ENSG00000225840" 0 NA NA NA NA NA NA
"ENSG00000225850" 0.378573591294527 -0.0159080305755484 2.58970683687652 -0.00614279205237582 0.995098791884818 NA NA
"ENSG00000225854" 0 NA NA NA NA NA NA
"ENSG00000225864" 0 NA NA NA NA NA NA
"ENSG00000225867" 0 NA NA NA NA NA NA
"ENSG00000225869" 0.0299917620983858 0.64521249830383 8.1030458415403 0.0796259222669265 0.936534777684503 NA NA
"ENSG00000225871" 0 NA NA NA NA NA NA
"ENSG00000225876" 0 NA NA NA NA NA NA
"ENSG00000225879" 0 NA NA NA NA NA NA
"ENSG00000225881" 0 NA NA NA NA NA NA
"ENSG00000225884" 0 NA NA NA NA NA NA
"ENSG00000225885" 3.23868121601138 -2.28311913291296 1.25090414829688 -1.82517512314708 0.0679746065793615 NA NA
"ENSG00000225886" 0.0136372806150015 0.6452269110285 8.1030458415403 0.0796277009468145 0.936533362995266 NA NA
"ENSG00000225889" 2.16054738302689 -1.66849578868788 1.27611756504238 -1.30747811517857 0.191050382776591 NA NA
"ENSG00000225893" 0 NA NA NA NA NA NA
"ENSG00000225898" 0 NA NA NA NA NA NA
"ENSG00000225903" 0.0228197357485879 0.645210439285208 8.1030458415403 0.0796256681626474 0.93653497978867 NA NA
"ENSG00000225906" 0 NA NA NA NA NA NA
"ENSG00000225911" 0 NA NA NA NA NA NA
"ENSG00000225913" 0 NA NA NA NA NA NA
"ENSG00000225916" 0.308639718011076 0.0803700951523864 3.54477154790593 0.0226728560828877 0.981911227976311 NA NA
"ENSG00000225923" 0 NA NA NA NA NA NA
"ENSG00000225925" 0.0259212940368245 0.64521249830383 8.1030458415403 0.0796259222669265 0.936534777684503 NA NA
"ENSG00000225929" 0.0351710911966902 0 8.103045841534 0 1 NA NA
"ENSG00000225931" 0 NA NA NA NA NA NA
"ENSG00000225943" 0 NA NA NA NA NA NA
"ENSG00000225947" 0.0206398924913705 0 8.10304584153923 0 1 NA NA
"ENSG00000225949" 0 NA NA NA NA NA NA
"ENSG00000225952" 0 NA NA NA NA NA NA
"ENSG00000225956" 0.0165434135685007 0 8.10304584153354 0 1 NA NA
"ENSG00000225957" 0 NA NA NA NA NA NA
"ENSG00000225960" 0 NA NA NA NA NA NA
"ENSG00000225963" 0.135097506453426 0.324610996493828 8.10304584149273 0.0400603677732655 0.968044998356019 NA NA
"ENSG00000225965" 0 NA NA NA NA NA NA
"ENSG00000225970" 0 NA NA NA NA NA NA
"ENSG00000225974" 0 NA NA NA NA NA NA
"ENSG00000225982" 0 NA NA NA NA NA NA
"ENSG00000226010" 0.0929911744903321 0.645114961496236 8.10304584150003 0.0796138852124293 0.93654435147061 NA NA
"ENSG00000226012" 0 NA NA NA NA NA NA
"ENSG00000226014" 0 NA NA NA NA NA NA
"ENSG00000226022" 0 NA NA NA NA NA NA
"ENSG00000226025" 0 NA NA NA NA NA NA
"ENSG00000226032" 0 NA NA NA NA NA NA
"ENSG00000226040" 0.0466426412753772 0 8.10304584152376 0 1 NA NA
"ENSG00000226041" 0 NA NA NA NA NA NA
"ENSG00000226043" 0 NA NA NA NA NA NA
"ENSG00000226045" 0 NA NA NA NA NA NA
"ENSG00000226047" 0 NA NA NA NA NA NA
"ENSG00000226058" 0 NA NA NA NA NA NA
"ENSG00000226063" 0 NA NA NA NA NA NA
"ENSG00000226072" 0 NA NA NA NA NA NA
"ENSG00000226078" 0 NA NA NA NA NA NA
"ENSG00000226087" 0.125627552547733 0.645094929551894 8.10304584151452 0.0796114130623406 0.936546317719898 NA NA
"ENSG00000226089" 0.0292009628716476 0.645198085579159 8.1030458415403 0.0796241435870383 0.936536192373939 NA NA
"ENSG00000226096" 0 NA NA NA NA NA NA
"ENSG00000226097" 0.0214974411704367 0 8.10304584153491 0 1 NA NA
"ENSG00000226110" 0.0217966669638811 0 8.1030458415356 0 1 NA NA
"ENSG00000226113" 0 NA NA NA NA NA NA
"ENSG00000226115" 0 NA NA NA NA NA NA
"ENSG00000226117" 0.022561928794172 0 8.10304584152213 0 1 NA NA
"ENSG00000226130" 0 NA NA NA NA NA NA
"ENSG00000226134" 0 NA NA NA NA NA NA
"ENSG00000226138" 0.119878054121137 -0.018902905340172 8.10260904475724 -0.00233294056713783 0.998138584428704 NA NA
"ENSG00000226141" 0 NA NA NA NA NA NA
"ENSG00000226143" 0 NA NA NA NA NA NA
"ENSG00000226149" 0.136670842646229 0.194229453094519 8.09398869820988 0.0239967536818375 0.980855198149315 NA NA
"ENSG00000226160" 0 NA NA NA NA NA NA
"ENSG00000226163" 0 NA NA NA NA NA NA
"ENSG00000226166" 0 NA NA NA NA NA NA
"ENSG00000226168" 0 NA NA NA NA NA NA
"ENSG00000226169" 0.0136372806150015 0.6452269110285 8.1030458415403 0.0796277009468145 0.936533362995266 NA NA
"ENSG00000226172" 0.00992447624296523 0 8.1030458415403 0 1 NA NA
"ENSG00000226180" 0.57224979092095 -1.12414375110761 1.89731636924413 -0.592491462852584 0.553521535834225 NA NA
"ENSG00000226181" 0 NA NA NA NA NA NA
"ENSG00000226193" 0 NA NA NA NA NA NA
"ENSG00000226197" 0.0311845935161047 0 8.10304584153223 0 1 NA NA
"ENSG00000226199" 0 NA NA NA NA NA NA
"ENSG00000226204" 0 NA NA NA NA NA NA
"ENSG00000226206" 0 NA NA NA NA NA NA
"ENSG00000226207" 0 NA NA NA NA NA NA
"ENSG00000226208" 0.0618513736113652 -0.0276697305381805 8.10245778019248 -0.00341497990965443 0.99727524555069 NA NA
"ENSG00000226211" 0 NA NA NA NA NA NA
"ENSG00000226218" 0 NA NA NA NA NA NA
"ENSG00000226233" 0 NA NA NA NA NA NA
"ENSG00000226238" 0 NA NA NA NA NA NA
"ENSG00000226239" 0.657291865190705 -0.920297503405378 1.70339141627652 -0.540273653261137 0.589008325235801 NA NA
"ENSG00000226241" 0.0110535018371743 0 8.10304584153701 0 1 NA NA
"ENSG00000226249" 0 NA NA NA NA NA NA
"ENSG00000226252" 0 NA NA NA NA NA NA
"ENSG00000226266" 1.51216197413788 -1.49700473072965 1.27377935562691 -1.17524650098672 0.23989611125678 NA NA
"ENSG00000226268" 0.088119663151356 0.645133575790577 8.10304584151838 0.0796161824094641 0.936542524372328 NA NA
"ENSG00000226276" 0.132107124101604 0 8.10304584147507 0 1 NA NA
"ENSG00000226277" 0.385523960930566 0.777834352872841 3.13772680237538 0.2478974116816 0.804213782594589 NA NA
"ENSG00000226280" 0 NA NA NA NA NA NA
"ENSG00000226281" 0.0082374088221482 0 8.1030458415403 0 1 NA NA
"ENSG00000226286" 0 NA NA NA NA NA NA
"ENSG00000226291" 0.0685727942621996 0 8.10304584151702 0 1 NA NA
"ENSG00000226296" 0 NA NA NA NA NA NA
"ENSG00000226302" 0 NA NA NA NA NA NA
"ENSG00000226304" 0 NA NA NA NA NA NA
"ENSG00000226308" 0.771379063966447 0.592368277118382 1.24129426407721 0.477218250548152 0.633206716454729 NA NA
"ENSG00000226310" 0.817766205139859 0.201300735229175 1.38073181692591 0.145792783769809 0.884084972752021 NA NA
"ENSG00000226323" 0 NA NA NA NA NA NA
"ENSG00000226324" 0.00881101099143422 0 8.1030458415403 0 1 NA NA
"ENSG00000226329" 0 NA NA NA NA NA NA
"ENSG00000226332" 1.85951178912699 -1.13012618823902 1.30091750156134 -0.868714723941111 0.385003185912976 NA NA
"ENSG00000226334" 0 NA NA NA NA NA NA
"ENSG00000226338" 0 NA NA NA NA NA NA
"ENSG00000226349" 0 NA NA NA NA NA NA
"ENSG00000226355" 0 NA NA NA NA NA NA
"ENSG00000226375" 0.0259692985537053 0 8.10304584152993 0 1 NA NA
"ENSG00000226376" 0 NA NA NA NA NA NA
"ENSG00000226394" 0 NA NA NA NA NA NA
"ENSG00000226396" 1.61377616715861 0.608053868591407 0.931977860748683 0.652433812218394 0.514121357876337 NA NA
"ENSG00000226398" 0 NA NA NA NA NA NA
"ENSG00000226400" 0 NA NA NA NA NA NA
"ENSG00000226401" 0 NA NA NA NA NA NA
"ENSG00000226405" 0 NA NA NA NA NA NA
"ENSG00000226409" 0.374104056056395 -0.647496959862469 2.79887407398229 -0.231341940633005 0.817049166343632 NA NA
"ENSG00000226410" 0.0247588048890913 0.324755675419524 8.1030458415403 0.0400782226548272 0.968030763653526 NA NA
"ENSG00000226411" 0 NA NA NA NA NA NA
"ENSG00000226423" 0 NA NA NA NA NA NA
"ENSG00000226426" 0 NA NA NA NA NA NA
"ENSG00000226429" 0 NA NA NA NA NA NA
"ENSG00000226431" 0 NA NA NA NA NA NA
"ENSG00000226433" 0.00888992521533467 0 8.1030458415403 0 1 NA NA
"ENSG00000226438" 0 NA NA NA NA NA NA
"ENSG00000226439" 0 NA NA NA NA NA NA
"ENSG00000226442" 0 NA NA NA NA NA NA
"ENSG00000226454" 0.0648529538197486 0.645177821312219 8.1030458415191 0.0796216427662793 0.93653818142511 NA NA
"ENSG00000226455" 0 NA NA NA NA NA NA
"ENSG00000226465" 5.19149920983986 0.703777341448296 0.497347084064159 1.41506276803164 0.157050093329693 NA NA
"ENSG00000226468" 0.312157329467462 -1.31450812980958 3.50504741782424 -0.37503290914836 0.707635991936672 NA NA
"ENSG00000226471" 4.58167204074247 0.488674880088632 0.536056993687858 0.91160993297885 0.361974091634566 NA NA
"ENSG00000226472" 0 NA NA NA NA NA NA
"ENSG00000226474" 0 NA NA NA NA NA NA
"ENSG00000226477" 0 NA NA NA NA NA NA
"ENSG00000226484" 0.011933676072528 0 8.10304584153629 0 1 NA NA
"ENSG00000226487" 0 NA NA NA NA NA NA
"ENSG00000226499" 0.0787087918271927 0 8.10304584151321 0 1 NA NA
"ENSG00000226500" 0 NA NA NA NA NA NA
"ENSG00000226506" 0 NA NA NA NA NA NA
"ENSG00000226509" 0 NA NA NA NA NA NA
"ENSG00000226515" 0 NA NA NA NA NA NA
"ENSG00000226521" 0 NA NA NA NA NA NA
"ENSG00000226523" 0 NA NA NA NA NA NA
"ENSG00000226526" 0 NA NA NA NA NA NA
"ENSG00000226527" 0 NA NA NA NA NA NA
"ENSG00000226530" 4.73119297386842 -0.133191004008969 0.548871606040262 -0.242663316052824 0.808266227667747 NA NA
"ENSG00000226532" 0 NA NA NA NA NA NA
"ENSG00000226534" 0 NA NA NA NA NA NA
"ENSG00000226535" 0.342200786972998 0.96465128344388 3.24740915392832 0.297052584912795 0.766426363024599 NA NA
"ENSG00000226542" 0 NA NA NA NA NA NA
"ENSG00000226545" 0 NA NA NA NA NA NA
"ENSG00000226548" 0.0372145073084864 0 8.10304584153591 0 1 NA NA
"ENSG00000226552" 0 NA NA NA NA NA NA
"ENSG00000226558" 0 NA NA NA NA NA NA
"ENSG00000226565" 0 NA NA NA NA NA NA
"ENSG00000226566" 0 NA NA NA NA NA NA
"ENSG00000226570" 0.0584770844730022 0 8.10304584151618 0 1 NA NA
"ENSG00000226571" 0.352755550705881 -0.342867471386513 2.7631072832186 -0.124087643454483 0.901245881637057 NA NA
"ENSG00000226576" 0 NA NA NA NA NA NA
"ENSG00000226578" 0.288887102812638 -0.344697475525122 5.72970244895956 -0.0601597515046727 0.952028401270457 NA NA
"ENSG00000226587" 0 NA NA NA NA NA NA
"ENSG00000226592" 0 NA NA NA NA NA NA
"ENSG00000226594" 0 NA NA NA NA NA NA
"ENSG00000226595" 0 NA NA NA NA NA NA
"ENSG00000226599" 0.00843519566997121 0.645228970047121 8.1030458415403 0.0796279550510934 0.936533160891132 NA NA
"ENSG00000226601" 0 NA NA NA NA NA NA
"ENSG00000226605" 0.0208417442635073 0.645214557322454 8.1030458415403 0.0796261763712058 0.936534575580339 NA NA
"ENSG00000226619" 0 NA NA NA NA NA NA
"ENSG00000226622" 0.0801326030868735 0 8.10304584153051 0 1 NA NA
"ENSG00000226636" 0.209173603683824 0.324581238998596 6.58839099312667 0.0492656309161395 0.960707608799111 NA NA
"ENSG00000226640" 0.00894641472455145 0 8.10304584153714 0 1 NA NA
"ENSG00000226643" 0 NA NA NA NA NA NA
"ENSG00000226647" 0 NA NA NA NA NA NA
"ENSG00000226649" 0 NA NA NA NA NA NA
"ENSG00000226655" 0 NA NA NA NA NA NA
"ENSG00000226661" 0 NA NA NA NA NA NA
"ENSG00000226664" 0 NA NA NA NA NA NA
"ENSG00000226668" 0.012093223816089 0 8.1030458415403 0 1 NA NA
"ENSG00000226669" 0.0638652477845601 0 8.10304584152084 0 1 NA NA
"ENSG00000226671" 0 NA NA NA NA NA NA
"ENSG00000226679" 0.0636672237069238 0 8.10304584153555 0 1 NA NA
"ENSG00000226680" 0 NA NA NA NA NA NA
"ENSG00000226681" 0.00881101099143422 0 8.1030458415403 0 1 NA NA
"ENSG00000226690" 0.260387121057313 -0.456865652977394 5.99004974692939 -0.0762707610586359 0.939203687362222 NA NA
"ENSG00000226694" 0 NA NA NA NA NA NA
"ENSG00000226698" 0.0146733036938778 0 8.1030458415346 0 1 NA NA
"ENSG00000226699" 0 NA NA NA NA NA NA
"ENSG00000226706" 0 NA NA NA NA NA NA
"ENSG00000226707" 0 NA NA NA NA NA NA
"ENSG00000226708" 0 NA NA NA NA NA NA
"ENSG00000226716" 0 NA NA NA NA NA NA
"ENSG00000226723" 0 NA NA NA NA NA NA
"ENSG00000226733" 0 NA NA NA NA NA NA
"ENSG00000226739" 0 NA NA NA NA NA NA
"ENSG00000226744" 0 NA NA NA NA NA NA
"ENSG00000226750" 0 NA NA NA NA NA NA
"ENSG00000226756" 0.120900689752715 0.0162686697512294 8.10278930200101 0.00200778634922813 0.998398019346879 NA NA
"ENSG00000226764" 0 NA NA NA NA NA NA
"ENSG00000226767" 0 NA NA NA NA NA NA
"ENSG00000226771" 0.012284013421823 0 8.1030458415403 0 1 NA NA
"ENSG00000226772" 0 NA NA NA NA NA NA
"ENSG00000226773" 0.0461432697504945 0 8.10304584152101 0 1 NA NA
"ENSG00000226782" 0.736835568928192 2.33931964326861 1.45284131530603 1.61016872154124 0.10736102777805 NA NA
"ENSG00000226797" 0 NA NA NA NA NA NA
"ENSG00000226798" 0 NA NA NA NA NA NA
"ENSG00000226804" 0 NA NA NA NA NA NA
"ENSG00000226810" 0 NA NA NA NA NA NA
"ENSG00000226814" 0 NA NA NA NA NA NA
"ENSG00000226816" 0.0546998443759256 1.9053170595144 8.10166513319814 0.235175982738042 0.814072146275235 NA NA
"ENSG00000226820" 0 NA NA NA NA NA NA
"ENSG00000226824" 8.49197017257184 -0.467956218103882 0.494936983349845 -0.945486463623408 0.344410578335681 NA NA
"ENSG00000226829" 0.0729217761117105 0.64513886024041 8.10304584151859 0.079616834565446 0.936542005673707 NA NA
"ENSG00000226838" 0 NA NA NA NA NA NA
"ENSG00000226842" 0 NA NA NA NA NA NA
"ENSG00000226843" 0 NA NA NA NA NA NA
"ENSG00000226849" 0.178120728914803 0.645013424886162 8.10304584144885 0.0796013545408786 0.936554317869495 NA NA
"ENSG00000226854" 0 NA NA NA NA NA NA
"ENSG00000226861" 0.012093223816089 0 8.1030458415403 0 1 NA NA
"ENSG00000226868" 0 NA NA NA NA NA NA
"ENSG00000226870" 0 NA NA NA NA NA NA
"ENSG00000226871" 0 NA NA NA NA NA NA
"ENSG00000226872" 0 NA NA NA NA NA NA
"ENSG00000226877" 0.0454673373750566 0.324726333759374 8.10304584153531 0.0400746015893016 0.968033650526541 NA NA
"ENSG00000226883" 0.0221829276264147 0 8.10304584153775 0 1 NA NA
"ENSG00000226886" 0.0126043354413591 0.645228970047124 8.1030458415403 0.0796279550510939 0.936533160891132 NA NA
"ENSG00000226890" 0 NA NA NA NA NA NA
"ENSG00000226899" 0.196344022962868 1.21150194338553 8.09799458966552 0.149605180637145 0.881076120631635 NA NA
"ENSG00000226900" 1.13923250491484 0.992320626843346 1.12081148166456 0.885359084089336 0.375962992704508 NA NA
"ENSG00000226904" 0 NA NA NA NA NA NA
"ENSG00000226905" 0.00886594486577857 0 8.10304584154009 0 1 NA NA
"ENSG00000226918" 0 NA NA NA NA NA NA
"ENSG00000226919" 0.0543472196361813 0 8.1030458415403 0 1 NA NA
"ENSG00000226920" 0 NA NA NA NA NA NA
"ENSG00000226927" 0 NA NA NA NA NA NA
"ENSG00000226938" 0 NA NA NA NA NA NA
"ENSG00000226939" 0 NA NA NA NA NA NA
"ENSG00000226946" 0 NA NA NA NA NA NA
"ENSG00000226952" 0.00936076753541151 0 8.1030458415391 0 1 NA NA
"ENSG00000226954" 0.0370199569996799 0.324741262694854 8.1030458415403 0.0400764439749392 0.968032181695466 NA NA
"ENSG00000226956" 0.01870659185209 0 8.10304584153982 0 1 NA NA
"ENSG00000226957" 0.0513136305521772 0.324721142744223 8.10304584153878 0.0400739609641105 0.968034161261219 NA NA
"ENSG00000226963" 0.03868742442993 0 8.10304584153828 0 1 NA NA
"ENSG00000226965" 0.195581366058256 0.324581841834803 6.03276869558255 0.0538031305712875 0.957092015299188 NA NA
"ENSG00000226971" 0.0101711875132875 0 8.10304584154004 0 1 NA NA
"ENSG00000226973" 0 NA NA NA NA NA NA
"ENSG00000226984" 0 NA NA NA NA NA NA
"ENSG00000226987" 0.0871144930895783 0.645143550466264 8.10304584150954 0.0796174133881091 0.936541545301479 NA NA
"ENSG00000226989" 0 NA NA NA NA NA NA
"ENSG00000226990" 0 NA NA NA NA NA NA
"ENSG00000226991" 0 NA NA NA NA NA NA
"ENSG00000226992" 0 NA NA NA NA NA NA
"ENSG00000226994" 0.9116717759288 -0.57502360844852 1.59000684048413 -0.361648512325542 0.717614707375818 NA NA
"ENSG00000226996" 0 NA NA NA NA NA NA
"ENSG00000226999" 0 NA NA NA NA NA NA
"ENSG00000227004" 0 NA NA NA NA NA NA
"ENSG00000227006" 0.0111582819844231 0 8.1030458415403 0 1 NA NA
"ENSG00000227015" 0 NA NA NA NA NA NA
"ENSG00000227017" 0 NA NA NA NA NA NA
"ENSG00000227029" 0 NA NA NA NA NA NA
"ENSG00000227033" 0 NA NA NA NA NA NA
"ENSG00000227034" 0.444625066760203 2.83711602249827 3.20780393015338 0.884441843788942 0.376457743262709 NA NA
"ENSG00000227040" 0 NA NA NA NA NA NA
"ENSG00000227042" 0 NA NA NA NA NA NA
"ENSG00000227045" 0.0431164019990438 0 8.1030458415371 0 1 NA NA
"ENSG00000227047" 0 NA NA NA NA NA NA
"ENSG00000227048" 0 NA NA NA NA NA NA
"ENSG00000227050" 0.0328858262941388 0 8.1030458415403 0 1 NA NA
"ENSG00000227055" 0 NA NA NA NA NA NA
"ENSG00000227058" 0 NA NA NA NA NA NA
"ENSG00000227061" 0 NA NA NA NA NA NA
"ENSG00000227062" 0 NA NA NA NA NA NA
"ENSG00000227066" 0.0101711875132875 0 8.10304584154004 0 1 NA NA
"ENSG00000227068" 0 NA NA NA NA NA NA
"ENSG00000227072" 0.011933676072528 0 8.10304584153629 0 1 NA NA
"ENSG00000227075" 0.0233673002636753 0 8.1030458415403 0 1 NA NA
"ENSG00000227076" 0.155509764824733 1.57428895807335 8.10098484400802 0.194333033376527 0.845915121747876 NA NA
"ENSG00000227077" 0.449944749772242 0.97959095736991 2.12694404957685 0.460562635657856 0.645112423828061 NA NA
"ENSG00000227080" 0.178778346049343 1.60675951597177 8.10304584146106 0.198290809086927 0.842817542208386 NA NA
"ENSG00000227083" 0.0443394167359028 0.645179554817246 8.1030458415403 0.0796218566985923 0.93653801127203 NA NA
"ENSG00000227088" 0.0237169968898298 0 8.1030458415403 0 1 NA NA
"ENSG00000227089" 0.00880495685168251 0 8.1030458415403 0 1 NA NA
"ENSG00000227090" 0 NA NA NA NA NA NA
"ENSG00000227094" 0.00936076753541151 0 8.1030458415391 0 1 NA NA
"ENSG00000227098" 0.011933676072528 0 8.10304584153629 0 1 NA NA
"ENSG00000227101" 0.0401795880554576 0.645196026560541 8.1030458415403 0.0796238894827597 0.936536394478135 NA NA
"ENSG00000227107" 0 NA NA NA NA NA NA
"ENSG00000227113" 0 NA NA NA NA NA NA
"ENSG00000227120" 0 NA NA NA NA NA NA
"ENSG00000227125" 0 NA NA NA NA NA NA
"ENSG00000227131" 0 NA NA NA NA NA NA
"ENSG00000227133" 0 NA NA NA NA NA NA
"ENSG00000227138" 0 NA NA NA NA NA NA
"ENSG00000227139" 0 NA NA NA NA NA NA
"ENSG00000227141" 0 NA NA NA NA NA NA
"ENSG00000227148" 0 NA NA NA NA NA NA
"ENSG00000227150" 0 NA NA NA NA NA NA
"ENSG00000227157" 0.257990837127752 0.645153281200234 4.42587998865959 0.145768363094641 0.884104251681756 NA NA
"ENSG00000227158" 0 NA NA NA NA NA NA
"ENSG00000227161" 0 NA NA NA NA NA NA
"ENSG00000227163" 0.0451538125247509 0.645181709031392 8.10304584154004 0.0796221225509901 0.936537799823824 NA NA
"ENSG00000227167" 0 NA NA NA NA NA NA
"ENSG00000227169" 0 NA NA NA NA NA NA
"ENSG00000227186" 0 NA NA NA NA NA NA
"ENSG00000227189" 0.116521477746754 0.324642806717265 8.10304584153014 0.0400642934849744 0.968041868603875 NA NA
"ENSG00000227192" 0.0446706062417017 0 8.1030458415359 0 1 NA NA
"ENSG00000227193" 0 NA NA NA NA NA NA
"ENSG00000227197" 0 NA NA NA NA NA NA
"ENSG00000227200" 0.022493063489755 0 8.1030458415403 0 1 NA NA
"ENSG00000227206" 0 NA NA NA NA NA NA
"ENSG00000227215" 0.00992447624296523 0 8.1030458415403 0 1 NA NA
"ENSG00000227217" 0 NA NA NA NA NA NA
"ENSG00000227218" 0.0306796462888322 0.645196026560538 8.1030458415403 0.0796238894827593 0.936536394478135 NA NA
"ENSG00000227227" 0 NA NA NA NA NA NA
"ENSG00000227230" 0 NA NA NA NA NA NA
"ENSG00000227236" 0 NA NA NA NA NA NA
"ENSG00000227240" 0 NA NA NA NA NA NA
"ENSG00000227241" 0 NA NA NA NA NA NA
"ENSG00000227242" 0 NA NA NA NA NA NA
"ENSG00000227245" 0 NA NA NA NA NA NA
"ENSG00000227249" 0.0515116101021776 0 8.10304584152589 0 1 NA NA
"ENSG00000227253" 0.0130470327679838 0 8.1030458415403 0 1 NA NA
"ENSG00000227257" 0.0146733036938778 0 8.1030458415346 0 1 NA NA
"ENSG00000227269" 0 NA NA NA NA NA NA
"ENSG00000227270" 0 NA NA NA NA NA NA
"ENSG00000227278" 0 NA NA NA NA NA NA
"ENSG00000227279" 0.425633256126783 -0.233541147976268 2.0144319869345 -0.115933995037312 0.907704853200634 NA NA
"ENSG00000227282" 0 NA NA NA NA NA NA
"ENSG00000227291" 0 NA NA NA NA NA NA
"ENSG00000227292" 0 NA NA NA NA NA NA
"ENSG00000227293" 0 NA NA NA NA NA NA
"ENSG00000227294" 0 NA NA NA NA NA NA
"ENSG00000227297" 0.347969249437938 -0.581650492448345 4.07969966941242 -0.142571889987215 0.886628299186818 NA NA
"ENSG00000227301" 0 NA NA NA NA NA NA
"ENSG00000227303" 0 NA NA NA NA NA NA
"ENSG00000227304" 0.0583450505538732 0.645163122722143 8.1030458415344 0.0796198288074814 0.936539624174447 NA NA
"ENSG00000227305" 0 NA NA NA NA NA NA
"ENSG00000227307" 0 NA NA NA NA NA NA
"ENSG00000227312" 0 NA NA NA NA NA NA
"ENSG00000227329" 0 NA NA NA NA NA NA
"ENSG00000227330" 0 NA NA NA NA NA NA
"ENSG00000227338" 0.161637268155313 1.90412261104657 8.10159744274347 0.235030513982409 0.814185049744965 NA NA
"ENSG00000227355" 0.155276656756476 -0.358155205268424 8.10145090999956 -0.0442087731256083 0.964737988949198 NA NA
"ENSG00000227358" 0 NA NA NA NA NA NA
"ENSG00000227360" 0 NA NA NA NA NA NA
"ENSG00000227364" 0 NA NA NA NA NA NA
"ENSG00000227365" 0 NA NA NA NA NA NA
"ENSG00000227370" 0.18120350265711 0.324554224301789 8.03565538742388 0.0403892661710866 0.967782787622529 NA NA
"ENSG00000227371" 0 NA NA NA NA NA NA
"ENSG00000227374" 0 NA NA NA NA NA NA
"ENSG00000227386" 0 NA NA NA NA NA NA
"ENSG00000227388" 2.47402326695243 -0.333252829133327 1.01810717542558 -0.327325881967214 0.743421418708886 NA NA
"ENSG00000227393" 0.023755683773509 0 8.1030458415403 0 1 NA NA
"ENSG00000227397" 0 NA NA NA NA NA NA
"ENSG00000227400" 0 NA NA NA NA NA NA
"ENSG00000227407" 0 NA NA NA NA NA NA
"ENSG00000227413" 0 NA NA NA NA NA NA
"ENSG00000227416" 0.00888992521533467 0 8.1030458415403 0 1 NA NA
"ENSG00000227417" 0 NA NA NA NA NA NA
"ENSG00000227444" 0 NA NA NA NA NA NA
"ENSG00000227455" 0 NA NA NA NA NA NA
"ENSG00000227459" 0 NA NA NA NA NA NA
"ENSG00000227463" 0.228502136838452 1.71999326786887 5.063131129094 0.339709405902085 0.734075377689831 NA NA
"ENSG00000227475" 0 NA NA NA NA NA NA
"ENSG00000227479" 0 NA NA NA NA NA NA
"ENSG00000227481" 0.012093223816089 0 8.1030458415403 0 1 NA NA
"ENSG00000227482" 0.158345238391983 -0.328385940297951 8.10171752589824 -0.040532879509588 0.967668294513722 NA NA
"ENSG00000227484" 0 NA NA NA NA NA NA
"ENSG00000227485" 0 NA NA NA NA NA NA
"ENSG00000227486" 7.11047369075368 0.109272583083302 0.438593308270808 0.249143297498355 0.803249938591826 NA NA
"ENSG00000227489" 0 NA NA NA NA NA NA
"ENSG00000227493" 0 NA NA NA NA NA NA
"ENSG00000227498" 0 NA NA NA NA NA NA
"ENSG00000227499" 0 NA NA NA NA NA NA
"ENSG00000227511" 0 NA NA NA NA NA NA
"ENSG00000227512" 0.010468704978083 0 8.1030458415403 0 1 NA NA
"ENSG00000227514" 0 NA NA NA NA NA NA
"ENSG00000227516" 0.00936076753541151 0 8.1030458415391 0 1 NA NA
"ENSG00000227519" 0 NA NA NA NA NA NA
"ENSG00000227527" 0 NA NA NA NA NA NA
"ENSG00000227531" 0.0221415127217762 0 8.1030458415403 0 1 NA NA
"ENSG00000227532" 0 NA NA NA NA NA NA
"ENSG00000227535" 0.0665153194571959 0.645152473685927 8.10304584152583 0.0796185146059155 0.936540669437258 NA NA
"ENSG00000227537" 0 NA NA NA NA NA NA
"ENSG00000227545" 0.013068165174519 0 8.1030458415403 0 1 NA NA
"ENSG00000227549" 0 NA NA NA NA NA NA
"ENSG00000227554" 0 NA NA NA NA NA NA
"ENSG00000227556" 0 NA NA NA NA NA NA
"ENSG00000227562" 0 NA NA NA NA NA NA
"ENSG00000227573" 0 NA NA NA NA NA NA
"ENSG00000227574" 0.0194286686687063 0 8.1030458415403 0 1 NA NA
"ENSG00000227579" 0.025477380659558 0 8.1030458415403 0 1 NA NA
"ENSG00000227585" 0 NA NA NA NA NA NA
"ENSG00000227598" 0.0770839554653113 1.54942057163587 8.09927512835205 0.191303610148026 0.84828773283768 NA NA
"ENSG00000227602" 0 NA NA NA NA NA NA
"ENSG00000227606" 0.0194286686687063 0 8.1030458415403 0 1 NA NA
"ENSG00000227615" 0.300215916107799 0.645169206131367 3.61795174626355 0.178324436415623 0.858468188886895 NA NA
"ENSG00000227616" 0 NA NA NA NA NA NA
"ENSG00000227619" 0.143225504835769 1.375973279611 8.09806072496254 0.169913924622659 0.865077830095235 NA NA
"ENSG00000227623" 0 NA NA NA NA NA NA
"ENSG00000227625" 0.0112119951205771 0 8.1030458415403 0 1 NA NA
"ENSG00000227627" 6.06341898780168 -0.0981742378157506 0.500213273314061 -0.196264759560091 0.84440294273254 NA NA
"ENSG00000227632" 0 NA NA NA NA NA NA
"ENSG00000227658" 0 NA NA NA NA NA NA
"ENSG00000227667" 0.0109135640315278 0.645228970047121 8.1030458415403 0.0796279550510935 0.936533160891132 NA NA
"ENSG00000227673" 0 NA NA NA NA NA NA
"ENSG00000227678" 0.0293208508771252 0 8.10304584153473 0 1 NA NA
"ENSG00000227679" 0 NA NA NA NA NA NA
"ENSG00000227680" 0 NA NA NA NA NA NA
"ENSG00000227681" 1.70927529849187 -0.293155360750745 1.22822011965708 -0.238683079733782 0.81135133801469 NA NA
"ENSG00000227683" 0 NA NA NA NA NA NA
"ENSG00000227687" 0 NA NA NA NA NA NA
"ENSG00000227698" 0.389684965510868 0.324616125568564 2.33431669577178 0.139062589988989 0.889400689795831 NA NA
"ENSG00000227700" 0 NA NA NA NA NA NA
"ENSG00000227704" 8.09967627067983 0.347541345646211 0.4345660377125 0.799743457808217 0.423859448630563 NA NA
"ENSG00000227705" 0 NA NA NA NA NA NA
"ENSG00000227706" 1.11708802423658 -2.41365400067876 1.40939031172953 -1.71255186061046 0.0867950160007601 NA NA
"ENSG00000227710" 0 NA NA NA NA NA NA
"ENSG00000227711" 0 NA NA NA NA NA NA
"ENSG00000227712" 0.0302668512695403 0 8.10304584153333 0 1 NA NA
"ENSG00000227713" 0.104129264734484 0.645111959217934 8.10304584152011 0.0796135146999134 0.936544646161419 NA NA
"ENSG00000227716" 0.215525747994349 0.644993998072382 8.10304584136569 0.0795989570711442 0.936556224722914 NA NA
"ENSG00000227718" 0.0136372806150015 0.6452269110285 8.1030458415403 0.0796277009468145 0.936533362995266 NA NA
"ENSG00000227719" 0.00886594486577857 0 8.10304584154009 0 1 NA NA
"ENSG00000227722" 0 NA NA NA NA NA NA
"ENSG00000227723" 0 NA NA NA NA NA NA
"ENSG00000227726" 0 NA NA NA NA NA NA
"ENSG00000227728" 0 NA NA NA NA NA NA
"ENSG00000227733" 0.857239092715016 0.583685181048671 1.21842737211202 0.479047987929648 0.631904490140586 NA NA
"ENSG00000227734" 0 NA NA NA NA NA NA
"ENSG00000227741" 0.507334116206661 1.25306932794752 1.75465992978184 0.714137997157839 0.475141852152988 NA NA
"ENSG00000227743" 0.012093223816089 0 8.1030458415403 0 1 NA NA
"ENSG00000227745" 0.0668352979856383 -0.0263545495464673 8.10247970359355 -0.00325265233737997 0.997404763494504 NA NA
"ENSG00000227747" 1.71956979377902 -0.560894912722438 1.69865914765457 -0.330198623718535 0.741249886687668 NA NA
"ENSG00000227748" 0 NA NA NA NA NA NA
"ENSG00000227755" 0 NA NA NA NA NA NA
"ENSG00000227757" 0.0145588991855777 0 8.1030458415403 0 1 NA NA
"ENSG00000227760" 0 NA NA NA NA NA NA
"ENSG00000227766" 0 NA NA NA NA NA NA
"ENSG00000227769" 0.0576617657270448 0 8.10304584153357 0 1 NA NA
"ENSG00000227775" 0.0692797471995331 0.645166524523844 8.10304584151875 0.0796202486252899 0.936539290268352 NA NA
"ENSG00000227782" 0.750741512185835 1.40603160897034 1.44497053532409 0.973052096633222 0.33052741048491 NA NA
"ENSG00000227785" 0 NA NA NA NA NA NA
"ENSG00000227803" 0.010468704978083 0 8.1030458415403 0 1 NA NA
"ENSG00000227809" 0.0117105097379052 0.6452269110285 8.1030458415403 0.0796277009468145 0.936533362995266 NA NA
"ENSG00000227813" 0.0120561868881342 0 8.1030458415403 0 1 NA NA
"ENSG00000227815" 0.0730840421813603 1.60692887387015 8.1030458415403 0.198311709608284 0.842801190685161 NA NA
"ENSG00000227818" 0 NA NA NA NA NA NA
"ENSG00000227824" 0 NA NA NA NA NA NA
"ENSG00000227834" 0.010399839673666 0 8.1030458415403 0 1 NA NA
"ENSG00000227836" 0.327123363560623 -0.0109451793220157 5.51047106576104 -0.00198625111925964 0.998415201940121 NA NA
"ENSG00000227842" 0 NA NA NA NA NA NA
"ENSG00000227845" 0.0498041075771764 0.645179554817246 8.1030458415403 0.0796218566985923 0.93653801127203 NA NA
"ENSG00000227851" 0 NA NA NA NA NA NA
"ENSG00000227854" 0.0348144725807829 0 8.10304584153617 0 1 NA NA
"ENSG00000227857" 0.078029282217686 0.324679965710957 8.10304584151107 0.0400688792907545 0.968038212595975 NA NA
"ENSG00000227863" 0.0347221360758619 0 8.10304584153667 0 1 NA NA
"ENSG00000227878" 0 NA NA NA NA NA NA
"ENSG00000227880" 0 NA NA NA NA NA NA
"ENSG00000227885" 1.28568480708841 -0.168490954570108 1.32471075500187 -0.127190750081795 0.89878942628725 NA NA
"ENSG00000227907" 0 NA NA NA NA NA NA
"ENSG00000227910" 0 NA NA NA NA NA NA
"ENSG00000227912" 0.0660789715555357 0.0761504155735565 8.10254438570501 0.0093983336528098 0.992501325072649 NA NA
"ENSG00000227914" 0.0959692855087209 0.645122291336002 8.10304584152515 0.0796147897905237 0.936543632005475 NA NA
"ENSG00000227917" 0.020077500348066 0 8.10304584153491 0 1 NA NA
"ENSG00000227919" 0 NA NA NA NA NA NA
"ENSG00000227920" 0 NA NA NA NA NA NA
"ENSG00000227923" 0 NA NA NA NA NA NA
"ENSG00000227930" 0.0267002607326102 0 8.1030458415403 0 1 NA NA
"ENSG00000227933" 0.0197795088973063 0.645212498303829 8.1030458415403 0.0796259222669264 0.936534777684503 NA NA
"ENSG00000227934" 0 NA NA NA NA NA NA
"ENSG00000227935" 0 NA NA NA NA NA NA
"ENSG00000227938" 0 NA NA NA NA NA NA
"ENSG00000227948" 0 NA NA NA NA NA NA
"ENSG00000227950" 0.0372313817884782 0 8.1030458415322 0 1 NA NA
"ENSG00000227958" 0 NA NA NA NA NA NA
"ENSG00000227960" 0.0112230312477958 0 8.1030458415403 0 1 NA NA
"ENSG00000227962" 0.0215033608444902 0.64521455732245 8.1030458415403 0.0796261763712054 0.93653457558034 NA NA
"ENSG00000227965" 0 NA NA NA NA NA NA
"ENSG00000227971" 0 NA NA NA NA NA NA
"ENSG00000227981" 0 NA NA NA NA NA NA
"ENSG00000227987" 0 NA NA NA NA NA NA
"ENSG00000227992" 7.69274243324402 -0.628299849181067 0.526059503201935 -1.19435129554135 0.232340580089214 NA NA
"ENSG00000227994" 0 NA NA NA NA NA NA
"ENSG00000228005" 0.506822690475145 1.24589578418426 2.00665875311282 0.620880746291102 0.534678090197633 NA NA
"ENSG00000228008" 0 NA NA NA NA NA NA
"ENSG00000228010" 0.716845272142594 -1.59045860771522 1.71992499180182 -0.924725563786961 0.355108678442902 NA NA
"ENSG00000228015" 0 NA NA NA NA NA NA
"ENSG00000228019" 0.0286124426616482 1.59306845881018 8.10218488021216 0.196622081865955 0.844123289095882 NA NA
"ENSG00000228021" 7.20942203219532 0.474739610858778 0.432247680961795 1.09830458732002 0.272071509472909 NA NA
"ENSG00000228027" 0 NA NA NA NA NA NA
"ENSG00000228028" 0 NA NA NA NA NA NA
"ENSG00000228031" 0.00992447624296523 0 8.1030458415403 0 1 NA NA
"ENSG00000228033" 0 NA NA NA NA NA NA
"ENSG00000228037" 0.0476587331433976 0 8.10304584153755 0 1 NA NA
"ENSG00000228039" 0 NA NA NA NA NA NA
"ENSG00000228040" 0 NA NA NA NA NA NA
"ENSG00000228044" 0 NA NA NA NA NA NA
"ENSG00000228048" 0 NA NA NA NA NA NA
"ENSG00000228061" 0.27647250497946 1.28654794377489 4.3824271413046 0.293569727982267 0.769086710543536 NA NA
"ENSG00000228064" 0 NA NA NA NA NA NA
"ENSG00000228072" 0 NA NA NA NA NA NA
"ENSG00000228073" 0.0146475471832474 0 8.1030458415403 0 1 NA NA
"ENSG00000228076" 0 NA NA NA NA NA NA
"ENSG00000228079" 0.0901299788475074 0.324666514604244 8.10304584152202 0.0400672192844537 0.968039536026596 NA NA
"ENSG00000228081" 0 NA NA NA NA NA NA
"ENSG00000228084" 0.715005097904332 -0.919045647257979 1.7641495765079 -0.520956759844146 0.602396893767042 NA NA
"ENSG00000228085" 0 NA NA NA NA NA NA
"ENSG00000228086" 0 NA NA NA NA NA NA
"ENSG00000228095" 0.0366035896861903 0 8.10304584153453 0 1 NA NA
"ENSG00000228098" 0 NA NA NA NA NA NA
"ENSG00000228107" 0.355972450203186 0.0188888276791024 2.86986592571035 0.00658178053193447 0.994748536846424 NA NA
"ENSG00000228112" 0 NA NA NA NA NA NA
"ENSG00000228113" 3.8792473488796 0.598018473863042 0.678300379783066 0.881642546115485 0.377970139599967 NA NA
"ENSG00000228115" 0.128375995546103 0 8.10304584149474 0 1 NA NA
"ENSG00000228120" 0.0201770582413197 0 8.1030458415403 0 1 NA NA
"ENSG00000228123" 0 NA NA NA NA NA NA
"ENSG00000228132" 0 NA NA NA NA NA NA
"ENSG00000228133" 0 NA NA NA NA NA NA
"ENSG00000228136" 0 NA NA NA NA NA NA
"ENSG00000228137" 0.00945465382613522 0 8.1030458415403 0 1 NA NA
"ENSG00000228141" 0 NA NA NA NA NA NA
"ENSG00000228142" 0 NA NA NA NA NA NA
"ENSG00000228143" 0 NA NA NA NA NA NA
"ENSG00000228144" 0.400795131144801 0.761216578471337 2.54661357589038 0.298913264924848 0.765006225631089 NA NA
"ENSG00000228150" 0.295354230888749 -0.076774501147376 3.32970630595331 -0.0230574393333454 0.981604455143516 NA NA
"ENSG00000228151" 0 NA NA NA NA NA NA
"ENSG00000228153" 0.032912009037975 0.645196026560537 8.1030458415403 0.0796238894827593 0.936536394478135 NA NA
"ENSG00000228154" 0 NA NA NA NA NA NA
"ENSG00000228156" 0 NA NA NA NA NA NA
"ENSG00000228157" 0.395635755299245 0.936245623177387 3.3810499755433 0.276909726253585 0.781849424056348 NA NA
"ENSG00000228160" 0.0342298724159333 0 8.10304584152338 0 1 NA NA
"ENSG00000228161" 0 NA NA NA NA NA NA
"ENSG00000228162" 0.015427605311482 0.6452269110285 8.1030458415403 0.0796277009468145 0.936533362995266 NA NA
"ENSG00000228165" 0 NA NA NA NA NA NA
"ENSG00000228167" 0 NA NA NA NA NA NA
"ENSG00000228170" 0.166645907862819 1.24281547378963 8.10024971420723 0.153429279051709 0.878059756888274 NA NA
"ENSG00000228172" 0.620420765562968 -0.194777177418619 1.8125798771165 -0.107458534587991 0.914425219392908 NA NA
"ENSG00000228173" 0 NA NA NA NA NA NA
"ENSG00000228174" 0.0146475471832474 0 8.1030458415403 0 1 NA NA
"ENSG00000228176" 0.0136372806150015 0.6452269110285 8.1030458415403 0.0796277009468145 0.936533362995266 NA NA
"ENSG00000228181" 0 NA NA NA NA NA NA
"ENSG00000228187" 0 NA NA NA NA NA NA
"ENSG00000228191" 0 NA NA NA NA NA NA
"ENSG00000228194" 0 NA NA NA NA NA NA
"ENSG00000228201" 0.137705266868697 1.92729911281097 8.10304584149763 0.23784872386391 0.811998426672281 NA NA
"ENSG00000228204" 0 NA NA NA NA NA NA
"ENSG00000228207" 0 NA NA NA NA NA NA
"ENSG00000228216" 0.0102248976740533 0 8.1030458415403 0 1 NA NA
"ENSG00000228222" 0.00894641472455145 0 8.10304584153714 0 1 NA NA
"ENSG00000228226" 0 NA NA NA NA NA NA
"ENSG00000228229" 0.013068165174519 0 8.1030458415403 0 1 NA NA
"ENSG00000228235" 0 NA NA NA NA NA NA
"ENSG00000228238" 0 NA NA NA NA NA NA
"ENSG00000228239" 0 NA NA NA NA NA NA
"ENSG00000228251" 0.236913807528496 0.645110474235349 5.56478861833639 0.115927219968367 0.907710222719123 NA NA
"ENSG00000228255" 0 NA NA NA NA NA NA
"ENSG00000228257" 0 NA NA NA NA NA NA
"ENSG00000228259" 0 NA NA NA NA NA NA
"ENSG00000228272" 0 NA NA NA NA NA NA
"ENSG00000228280" 0 NA NA NA NA NA NA
"ENSG00000228286" 0 NA NA NA NA NA NA
"ENSG00000228289" 0 NA NA NA NA NA NA
"ENSG00000228292" 0 NA NA NA NA NA NA
"ENSG00000228302" 0.111098871165447 0.645100140593577 8.10304584153742 0.0796120561587715 0.936545806226685 NA NA
"ENSG00000228303" 0 NA NA NA NA NA NA
"ENSG00000228318" 0 NA NA NA NA NA NA
"ENSG00000228327" 0 NA NA NA NA NA NA
"ENSG00000228330" 0 NA NA NA NA NA NA
"ENSG00000228334" 0.0113111133755411 0 8.1030458415403 0 1 NA NA
"ENSG00000228335" 0.0344019876833815 0 8.10304584151663 0 1 NA NA
"ENSG00000228341" 0 NA NA NA NA NA NA
"ENSG00000228343" 0 NA NA NA NA NA NA
"ENSG00000228345" 0 NA NA NA NA NA NA
"ENSG00000228351" 0.0123199367350616 0 8.1030458415403 0 1 NA NA
"ENSG00000228352" 0 NA NA NA NA NA NA
"ENSG00000228353" 0.00880495685168251 0 8.1030458415403 0 1 NA NA
"ENSG00000228354" 0 NA NA NA NA NA NA
"ENSG00000228355" 0.0667504252312736 0.645163083073954 8.1030458415403 0.0796198239144252 0.936539628066186 NA NA
"ENSG00000228360" 0.0362108950954407 0.645193967541916 8.1030458415403 0.0796236353784804 0.936536596582335 NA NA
"ENSG00000228361" 0 NA NA NA NA NA NA
"ENSG00000228365" 0.00894641472455145 0 8.10304584153714 0 1 NA NA
"ENSG00000228366" 0 NA NA NA NA NA NA
"ENSG00000228367" 0 NA NA NA NA NA NA
"ENSG00000228368" 0 NA NA NA NA NA NA
"ENSG00000228373" 0 NA NA NA NA NA NA
"ENSG00000228379" 0 NA NA NA NA NA NA
"ENSG00000228384" 0.0120561868881342 0 8.1030458415403 0 1 NA NA
"ENSG00000228386" 0 NA NA NA NA NA NA
"ENSG00000228391" 0 NA NA NA NA NA NA
"ENSG00000228392" 0.0437059770492056 0 8.10304584153984 0 1 NA NA
"ENSG00000228395" 1.78895712105325 0.0295013746540316 1.18946274957693 0.0248022686414726 0.980212681502052 NA NA
"ENSG00000228399" 0.0109184814739803 0 8.1030458415403 0 1 NA NA
"ENSG00000228401" 0.0498489916487933 0.645181613835867 8.1030458415403 0.0796221108028713 0.936537809167801 NA NA
"ENSG00000228403" 0 NA NA NA NA NA NA
"ENSG00000228404" 0.0317940642257228 0.645194392715656 8.10304584153517 0.0796236878493853 0.936536554849113 NA NA
"ENSG00000228407" 0.0222810845621874 0 8.1030458415403 0 1 NA NA
"ENSG00000228408" 0.0823260570932409 1.630834120273 8.10162324441307 0.201297205643033 0.840466187421136 NA NA
"ENSG00000228417" 0 NA NA NA NA NA NA
"ENSG00000228421" 0 NA NA NA NA NA NA
"ENSG00000228423" 0.021603472267532 0 8.1030458415403 0 1 NA NA
"ENSG00000228426" 0 NA NA NA NA NA NA
"ENSG00000228427" 0.011933676072528 0 8.10304584153629 0 1 NA NA
"ENSG00000228429" 0 NA NA NA NA NA NA
"ENSG00000228430" 0 NA NA NA NA NA NA
"ENSG00000228434" 5.68978157803375 -0.676401690341661 0.561349908600946 -1.20495555441963 0.228220460306619 NA NA
"ENSG00000228438" 0 NA NA NA NA NA NA
"ENSG00000228444" 0.207979291793575 0 8.1030458414464 0 1 NA NA
"ENSG00000228463" 0 NA NA NA NA NA NA
"ENSG00000228464" 0.00843519566997121 0.645228970047121 8.1030458415403 0.0796279550510934 0.936533160891132 NA NA
"ENSG00000228467" 0 NA NA NA NA NA NA
"ENSG00000228470" 0.0685520341361115 0 8.10304584152316 0 1 NA NA
"ENSG00000228471" 0 NA NA NA NA NA NA
"ENSG00000228477" 0.0513644740251374 0.645164631093481 8.10304584152986 0.0796200149562122 0.936539476119278 NA NA
"ENSG00000228478" 0 NA NA NA NA NA NA
"ENSG00000228480" 0 NA NA NA NA NA NA
"ENSG00000228484" 0.278314612331563 -0.30306125449953 3.69722319718631 -0.0819699645750813 0.934670597854028 NA NA
"ENSG00000228487" 0 NA NA NA NA NA NA
"ENSG00000228488" 0 NA NA NA NA NA NA
"ENSG00000228496" 0.14075516494552 0.00415540856890517 8.10304584150535 0.000512820567745078 0.999590828404468 NA NA
"ENSG00000228503" 0 NA NA NA NA NA NA
"ENSG00000228505" 0 NA NA NA NA NA NA
"ENSG00000228509" 0.243858319952285 0.0606652934865901 4.99280580235467 0.0121505413765502 0.990305509172926 NA NA
"ENSG00000228510" 0 NA NA NA NA NA NA
"ENSG00000228513" 0 NA NA NA NA NA NA
"ENSG00000228521" 0 NA NA NA NA NA NA
"ENSG00000228522" 0 NA NA NA NA NA NA
"ENSG00000228525" 0 NA NA NA NA NA NA
"ENSG00000228527" 0 NA NA NA NA NA NA
"ENSG00000228528" 4.14888265310162 0.654583001600482 0.637868539228645 1.02620361617466 0.30479561720673 NA NA
"ENSG00000228530" 0 NA NA NA NA NA NA
"ENSG00000228538" 0 NA NA NA NA NA NA
"ENSG00000228539" 0 NA NA NA NA NA NA
"ENSG00000228540" 0.0878900551752808 0 8.10304584151991 0 1 NA NA
"ENSG00000228541" 0.134212043382742 2.05295913142088 8.09155403658648 0.253716297529287 0.799714742352715 NA NA
"ENSG00000228543" 0.153962477405017 0.324596953618232 8.10304584151095 0.0400586347365036 0.968046380010235 NA NA
"ENSG00000228549" 0.281161780680797 0.92534282419847 4.3325608535888 0.213578725254829 0.830875591371755 NA NA
"ENSG00000228550" 0.0147097758718083 0 8.1030458415403 0 1 NA NA
"ENSG00000228553" 0 NA NA NA NA NA NA
"ENSG00000228554" 0 NA NA NA NA NA NA
"ENSG00000228559" 0.00981666663675529 0 8.1030458415403 0 1 NA NA
"ENSG00000228560" 0.0110535018371743 0 8.10304584153701 0 1 NA NA
"ENSG00000228561" 0.0109184814739803 0 8.1030458415403 0 1 NA NA
"ENSG00000228563" 0 NA NA NA NA NA NA
"ENSG00000228566" 0.0217449301404009 0 8.10304584153815 0 1 NA NA
"ENSG00000228572" 0 NA NA NA NA NA NA
"ENSG00000228573" 0 NA NA NA NA NA NA
"ENSG00000228577" 0 NA NA NA NA NA NA
"ENSG00000228585" 0 NA NA NA NA NA NA
"ENSG00000228586" 0 NA NA NA NA NA NA
"ENSG00000228587" 0 NA NA NA NA NA NA
"ENSG00000228596" 0 NA NA NA NA NA NA
"ENSG00000228604" 0.0591161339250866 0.645177495798625 8.1030458415403 0.0796216025943133 0.936538213376262 NA NA
"ENSG00000228613" 0 NA NA NA NA NA NA
"ENSG00000228618" 0 NA NA NA NA NA NA
"ENSG00000228620" 0 NA NA NA NA NA NA
"ENSG00000228622" 0 NA NA NA NA NA NA
"ENSG00000228625" 0 NA NA NA NA NA NA
"ENSG00000228626" 0 NA NA NA NA NA NA
"ENSG00000228627" 0 NA NA NA NA NA NA
"ENSG00000228629" 0.0111582819844231 0 8.1030458415403 0 1 NA NA
"ENSG00000228634" 0.14940636481396 0 8.10304584150274 0 1 NA NA
"ENSG00000228643" 4.41115053759102 0.628099475214412 0.532570040222338 1.17937440670187 0.238249121623812 NA NA
"ENSG00000228648" 0.188485114271428 1.29642999485109 8.08466124703432 0.160356749063129 0.872600057905384 NA NA
"ENSG00000228650" 0 NA NA NA NA NA NA
"ENSG00000228655" 0 NA NA NA NA NA NA
"ENSG00000228658" 0 NA NA NA NA NA NA
"ENSG00000228664" 0.0520701293914039 0 8.10304584152437 0 1 NA NA
"ENSG00000228667" 0 NA NA NA NA NA NA
"ENSG00000228675" 0.0858016280021527 0.645150590366038 8.10304584150431 0.079618282184896 0.936540854295555 NA NA
"ENSG00000228679" 0 NA NA NA NA NA NA
"ENSG00000228680" 0 NA NA NA NA NA NA
"ENSG00000228681" 0.0244218900769307 0 8.10304584153931 0 1 NA NA
"ENSG00000228683" 0 NA NA NA NA NA NA
"ENSG00000228685" 0 NA NA NA NA NA NA
"ENSG00000228686" 0 NA NA NA NA NA NA
"ENSG00000228687" 0 NA NA NA NA NA NA
"ENSG00000228689" 0.0102248976740533 0 8.1030458415403 0 1 NA NA
"ENSG00000228692" 0 NA NA NA NA NA NA
"ENSG00000228697" 0.219192168714566 0.0268648378501947 5.77672529824732 0.00465053061435093 0.996289426798303 NA NA
"ENSG00000228700" 0.0112230312477958 0 8.1030458415403 0 1 NA NA
"ENSG00000228702" 0.0778355840474105 0.335236714444353 8.10282325036313 0.0413728282212412 0.966998674182261 NA NA
"ENSG00000228703" 0 NA NA NA NA NA NA
"ENSG00000228707" 0 NA NA NA NA NA NA
"ENSG00000228708" 0 NA NA NA NA NA NA
"ENSG00000228711" 0 NA NA NA NA NA NA
"ENSG00000228714" 1.24298941214215 0.319441646374025 1.09278018956392 0.292320129358769 0.770041869620923 NA NA
"ENSG00000228719" 0.0706883096028534 0 8.10304584153555 0 1 NA NA
"ENSG00000228721" 0 NA NA NA NA NA NA
"ENSG00000228729" 0 NA NA NA NA NA NA
"ENSG00000228734" 0 NA NA NA NA NA NA
"ENSG00000228735" 0.0826777432490582 0.645138932312905 8.10304584152961 0.0796168434598319 0.936541998599471 NA NA
"ENSG00000228737" 0.200623532326821 2.54619599997474 8.0818468768666 0.315051254839156 0.752722738151779 NA NA
"ENSG00000228739" 0 NA NA NA NA NA NA
"ENSG00000228748" 0.0165434135685007 0 8.10304584153354 0 1 NA NA
"ENSG00000228751" 0.0194286686687063 0 8.1030458415403 0 1 NA NA
"ENSG00000228757" 0 NA NA NA NA NA NA
"ENSG00000228770" 0 NA NA NA NA NA NA
"ENSG00000228771" 0 NA NA NA NA NA NA
"ENSG00000228772" 0 NA NA NA NA NA NA
"ENSG00000228776" 0.010399839673666 0 8.1030458415403 0 1 NA NA
"ENSG00000228778" 0.00881101099143422 0 8.1030458415403 0 1 NA NA
"ENSG00000228779" 0.053657167917523 0 8.103045841522 0 1 NA NA
"ENSG00000228780" 0 NA NA NA NA NA NA
"ENSG00000228790" 0 NA NA NA NA NA NA
"ENSG00000228792" 0.0692392789771938 0.645156225983475 8.10304584153625 0.0796189776782949 0.93654030112819 NA NA
"ENSG00000228793" 1.33324131719075 0.115972678390463 1.25807844761843 0.0921823902237584 0.926553129032069 NA NA
"ENSG00000228800" 0 NA NA NA NA NA NA
"ENSG00000228802" 0 NA NA NA NA NA NA
"ENSG00000228804" 0 NA NA NA NA NA NA
"ENSG00000228806" 0 NA NA NA NA NA NA
"ENSG00000228809" 0.0277157123577664 0 8.1030458415403 0 1 NA NA
"ENSG00000228814" 0 NA NA NA NA NA NA
"ENSG00000228818" 0.159614601825144 0 8.10304584147411 0 1 NA NA
"ENSG00000228826" 0.0967747735171521 1.27250510594552 8.10218481047984 0.157057032851137 0.875199900063845 NA NA
"ENSG00000228827" 0 NA NA NA NA NA NA
"ENSG00000228829" 0 NA NA NA NA NA NA
"ENSG00000228830" 0.0224460624955917 0 8.10304584152705 0 1 NA NA
"ENSG00000228833" 0 NA NA NA NA NA NA
"ENSG00000228835" 0.67355148247392 0.802443117102328 1.43712551708029 0.558366758898414 0.576593966806534 NA NA
"ENSG00000228838" 0.010468704978083 0 8.1030458415403 0 1 NA NA
"ENSG00000228843" 0 NA NA NA NA NA NA
"ENSG00000228844" 0 NA NA NA NA NA NA
"ENSG00000228852" 0 NA NA NA NA NA NA
"ENSG00000228855" 0 NA NA NA NA NA NA
"ENSG00000228860" 0 NA NA NA NA NA NA
"ENSG00000228862" 0.209751634837884 -0.379572646894621 8.10189917203891 -0.0468498359254572 0.962632909287648 NA NA
"ENSG00000228863" 4.09364032048103 -1.71252012730711 0.914049319276811 -1.87355330964203 0.0609920185211085 NA NA
"ENSG00000228873" 0 NA NA NA NA NA NA
"ENSG00000228876" 0.085878473132822 0.645142342256906 8.10304584149511 0.0796172642826699 0.936541663893937 NA NA
"ENSG00000228877" 1.2532288153324 -0.338257155656265 1.42627926672894 -0.237160536191507 0.812532250559038 NA NA
"ENSG00000228886" 0.0101711875132875 0 8.10304584154004 0 1 NA NA
"ENSG00000228897" 0.0200555291571817 0 8.10304584153768 0 1 NA NA
"ENSG00000228919" 0.0112725434963834 0 8.1030458415347 0 1 NA NA
"ENSG00000228922" 0 NA NA NA NA NA NA
"ENSG00000228923" 0 NA NA NA NA NA NA
"ENSG00000228925" 0 NA NA NA NA NA NA
"ENSG00000228933" 0.426669668314465 0.609707067389325 2.2788861944598 0.267546079690852 0.789048740289727 NA NA
"ENSG00000228935" 0 NA NA NA NA NA NA
"ENSG00000228940" 0 NA NA NA NA NA NA
"ENSG00000228943" 0 NA NA NA NA NA NA
"ENSG00000228944" 0 NA NA NA NA NA NA
"ENSG00000228950" 0 NA NA NA NA NA NA
"ENSG00000228953" 0 NA NA NA NA NA NA
"ENSG00000228957" 0 NA NA NA NA NA NA
"ENSG00000228959" 0.00886594486577857 0 8.10304584154009 0 1 NA NA
"ENSG00000228968" 0 NA NA NA NA NA NA
"ENSG00000228973" 0.0106008753310464 0 8.10304584153717 0 1 NA NA
"ENSG00000228974" 0 NA NA NA NA NA NA
"ENSG00000228981" 0.149865328071263 0.64505161106773 8.10304584146565 0.0796060671120498 0.936550569676232 NA NA
"ENSG00000228982" 0 NA NA NA NA NA NA
"ENSG00000228984" 0 NA NA NA NA NA NA
"ENSG00000228988" 0 NA NA NA NA NA NA
"ENSG00000228999" 0.157702414687624 0.645036420075426 8.10304584143633 0.0796041923861421 0.936552060759118 NA NA
"ENSG00000229002" 0 NA NA NA NA NA NA
"ENSG00000229010" 0 NA NA NA NA NA NA
"ENSG00000229012" 0 NA NA NA NA NA NA
"ENSG00000229013" 0 NA NA NA NA NA NA
"ENSG00000229015" 0 NA NA NA NA NA NA
"ENSG00000229016" 0 NA NA NA NA NA NA
"ENSG00000229019" 0 NA NA NA NA NA NA
"ENSG00000229021" 0.385937989892325 -0.0136435354755015 2.60986673600759 -0.0052276751480317 0.995828937708708 NA NA
"ENSG00000229025" 0 NA NA NA NA NA NA
"ENSG00000229030" 0 NA NA NA NA NA NA
"ENSG00000229032" 0 NA NA NA NA NA NA
"ENSG00000229042" 0.0298419228006281 0.645210439285208 8.1030458415403 0.0796256681626474 0.93653497978867 NA NA
"ENSG00000229044" 0.0221304765945574 0 8.1030458415403 0 1 NA NA
"ENSG00000229047" 0.0258314426819611 0 8.10304584153591 0 1 NA NA
"ENSG00000229060" 0 NA NA NA NA NA NA
"ENSG00000229064" 0.0146475471832474 0 8.1030458415403 0 1 NA NA
"ENSG00000229065" 0.0102248976740533 0 8.1030458415403 0 1 NA NA
"ENSG00000229066" 0 NA NA NA NA NA NA
"ENSG00000229067" 0 NA NA NA NA NA NA
"ENSG00000229079" 0 NA NA NA NA NA NA
"ENSG00000229090" 0.019466820196825 0 8.10304584153767 0 1 NA NA
"ENSG00000229110" 0 NA NA NA NA NA NA
"ENSG00000229112" 0.0186216234884378 0 8.1030458415403 0 1 NA NA
"ENSG00000229115" 0 NA NA NA NA NA NA
"ENSG00000229116" 0.290814852646195 0.00403255515126631 4.28130363247369 0.000941898892823058 0.999248473526702 NA NA
"ENSG00000229118" 0 NA NA NA NA NA NA
"ENSG00000229131" 0 NA NA NA NA NA NA
"ENSG00000229143" 0 NA NA NA NA NA NA
"ENSG00000229151" 0.177694188870038 0.000349093227700959 8.10297021060321 4.30821314441154e-05 0.999965625432485 NA NA
"ENSG00000229156" 0 NA NA NA NA NA NA
"ENSG00000229160" 0.183353372056563 -0.0374145650193499 7.03154959058029 -0.00532095586291133 0.995754511501728 NA NA
"ENSG00000229167" 0 NA NA NA NA NA NA
"ENSG00000229169" 0.096199245315051 0 8.10304584152136 0 1 NA NA
"ENSG00000229172" 0.251356268904873 0.0636182035838961 5.41861297522648 0.0117406804794426 0.990632507520741 NA NA
"ENSG00000229177" 0 NA NA NA NA NA NA
"ENSG00000229178" 3.29615810232472 -0.989964700010687 0.872716306976226 -1.13434880510105 0.256648264557663 NA NA
"ENSG00000229188" 0.00981666663675529 0 8.1030458415403 0 1 NA NA
"ENSG00000229190" 0 NA NA NA NA NA NA
"ENSG00000229191" 1.69856223120029 -0.47769268942441 1.0529452160122 -0.453672880754011 0.650064288821647 NA NA
"ENSG00000229192" 0 NA NA NA NA NA NA
"ENSG00000229195" 0 NA NA NA NA NA NA
"ENSG00000229203" 0 NA NA NA NA NA NA
"ENSG00000229206" 0 NA NA NA NA NA NA
"ENSG00000229209" 0 NA NA NA NA NA NA
"ENSG00000229212" 0.00981666663675529 0 8.1030458415403 0 1 NA NA
"ENSG00000229213" 0 NA NA NA NA NA NA
"ENSG00000229220" 0 NA NA NA NA NA NA
"ENSG00000229224" 0.0563367857113199 0.645164300630252 8.10304584153097 0.0796199741736072 0.936539508556112 NA NA
"ENSG00000229225" 0 NA NA NA NA NA NA
"ENSG00000229227" 0.235628066788735 0.778459771234332 5.58920499190476 0.139279159086459 0.889229557993632 NA NA
"ENSG00000229229" 0 NA NA NA NA NA NA
"ENSG00000229233" 0 NA NA NA NA NA NA
"ENSG00000229242" 0 NA NA NA NA NA NA
"ENSG00000229247" 0 NA NA NA NA NA NA
"ENSG00000229255" 0 NA NA NA NA NA NA
"ENSG00000229257" 0 NA NA NA NA NA NA
"ENSG00000229261" 0.0774522460794506 0 8.10304584150898 0 1 NA NA
"ENSG00000229262" 0 NA NA NA NA NA NA
"ENSG00000229263" 0 NA NA NA NA NA NA
"ENSG00000229269" 0 NA NA NA NA NA NA
"ENSG00000229271" 0.00992447624296523 0 8.1030458415403 0 1 NA NA
"ENSG00000229273" 0.010399839673666 0 8.1030458415403 0 1 NA NA
"ENSG00000229275" 0 NA NA NA NA NA NA
"ENSG00000229278" 1.1790281361811 -0.0272492535056212 1.6175142218602 -0.0168463764567606 0.986559172074741 NA NA
"ENSG00000229282" 0.131096550120627 0.893003096169774 8.09813745728223 0.110272652308062 0.912193145267871 NA NA
"ENSG00000229283" 0 NA NA NA NA NA NA
"ENSG00000229286" 0 NA NA NA NA NA NA
"ENSG00000229288" 0.11270070830222 0.645107619903603 8.1030458415066 0.0796129791835977 0.936545072089654 NA NA
"ENSG00000229289" 0 NA NA NA NA NA NA
"ENSG00000229294" 0 NA NA NA NA NA NA
"ENSG00000229297" 0 NA NA NA NA NA NA
"ENSG00000229305" 0 NA NA NA NA NA NA
"ENSG00000229306" 0 NA NA NA NA NA NA
"ENSG00000229308" 0.0110535018371743 0 8.10304584153701 0 1 NA NA
"ENSG00000229309" 0 NA NA NA NA NA NA
"ENSG00000229311" 0 NA NA NA NA NA NA
"ENSG00000229312" 0.015427605311482 0.6452269110285 8.1030458415403 0.0796277009468145 0.936533362995266 NA NA
"ENSG00000229313" 0 NA NA NA NA NA NA
"ENSG00000229321" 1.51115556332112 -0.332147050444147 1.13674951709766 -0.292190183895729 0.770141216440462 NA NA
"ENSG00000229322" 0 NA NA NA NA NA NA
"ENSG00000229330" 0.0145588991855777 0 8.1030458415403 0 1 NA NA
"ENSG00000229337" 0.696358246492209 0.72418880877585 1.53346620637603 0.472256125217975 0.636743983107102 NA NA
"ENSG00000229345" 0 NA NA NA NA NA NA
"ENSG00000229347" 0 NA NA NA NA NA NA
"ENSG00000229365" 0.015427605311482 0.6452269110285 8.1030458415403 0.0796277009468145 0.936533362995266 NA NA
"ENSG00000229368" 0 NA NA NA NA NA NA
"ENSG00000229369" 0.0267923141972031 0.64521249830383 8.1030458415403 0.0796259222669265 0.936534777684503 NA NA
"ENSG00000229370" 0 NA NA NA NA NA NA
"ENSG00000229379" 0 NA NA NA NA NA NA
"ENSG00000229382" 0.0163236092191201 0.6452269110285 8.1030458415403 0.0796277009468145 0.936533362995266 NA NA
"ENSG00000229389" 0 NA NA NA NA NA NA
"ENSG00000229393" 0 NA NA NA NA NA NA
"ENSG00000229395" 0 NA NA NA NA NA NA
"ENSG00000229398" 0 NA NA NA NA NA NA
"ENSG00000229399" 0.0522510763173724 1.90458656108636 8.10161879470686 0.235087160893167 0.814141083605827 NA NA
"ENSG00000229402" 0 NA NA NA NA NA NA
"ENSG00000229403" 0 NA NA NA NA NA NA
"ENSG00000229405" 0.0136372806150015 0.6452269110285 8.1030458415403 0.0796277009468145 0.936533362995266 NA NA
"ENSG00000229407" 0.166297162537844 0.334242277026727 8.10284262814875 0.0412500022974149 0.967096591500363 NA NA
"ENSG00000229409" 0 NA NA NA NA NA NA
"ENSG00000229413" 0 NA NA NA NA NA NA
"ENSG00000229418" 0 NA NA NA NA NA NA
"ENSG00000229422" 0.012284013421823 0 8.1030458415403 0 1 NA NA
"ENSG00000229424" 0 NA NA NA NA NA NA
"ENSG00000229425" 4.3139781741066 -0.162349774682302 0.640206840536417 -0.253589565750769 0.799812658513935 NA NA
"ENSG00000229436" 0 NA NA NA NA NA NA
"ENSG00000229440" 0.0123163059405553 0 8.1030458415403 0 1 NA NA
"ENSG00000229447" 3.68218373388097 -0.754065535898996 0.919388030659186 -0.820182024077847 0.412112347955315 NA NA
"ENSG00000229454" 0 NA NA NA NA NA NA
"ENSG00000229458" 0.0576971736456081 0.645176141348484 8.10304584153692 0.0796214354411344 0.93653834632312 NA NA
"ENSG00000229459" 0 NA NA NA NA NA NA
"ENSG00000229486" 0.0112230312477958 0 8.1030458415403 0 1 NA NA
"ENSG00000229491" 0 NA NA NA NA NA NA
"ENSG00000229492" 2.2510030783566 -0.974728082022657 0.990724749411028 -0.983853570431262 0.325187515142494 NA NA
"ENSG00000229494" 0.110105548396691 0 8.10304584149334 0 1 NA NA
"ENSG00000229495" 0.0270186529305053 0.645212498303832 8.1030458415403 0.0796259222669268 0.936534777684503 NA NA
"ENSG00000229497" 0.0641012773315046 0 8.10304584150371 0 1 NA NA
"ENSG00000229498" 0.0367059034987538 0 8.10304584153985 0 1 NA NA
"ENSG00000229502" 0 NA NA NA NA NA NA
"ENSG00000229505" 0.059115108249706 0.324724236768824 8.10304584153494 0.0400743427988941 0.968033856845675 NA NA
"ENSG00000229509" 0 NA NA NA NA NA NA
"ENSG00000229512" 0 NA NA NA NA NA NA
"ENSG00000229519" 0 NA NA NA NA NA NA
"ENSG00000229528" 0.0112725434963834 0 8.1030458415347 0 1 NA NA
"ENSG00000229530" 0 NA NA NA NA NA NA
"ENSG00000229532" 0 NA NA NA NA NA NA
"ENSG00000229533" 0.00986299089135307 0 8.10304584153879 0 1 NA NA
"ENSG00000229543" 0.010399839673666 0 8.1030458415403 0 1 NA NA
"ENSG00000229547" 0 NA NA NA NA NA NA
"ENSG00000229550" 0 NA NA NA NA NA NA
"ENSG00000229559" 0 NA NA NA NA NA NA
"ENSG00000229567" 0.0224411978692878 0 8.10304584153713 0 1 NA NA
"ENSG00000229569" 0.0474570105468955 0 8.10304584153721 0 1 NA NA
"ENSG00000229587" 0.187566586961915 1.54290150541283 8.09881427669084 0.190509555189264 0.848909856344361 NA NA
"ENSG00000229588" 0.0146733036938778 0 8.1030458415346 0 1 NA NA
"ENSG00000229591" 0.0214092922930416 0.645212498303832 8.1030458415403 0.0796259222669268 0.936534777684503 NA NA
"ENSG00000229594" 0 NA NA NA NA NA NA
"ENSG00000229595" 0.0112119951205771 0 8.1030458415403 0 1 NA NA
"ENSG00000229600" 0.056187962805787 0 8.10304584152265 0 1 NA NA
"ENSG00000229601" 0 NA NA NA NA NA NA
"ENSG00000229603" 0 NA NA NA NA NA NA
"ENSG00000229607" 0 NA NA NA NA NA NA
"ENSG00000229616" 0 NA NA NA NA NA NA
"ENSG00000229618" 1.2051142036082 -0.0695767453900363 1.14411444153779 -0.0608127498998432 0.95150833616422 NA NA
"ENSG00000229625" 0.0939955711217373 0.645178589732723 8.10304584152503 0.0796217375972907 0.936538106000372 NA NA
"ENSG00000229628" 0.0388243594752776 0 8.1030458415403 0 1 NA NA
"ENSG00000229629" 0 NA NA NA NA NA NA
"ENSG00000229635" 0 NA NA NA NA NA NA
"ENSG00000229642" 0 NA NA NA NA NA NA
"ENSG00000229646" 0 NA NA NA NA NA NA
"ENSG00000229652" 0 NA NA NA NA NA NA
"ENSG00000229660" 0 NA NA NA NA NA NA
"ENSG00000229662" 0 NA NA NA NA NA NA
"ENSG00000229664" 0.0346059909326132 1.92324917781305 8.10279126291305 0.237356377007498 0.81238032889434 NA NA
"ENSG00000229668" 0.014682632128395 1.90411510250149 8.10158524861895 0.235029940939778 0.814185494511346 NA NA
"ENSG00000229672" 0.0735115350264409 0 8.10304584153276 0 1 NA NA
"ENSG00000229673" 0 NA NA NA NA NA NA
"ENSG00000229679" 0 NA NA NA NA NA NA
"ENSG00000229682" 0 NA NA NA NA NA NA
"ENSG00000229687" 0.0791020929502033 0.645151795023599 8.10304584153305 0.0796184308518659 0.936540736051848 NA NA
"ENSG00000229695" 0.0328670227876207 0.645212158217187 8.103045841534 0.0796258802967652 0.936534811065855 NA NA
"ENSG00000229699" 0 NA NA NA NA NA NA
"ENSG00000229711" 0 NA NA NA NA NA NA
"ENSG00000229717" 0.55828707801144 -0.900815834363203 1.69974412812862 -0.529971434791767 0.596131736210968 NA NA
"ENSG00000229720" 0 NA NA NA NA NA NA
"ENSG00000229721" 0.983367578049911 -0.923482841711629 1.331503653938 -0.693563880940448 0.487955751482935 NA NA
"ENSG00000229722" 0 NA NA NA NA NA NA
"ENSG00000229725" 0 NA NA NA NA NA NA
"ENSG00000229727" 0.193114860999938 -0.27453822598614 7.79930829274261 -0.0352003300397296 0.97191999906198 NA NA
"ENSG00000229728" 0.566056454448652 0.767493101033036 1.91553560978157 0.400667623777849 0.688664850663722 NA NA
"ENSG00000229730" 0 NA NA NA NA NA NA
"ENSG00000229731" 0 NA NA NA NA NA NA
"ENSG00000229732" 0 NA NA NA NA NA NA
"ENSG00000229733" 0.0321015890600989 0.645196168828734 8.10304584153991 0.0796239070401359 0.936536380513713 NA NA
"ENSG00000229738" 0 NA NA NA NA NA NA
"ENSG00000229740" 0 NA NA NA NA NA NA
"ENSG00000229742" 0 NA NA NA NA NA NA
"ENSG00000229747" 0.0258700125611188 0 8.1030458415403 0 1 NA NA
"ENSG00000229750" 0.0117105097379052 0.6452269110285 8.1030458415403 0.0796277009468145 0.936533362995266 NA NA
"ENSG00000229751" 0 NA NA NA NA NA NA
"ENSG00000229755" 0 NA NA NA NA NA NA
"ENSG00000229762" 0.0220589892674943 0.645214557322454 8.1030458415403 0.0796261763712058 0.936534575580339 NA NA
"ENSG00000229770" 0.0440901321899454 0 8.1030458415287 0 1 NA NA
"ENSG00000229771" 0 NA NA NA NA NA NA
"ENSG00000229774" 0 NA NA NA NA NA NA
"ENSG00000229779" 0.0126043354413591 0.645228970047124 8.1030458415403 0.0796279550510939 0.936533160891132 NA NA
"ENSG00000229791" 0.0306901871573875 0 8.10304584151879 0 1 NA NA
"ENSG00000229797" 0.0322457235408071 0 8.10304584153737 0 1 NA NA
"ENSG00000229808" 0 NA NA NA NA NA NA
"ENSG00000229817" 0.00981666663675529 0 8.1030458415403 0 1 NA NA
"ENSG00000229821" 0 NA NA NA NA NA NA
"ENSG00000229826" 0 NA NA NA NA NA NA
"ENSG00000229827" 0 NA NA NA NA NA NA
"ENSG00000229830" 0 NA NA NA NA NA NA
"ENSG00000229831" 0 NA NA NA NA NA NA
"ENSG00000229832" 0 NA NA NA NA NA NA
"ENSG00000229834" 0 NA NA NA NA NA NA
"ENSG00000229836" 0 NA NA NA NA NA NA
"ENSG00000229839" 0.0629149278844533 0.645162321512625 8.10304584153224 0.0796197299299281 0.936539702817653 NA NA
"ENSG00000229846" 0 NA NA NA NA NA NA
"ENSG00000229848" 0.0331797573252304 0 8.1030458415403 0 1 NA NA
"ENSG00000229853" 0.013355844099843 0 8.1030458415403 0 1 NA NA
"ENSG00000229854" 0 NA NA NA NA NA NA
"ENSG00000229855" 0.0389966334591594 0.645196026560537 8.1030458415403 0.0796238894827593 0.936536394478135 NA NA
"ENSG00000229857" 0 NA NA NA NA NA NA
"ENSG00000229858" 0 NA NA NA NA NA NA
"ENSG00000229878" 0 NA NA NA NA NA NA
"ENSG00000229881" 0 NA NA NA NA NA NA
"ENSG00000229882" 0 NA NA NA NA NA NA
"ENSG00000229885" 0 NA NA NA NA NA NA
"ENSG00000229886" 0 NA NA NA NA NA NA
"ENSG00000229892" 0 NA NA NA NA NA NA
"ENSG00000229896" 2.74525143144132 0.21059868095102 0.771314057010119 0.273038821264808 0.784823373866097 NA NA
"ENSG00000229899" 0 NA NA NA NA NA NA
"ENSG00000229905" 0.0136372806150015 0.6452269110285 8.1030458415403 0.0796277009468145 0.936533362995266 NA NA
"ENSG00000229911" 0.0374863674514597 0.645194639398792 8.10304584153452 0.0796237182926522 0.936536530635778 NA NA
"ENSG00000229912" 0 NA NA NA NA NA NA
"ENSG00000229913" 0 NA NA NA NA NA NA
"ENSG00000229914" 0.370645857019302 1.46499558527068 2.47932888927658 0.590883924922982 0.554598197480957 NA NA
"ENSG00000229915" 0 NA NA NA NA NA NA
"ENSG00000229923" 0 NA NA NA NA NA NA
"ENSG00000229925" 0 NA NA NA NA NA NA
"ENSG00000229930" 0 NA NA NA NA NA NA
"ENSG00000229939" 0 NA NA NA NA NA NA
"ENSG00000229943" 0 NA NA NA NA NA NA
"ENSG00000229949" 0 NA NA NA NA NA NA
"ENSG00000229955" 0.0374175063436933 0.645199385787925 8.10304584152849 0.0796243040464176 0.936536064751086 NA NA
"ENSG00000229957" 0 NA NA NA NA NA NA
"ENSG00000229960" 0 NA NA NA NA NA NA
"ENSG00000229961" 0 NA NA NA NA NA NA
"ENSG00000229962" 0.0736671350050897 0 8.10304584153027 0 1 NA NA
"ENSG00000229964" 0 NA NA NA NA NA NA
"ENSG00000229968" 0 NA NA NA NA NA NA
"ENSG00000229969" 0 NA NA NA NA NA NA
"ENSG00000229970" 0.312165696208602 -0.62724027452837 3.30828735053546 -0.189596672860611 0.849625194595126 NA NA
"ENSG00000229971" 0.447170542269414 -0.346151647311866 2.4358416783713 -0.142107613308972 0.886995004659807 NA NA
"ENSG00000229976" 0.0945142729393725 0.645137561366751 8.1030458414985 0.0796166742711462 0.93654213316534 NA NA
"ENSG00000229977" 0.389489465113243 -2.43386268737275 4.9569563311733 -0.490999420766868 0.623426857230184 NA NA
"ENSG00000229983" 0.00894641472455145 0 8.10304584153714 0 1 NA NA
"ENSG00000229985" 0 NA NA NA NA NA NA
"ENSG00000229986" 0 NA NA NA NA NA NA
"ENSG00000229990" 0 NA NA NA NA NA NA
"ENSG00000229996" 0 NA NA NA NA NA NA
"ENSG00000230000" 0 NA NA NA NA NA NA
"ENSG00000230001" 1.77891293214594 -0.00766905995206224 0.943535621801668 -0.00812800256276311 0.993514863651219 NA NA
"ENSG00000230003" 0 NA NA NA NA NA NA
"ENSG00000230010" 0.013355844099843 0 8.1030458415403 0 1 NA NA
"ENSG00000230015" 0 NA NA NA NA NA NA
"ENSG00000230021" 0 NA NA NA NA NA NA
"ENSG00000230025" 0 NA NA NA NA NA NA
"ENSG00000230026" 0 NA NA NA NA NA NA
"ENSG00000230027" 0.0388740935234362 0 8.1030458415352 0 1 NA NA
"ENSG00000230030" 0 NA NA NA NA NA NA
"ENSG00000230033" 0 NA NA NA NA NA NA
"ENSG00000230051" 0.013068165174519 0 8.1030458415403 0 1 NA NA
"ENSG00000230053" 0 NA NA NA NA NA NA
"ENSG00000230063" 0 NA NA NA NA NA NA
"ENSG00000230065" 0.0153891473570691 0 8.1030458415403 0 1 NA NA
"ENSG00000230073" 0 NA NA NA NA NA NA
"ENSG00000230074" 4.2102428795408 -0.719807753795364 0.738471687861671 -0.974726269980166 0.329696058420339 NA NA
"ENSG00000230080" 0 NA NA NA NA NA NA
"ENSG00000230083" 0 NA NA NA NA NA NA
"ENSG00000230087" 0 NA NA NA NA NA NA
"ENSG00000230090" 0.295357634034385 0 4.70785635055985 0 1 NA NA
"ENSG00000230092" 0.365939172516389 -0.317039033052957 4.78634659418582 -0.0662382104626687 0.947188176008288 NA NA
"ENSG00000230096" 0.0956604970898582 0.645129409044158 8.10304584151871 0.0796156681896847 0.936542933362064 NA NA
"ENSG00000230100" 0 NA NA NA NA NA NA
"ENSG00000230104" 0 NA NA NA NA NA NA
"ENSG00000230105" 0.158141985931143 -0.0320625905976077 8.1023875464052 -0.00395717810509236 0.996842636925929 NA NA
"ENSG00000230107" 0 NA NA NA NA NA NA
"ENSG00000230112" 0 NA NA NA NA NA NA
"ENSG00000230113" 0.0412295350468655 0 8.10304584153712 0 1 NA NA
"ENSG00000230118" 0 NA NA NA NA NA NA
"ENSG00000230119" 0 NA NA NA NA NA NA
"ENSG00000230120" 0 NA NA NA NA NA NA
"ENSG00000230121" 0.0147097758718083 0 8.1030458415403 0 1 NA NA
"ENSG00000230132" 0 NA NA NA NA NA NA
"ENSG00000230137" 0 NA NA NA NA NA NA
"ENSG00000230147" 0 NA NA NA NA NA NA
"ENSG00000230149" 0 NA NA NA NA NA NA
"ENSG00000230159" 0 NA NA NA NA NA NA
"ENSG00000230160" 0 NA NA NA NA NA NA
"ENSG00000230161" 0 NA NA NA NA NA NA
"ENSG00000230163" 0 NA NA NA NA NA NA
"ENSG00000230172" 0 NA NA NA NA NA NA
"ENSG00000230175" 0.0210950244132573 0 8.1030458415403 0 1 NA NA
"ENSG00000230186" 0 NA NA NA NA NA NA
"ENSG00000230187" 0 NA NA NA NA NA NA
"ENSG00000230190" 0 NA NA NA NA NA NA
"ENSG00000230192" 0 NA NA NA NA NA NA
"ENSG00000230194" 0.0550228927312197 0.324724790951562 8.1030458415403 0.0400744111907721 0.968033802320651 NA NA
```
