## Supplementary Tables 16-35 for "Transcriptomic Convergence and the Female Protective Effect in Autism": WAC_vs_NTC_withDedup_manual_adjustment_Cutoff_Of_10.txt (part 3 of 5)

```
"ENSG00000230197" 0.451341118029826 -1.71904792360695 3.13896836763492 -0.547647418601475 0.583934023144095 NA NA
"ENSG00000230199" 0 NA NA NA NA NA NA
"ENSG00000230203" 0.111672223920865 0.324645365745732 8.10304584152298 0.0400646092956959 0.96804161682553 NA NA
"ENSG00000230205" 0 NA NA NA NA NA NA
"ENSG00000230221" 0 NA NA NA NA NA NA
"ENSG00000230226" 0.110932220417347 0 8.1030458414878 0 1 NA NA
"ENSG00000230229" 0 NA NA NA NA NA NA
"ENSG00000230233" 0.0727941738756414 0.645147748109801 8.10304584153061 0.0796179314207035 0.936541133279241 NA NA
"ENSG00000230234" 0 NA NA NA NA NA NA
"ENSG00000230241" 0 NA NA NA NA NA NA
"ENSG00000230245" 0 NA NA NA NA NA NA
"ENSG00000230248" 0 NA NA NA NA NA NA
"ENSG00000230258" 0 NA NA NA NA NA NA
"ENSG00000230260" 0.0111582819844231 0 8.1030458415403 0 1 NA NA
"ENSG00000230271" 0 NA NA NA NA NA NA
"ENSG00000230276" 0.0178928294491029 0 8.10304584151932 0 1 NA NA
"ENSG00000230284" 0.185018010436113 1.56869783411016 8.10061678787118 0.193651653348042 0.846448650151436 NA NA
"ENSG00000230285" 0 NA NA NA NA NA NA
"ENSG00000230286" 0.0194286686687063 0 8.1030458415403 0 1 NA NA
"ENSG00000230287" 0 NA NA NA NA NA NA
"ENSG00000230289" 0.357364107507144 0.32459849957815 4.35359543043737 0.0745587192849339 0.940565819897569 NA NA
"ENSG00000230291" 0.0147097758718083 0 8.1030458415403 0 1 NA NA
"ENSG00000230298" 0.0501248662104662 0 8.10304584151807 0 1 NA NA
"ENSG00000230303" 0.524264046910839 -0.986686633564982 2.09542782930436 -0.470875980440014 0.637729301665829 NA NA
"ENSG00000230305" 0.283712235429316 0.324606900534402 3.39224785377222 0.0956907969367379 0.92376615033805 NA NA
"ENSG00000230309" 0 NA NA NA NA NA NA
"ENSG00000230322" 0 NA NA NA NA NA NA
"ENSG00000230325" 0.230318640663751 0.645115289291896 5.61099167605533 0.114973488919062 0.908466135447245 NA NA
"ENSG00000230328" 0 NA NA NA NA NA NA
"ENSG00000230331" 0 NA NA NA NA NA NA
"ENSG00000230333" 0.129463848746666 0.645078328462632 8.10304584146454 0.0796093643160288 0.936547947211053 NA NA
"ENSG00000230339" 0 NA NA NA NA NA NA
"ENSG00000230343" 0 NA NA NA NA NA NA
"ENSG00000230352" 0 NA NA NA NA NA NA
"ENSG00000230355" 0 NA NA NA NA NA NA
"ENSG00000230365" 0 NA NA NA NA NA NA
"ENSG00000230379" 0.0082374088221482 0 8.1030458415403 0 1 NA NA
"ENSG00000230381" 0 NA NA NA NA NA NA
"ENSG00000230385" 0 NA NA NA NA NA NA
"ENSG00000230386" 0 NA NA NA NA NA NA
"ENSG00000230387" 0.0215735006292583 0.645211210936959 8.10304584153775 0.0796257633925114 0.936534904046724 NA NA
"ENSG00000230393" 1.20003991744261 -0.0147703024417248 1.29114919713787 -0.0114396558309966 0.990872674307667 NA NA
"ENSG00000230404" 0 NA NA NA NA NA NA
"ENSG00000230407" 0 NA NA NA NA NA NA
"ENSG00000230423" 8.88137974632164 0.0154370185726086 0.435006148401094 0.0354868974366198 0.971691494126606 NA NA
"ENSG00000230428" 0.0126043354413591 0.645228970047124 8.1030458415403 0.0796279550510939 0.936533160891132 NA NA
"ENSG00000230432" 0.139813546367846 1.60685633124823 8.1030458415016 0.198302757096393 0.842808194674688 NA NA
"ENSG00000230433" 0 NA NA NA NA NA NA
"ENSG00000230435" 0 NA NA NA NA NA NA
"ENSG00000230437" 0 NA NA NA NA NA NA
"ENSG00000230440" 0 NA NA NA NA NA NA
"ENSG00000230454" 1.15497269394177 -0.434460771804226 1.22519358901106 -0.354605815522516 0.722884918790702 NA NA
"ENSG00000230459" 0 NA NA NA NA NA NA
"ENSG00000230470" 0.107949492951864 0.645111891743939 8.10304584152255 0.0796135063728979 0.936544652784393 NA NA
"ENSG00000230471" 0.21043638967666 0.318167088489049 7.49152083000209 0.0424702935103446 0.966123792719688 NA NA
"ENSG00000230472" 0 NA NA NA NA NA NA
"ENSG00000230477" 0 NA NA NA NA NA NA
"ENSG00000230478" 0 NA NA NA NA NA NA
"ENSG00000230483" 0 NA NA NA NA NA NA
"ENSG00000230485" 0.0240433996638065 1.91333920252562 8.10217308269776 0.236151361245487 0.81331522024433 NA NA
"ENSG00000230490" 0.267481753508246 0.645168651612724 3.72639507309434 0.173134796219282 0.862545474512801 NA NA
"ENSG00000230492" 0.0205253515740117 0 8.10304584153768 0 1 NA NA
"ENSG00000230495" 0 NA NA NA NA NA NA
"ENSG00000230498" 0.0772112763693543 0.645167811734704 8.10304584153024 0.0796204074803636 0.936539163921458 NA NA
"ENSG00000230499" 0 NA NA NA NA NA NA
"ENSG00000230502" 0 NA NA NA NA NA NA
"ENSG00000230506" 0.0165408896266413 0 8.1030458415403 0 1 NA NA
"ENSG00000230515" 0 NA NA NA NA NA NA
"ENSG00000230516" 0.0431826077460382 0.645196026560538 8.1030458415403 0.0796238894827593 0.936536394478135 NA NA
"ENSG00000230520" 0.0210896689872679 0 8.1030458415403 0 1 NA NA
"ENSG00000230521" 0 NA NA NA NA NA NA
"ENSG00000230526" 0.0886243424485444 0 8.10304584152615 0 1 NA NA
"ENSG00000230532" 0.0660763048086321 0 8.103045841502 0 1 NA NA
"ENSG00000230534" 0.0894587392441078 0.324661938477477 8.10304584153739 0.0400666545428155 0.968039986263689 NA NA
"ENSG00000230536" 0.0557795495976798 0.645161978381731 8.10304584153716 0.0796196875839645 0.936539736497919 NA NA
"ENSG00000230546" 0 NA NA NA NA NA NA
"ENSG00000230552" 0.0261151979425028 0 8.1030458415403 0 1 NA NA
"ENSG00000230556" 0.100346217514541 0.645106649631195 8.10304584151312 0.0796128594418431 0.936545167327454 NA NA
"ENSG00000230563" 0 NA NA NA NA NA NA
"ENSG00000230569" 0.0120561868881342 0 8.1030458415403 0 1 NA NA
"ENSG00000230570" 0 NA NA NA NA NA NA
"ENSG00000230571" 0 NA NA NA NA NA NA
"ENSG00000230575" 0.00894641472455145 0 8.10304584153714 0 1 NA NA
"ENSG00000230597" 0.0202447858688783 0 8.1030458415403 0 1 NA NA
"ENSG00000230599" 0 NA NA NA NA NA NA
"ENSG00000230600" 0 NA NA NA NA NA NA
"ENSG00000230603" 0 NA NA NA NA NA NA
"ENSG00000230607" 0 NA NA NA NA NA NA
"ENSG00000230612" 2.06964269830196 -0.0257277989432583 0.855197206547724 -0.0300840540009675 0.976000018039363 NA NA
"ENSG00000230615" 4.85275014533329 0.65055004751396 0.501549156031591 1.29708133228916 0.194603203873307 NA NA
"ENSG00000230617" 0 NA NA NA NA NA NA
"ENSG00000230621" 0 NA NA NA NA NA NA
"ENSG00000230623" 8.59757492073585 0.524462563136953 0.440987246412239 1.18929190674753 0.234324818990498 NA NA
"ENSG00000230626" 0.0345371256281963 1.92324917781305 8.10279126291305 0.237356377007498 0.81238032889434 NA NA
"ENSG00000230627" 0.0163236092191201 0.6452269110285 8.1030458415403 0.0796277009468145 0.936533362995266 NA NA
"ENSG00000230628" 0.0471444802077194 0 8.1030458415352 0 1 NA NA
"ENSG00000230631" 0 NA NA NA NA NA NA
"ENSG00000230637" 0 NA NA NA NA NA NA
"ENSG00000230638" 0 NA NA NA NA NA NA
"ENSG00000230643" 0 NA NA NA NA NA NA
"ENSG00000230647" 0.19132484675006 -0.438080802555527 8.1000318345572 -0.0540838371383357 0.95686836949419 NA NA
"ENSG00000230648" 0.157688416248588 0 8.10304584146886 0 1 NA NA
"ENSG00000230649" 0 NA NA NA NA NA NA
"ENSG00000230650" 0.048403081586673 0.645181233883575 8.10304584152156 0.079622063912997 0.936537846462103 NA NA
"ENSG00000230659" 0 NA NA NA NA NA NA
"ENSG00000230668" 0 NA NA NA NA NA NA
"ENSG00000230676" 0 NA NA NA NA NA NA
"ENSG00000230680" 0 NA NA NA NA NA NA
"ENSG00000230684" 0 NA NA NA NA NA NA
"ENSG00000230686" 0 NA NA NA NA NA NA
"ENSG00000230687" 0 NA NA NA NA NA NA
"ENSG00000230690" 0 NA NA NA NA NA NA
"ENSG00000230694" 0 NA NA NA NA NA NA
"ENSG00000230696" 0.120641745018458 0.645082904496691 8.10304584149689 0.0796099290458319 0.936547498047451 NA NA
"ENSG00000230698" 0 NA NA NA NA NA NA
"ENSG00000230699" 0.387247708681925 2.47281359917779 2.87641784515943 0.859685112626861 0.389962643417194 NA NA
"ENSG00000230704" 0 NA NA NA NA NA NA
"ENSG00000230709" 0.367612139583095 -0.176011593899988 3.00870905813558 -0.0585007026266136 0.953349802839851 NA NA
"ENSG00000230714" 0 NA NA NA NA NA NA
"ENSG00000230715" 0 NA NA NA NA NA NA
"ENSG00000230718" 0.0178689841460039 0.6452269110285 8.1030458415403 0.0796277009468145 0.936533362995266 NA NA
"ENSG00000230725" 0.277047094394254 2.41779593038754 3.96673124883948 0.609518462107787 0.542180839245209 NA NA
"ENSG00000230728" 0 NA NA NA NA NA NA
"ENSG00000230729" 0 NA NA NA NA NA NA
"ENSG00000230730" 0.0509080807089035 0.645175792375757 8.10304584152672 0.0796213923743763 0.936538380576673 NA NA
"ENSG00000230732" 4.84787596370591 0.0229631906327324 0.517876502497508 0.0443410552940523 0.96463254644785 NA NA
"ENSG00000230733" 0 NA NA NA NA NA NA
"ENSG00000230735" 0 NA NA NA NA NA NA
"ENSG00000230736" 0 NA NA NA NA NA NA
"ENSG00000230737" 0.026383813431783 0.645208959602298 8.10304584153474 0.0796254855544658 0.936535125027763 NA NA
"ENSG00000230739" 0 NA NA NA NA NA NA
"ENSG00000230741" 0 NA NA NA NA NA NA
"ENSG00000230746" 0.115799085356836 0.645088021691033 8.10304584150716 0.0796105605606506 0.93654699576573 NA NA
"ENSG00000230747" 0.0671193717866988 0 8.10304584153172 0 1 NA NA
"ENSG00000230751" 0.0759949698374834 1.90458838478127 8.10162143302181 0.235087309438856 0.814140968313806 NA NA
"ENSG00000230759" 0 NA NA NA NA NA NA
"ENSG00000230773" 0.383716708793915 0.645185174583475 2.971501161376 0.217124321864546 0.828111459955562 NA NA
"ENSG00000230781" 0 NA NA NA NA NA NA
"ENSG00000230782" 0 NA NA NA NA NA NA
"ENSG00000230785" 0 NA NA NA NA NA NA
"ENSG00000230790" 0.0130470327679838 0 8.1030458415403 0 1 NA NA
"ENSG00000230794" 0 NA NA NA NA NA NA
"ENSG00000230796" 0 NA NA NA NA NA NA
"ENSG00000230801" 0 NA NA NA NA NA NA
"ENSG00000230803" 0 NA NA NA NA NA NA
"ENSG00000230805" 0.234655095662598 0.0112321437986057 7.05158898934034 0.00159285287551288 0.99872908782042 NA NA
"ENSG00000230813" 0 NA NA NA NA NA NA
"ENSG00000230815" 0 NA NA NA NA NA NA
"ENSG00000230820" 0 NA NA NA NA NA NA
"ENSG00000230821" 0 NA NA NA NA NA NA
"ENSG00000230826" 0 NA NA NA NA NA NA
"ENSG00000230828" 0 NA NA NA NA NA NA
"ENSG00000230829" 0.214001748029549 0.324580935113189 8.10304584145061 0.0400566578869413 0.96804795604301 NA NA
"ENSG00000230831" 0.0082374088221482 0 8.1030458415403 0 1 NA NA
"ENSG00000230834" 0 NA NA NA NA NA NA
"ENSG00000230835" 0.0195760243008765 0 8.10304584153335 0 1 NA NA
"ENSG00000230840" 0 NA NA NA NA NA NA
"ENSG00000230843" 0.0120561868881342 0 8.1030458415403 0 1 NA NA
"ENSG00000230846" 0 NA NA NA NA NA NA
"ENSG00000230848" 0 NA NA NA NA NA NA
"ENSG00000230863" 0 NA NA NA NA NA NA
"ENSG00000230864" 0 NA NA NA NA NA NA
"ENSG00000230867" 0.212753316445543 -0.177509741897554 8.10133661177843 -0.02191116730534 0.982518816692932 NA NA
"ENSG00000230881" 0 NA NA NA NA NA NA
"ENSG00000230882" 0 NA NA NA NA NA NA
"ENSG00000230894" 0.211512022924739 -0.565791405779965 8.09946435983655 -0.0698554102646095 0.944308743837936 NA NA
"ENSG00000230896" 1.54754637441899 0.491741744372634 0.956791601880193 0.513948641905208 0.607287898174771 NA NA
"ENSG00000230898" 0.019526512052289 0 8.1030458415403 0 1 NA NA
"ENSG00000230908" 0 NA NA NA NA NA NA
"ENSG00000230912" 0.0136681528792657 0 8.1030458415403 0 1 NA NA
"ENSG00000230920" 0.00886594486577857 0 8.10304584154009 0 1 NA NA
"ENSG00000230922" 0.3698997943408 0.645182945698134 3.17752816551011 0.203045547385277 0.839099431958901 NA NA
"ENSG00000230926" 0 NA NA NA NA NA NA
"ENSG00000230928" 0.0330639847402433 0 8.1030458415403 0 1 NA NA
"ENSG00000230929" 0.010468704978083 0 8.1030458415403 0 1 NA NA
"ENSG00000230932" 0.316148687191868 -0.979656214775085 3.59291821913482 -0.272663098636013 0.785112203207793 NA NA
"ENSG00000230934" 0 NA NA NA NA NA NA
"ENSG00000230936" 0 NA NA NA NA NA NA
"ENSG00000230941" 0 NA NA NA NA NA NA
"ENSG00000230944" 0 NA NA NA NA NA NA
"ENSG00000230947" 0.177619399221164 0 8.10304584142763 0 1 NA NA
"ENSG00000230953" 0 NA NA NA NA NA NA
"ENSG00000230958" 0 NA NA NA NA NA NA
"ENSG00000230960" 0.135007565954791 0.32459138113714 8.10304584148392 0.0400579470346051 0.968046928276894 NA NA
"ENSG00000230967" 0 NA NA NA NA NA NA
"ENSG00000230968" 0 NA NA NA NA NA NA
"ENSG00000230972" 0.012284013421823 0 8.1030458415403 0 1 NA NA
"ENSG00000230973" 0 NA NA NA NA NA NA
"ENSG00000230975" 0 NA NA NA NA NA NA
"ENSG00000230977" 0 NA NA NA NA NA NA
"ENSG00000230979" 0.265305918124792 1.11844491576252 4.38174598555022 0.25525097060643 0.798529265649523 NA NA
"ENSG00000230987" 0 NA NA NA NA NA NA
"ENSG00000230990" 0.255729924500364 0.645030059193915 6.85004830383333 0.0941643081309298 0.92497863674251 NA NA
"ENSG00000230991" 0.0512721972872482 0.645177495798625 8.1030458415403 0.0796216025943133 0.936538213376262 NA NA
"ENSG00000231010" 0 NA NA NA NA NA NA
"ENSG00000231011" 0 NA NA NA NA NA NA
"ENSG00000231015" 0 NA NA NA NA NA NA
"ENSG00000231020" 0 NA NA NA NA NA NA
"ENSG00000231024" 0 NA NA NA NA NA NA
"ENSG00000231029" 0.0307397820442474 0 8.1030458415403 0 1 NA NA
"ENSG00000231034" 0 NA NA NA NA NA NA
"ENSG00000231039" 0 NA NA NA NA NA NA
"ENSG00000231043" 0.0436164709962227 0.645182578273703 8.10304584152824 0.0796222298246335 0.936537714502724 NA NA
"ENSG00000231052" 0 NA NA NA NA NA NA
"ENSG00000231054" 0.0109135640315278 0.645228970047121 8.1030458415403 0.0796279550510935 0.936533160891132 NA NA
"ENSG00000231062" 0 NA NA NA NA NA NA
"ENSG00000231069" 0 NA NA NA NA NA NA
"ENSG00000231073" 0.015427605311482 0.6452269110285 8.1030458415403 0.0796277009468145 0.936533362995266 NA NA
"ENSG00000231078" 0 NA NA NA NA NA NA
"ENSG00000231080" 0 NA NA NA NA NA NA
"ENSG00000231081" 0 NA NA NA NA NA NA
"ENSG00000231083" 0 NA NA NA NA NA NA
"ENSG00000231092" 0 NA NA NA NA NA NA
"ENSG00000231098" 0.0163236092191201 0.6452269110285 8.1030458415403 0.0796277009468145 0.936533362995266 NA NA
"ENSG00000231100" 0.0222068740504891 0 8.1030458415403 0 1 NA NA
"ENSG00000231102" 0 NA NA NA NA NA NA
"ENSG00000231104" 0.0691221915350472 0.324692081049698 8.10304584153955 0.0400703744492216 0.96803702058943 NA NA
"ENSG00000231110" 0 NA NA NA NA NA NA
"ENSG00000231114" 0 NA NA NA NA NA NA
"ENSG00000231119" 1.2101425045083 -1.48059463110833 1.39391111161711 -1.06218726486129 0.288150680099086 NA NA
"ENSG00000231125" 0.719149262134383 -0.797004661997227 1.42839640057332 -0.557971625857732 0.57686375973665 NA NA
"ENSG00000231128" 0.0109135640315278 0.645228970047121 8.1030458415403 0.0796279550510935 0.936533160891132 NA NA
"ENSG00000231132" 0 NA NA NA NA NA NA
"ENSG00000231136" 0 NA NA NA NA NA NA
"ENSG00000231138" 0 NA NA NA NA NA NA
"ENSG00000231139" 0 NA NA NA NA NA NA
"ENSG00000231140" 0 NA NA NA NA NA NA
"ENSG00000231143" 0.0229471846939565 0 8.1030458415403 0 1 NA NA
"ENSG00000231149" 0 NA NA NA NA NA NA
"ENSG00000231153" 0 NA NA NA NA NA NA
"ENSG00000231156" 0.0494585954252568 1.8776852919389 8.0998230727798 0.23181806257584 0.816679327263048 NA NA
"ENSG00000231173" 0 NA NA NA NA NA NA
"ENSG00000231178" 0 NA NA NA NA NA NA
"ENSG00000231181" 0.111126481320511 0.8963028237819 8.09913243981631 0.110666522672918 0.911880793907865 NA NA
"ENSG00000231183" 0 NA NA NA NA NA NA
"ENSG00000231188" 0.0106008753310464 0 8.10304584153717 0 1 NA NA
"ENSG00000231189" 1.7832871745577 -0.943270323421891 1.14075953758848 -0.826879190873059 0.408305539029861 NA NA
"ENSG00000231193" 0.116757851686701 0.645103613291193 8.10304584153963 0.0796124847256966 0.936545465361686 NA NA
"ENSG00000231198" 0 NA NA NA NA NA NA
"ENSG00000231201" 0.0465168605173329 0 8.10304584150845 0 1 NA NA
"ENSG00000231204" 0.00881101099143422 0 8.1030458415403 0 1 NA NA
"ENSG00000231207" 0 NA NA NA NA NA NA
"ENSG00000231212" 1.01495155013661 1.14753652872149 1.32832587659297 0.863896841086023 0.387644562303936 NA NA
"ENSG00000231227" 0 NA NA NA NA NA NA
"ENSG00000231232" 0 NA NA NA NA NA NA
"ENSG00000231236" 0.0525465120053906 1.99740776195904 8.09907235878816 0.246621794876507 0.805200935589347 NA NA
"ENSG00000231243" 0 NA NA NA NA NA NA
"ENSG00000231251" 0 NA NA NA NA NA NA
"ENSG00000231252" 0.0193586301934177 0 8.10304584153868 0 1 NA NA
"ENSG00000231255" 0.823528799827918 0.24545573089514 1.66896104143005 0.147070976974287 0.883075997761474 NA NA
"ENSG00000231266" 0 NA NA NA NA NA NA
"ENSG00000231271" 0 NA NA NA NA NA NA
"ENSG00000231272" 0 NA NA NA NA NA NA
"ENSG00000231291" 0 NA NA NA NA NA NA
"ENSG00000231295" 0.012093223816089 0 8.1030458415403 0 1 NA NA
"ENSG00000231296" 0 NA NA NA NA NA NA
"ENSG00000231297" 0.0113111133755411 0 8.1030458415403 0 1 NA NA
"ENSG00000231317" 0.153532149929977 0.324582470124491 8.10304584148968 0.0400568473230826 0.968047805016051 NA NA
"ENSG00000231324" 0.0120561868881342 0 8.1030458415403 0 1 NA NA
"ENSG00000231329" 0.149183897564709 0.0205409142424981 8.10269188249352 0.00253507285484695 0.997977306675112 NA NA
"ENSG00000231331" 0 NA NA NA NA NA NA
"ENSG00000231336" 0.0126043354413591 0.645228970047124 8.1030458415403 0.0796279550510939 0.936533160891132 NA NA
"ENSG00000231344" 0.144948541705476 0.645109893951694 8.10304584151539 0.0796132598246598 0.936544848878988 NA NA
"ENSG00000231353" 0.0243355620816205 0 8.10304584153525 0 1 NA NA
"ENSG00000231355" 0.0217109530492072 0 8.1030458415403 0 1 NA NA
"ENSG00000231357" 0.0224411978692878 0 8.10304584153713 0 1 NA NA
"ENSG00000231358" 0 NA NA NA NA NA NA
"ENSG00000231392" 0 NA NA NA NA NA NA
"ENSG00000231393" 0.00888992521533467 0 8.1030458415403 0 1 NA NA
"ENSG00000231394" 0.0112230312477958 0 8.1030458415403 0 1 NA NA
"ENSG00000231397" 0 NA NA NA NA NA NA
"ENSG00000231398" 0 NA NA NA NA NA NA
"ENSG00000231401" 1.07362134288549 -2.44772294542654 1.33378209973155 -1.83517453557009 0.0664798328908893 NA NA
"ENSG00000231403" 0 NA NA NA NA NA NA
"ENSG00000231405" 0.0277652435934093 0 8.10304584151037 0 1 NA NA
"ENSG00000231413" 0 NA NA NA NA NA NA
"ENSG00000231416" 0.461537639934186 -0.797448741868608 2.47832345948228 -0.321769436034469 0.747627370385664 NA NA
"ENSG00000231418" 0 NA NA NA NA NA NA
"ENSG00000231421" 0.0123199367350616 0 8.1030458415403 0 1 NA NA
"ENSG00000231424" 0.131040035355118 0.901055103608587 8.09874095780862 0.111258664563139 0.911411232741515 NA NA
"ENSG00000231440" 0 NA NA NA NA NA NA
"ENSG00000231447" 0 NA NA NA NA NA NA
"ENSG00000231454" 0 NA NA NA NA NA NA
"ENSG00000231460" 0.0130470327679838 0 8.1030458415403 0 1 NA NA
"ENSG00000231466" 0.454932596558632 -0.997141057934998 2.26080419828542 -0.441055912179933 0.659172519824994 NA NA
"ENSG00000231467" 0 NA NA NA NA NA NA
"ENSG00000231476" 0 NA NA NA NA NA NA
"ENSG00000231477" 0 NA NA NA NA NA NA
"ENSG00000231482" 0.188792158750666 0 8.10304584145841 0 1 NA NA
"ENSG00000231484" 0 NA NA NA NA NA NA
"ENSG00000231487" 0 NA NA NA NA NA NA
"ENSG00000231489" 0 NA NA NA NA NA NA
"ENSG00000231492" 0.0177798504306693 0 8.10304584152341 0 1 NA NA
"ENSG00000231495" 0 NA NA NA NA NA NA
"ENSG00000231496" 0.02826882381967 0.64521249830383 8.1030458415403 0.0796259222669265 0.936534777684503 NA NA
"ENSG00000231505" 0.0101711875132875 0 8.10304584154004 0 1 NA NA
"ENSG00000231509" 0.0651007349443397 0 8.1030458415183 0 1 NA NA
"ENSG00000231515" 0 NA NA NA NA NA NA
"ENSG00000231519" 0 NA NA NA NA NA NA
"ENSG00000231521" 0.0264666682951152 0 8.1030458415403 0 1 NA NA
"ENSG00000231525" 0 NA NA NA NA NA NA
"ENSG00000231530" 0.0117105097379052 0.6452269110285 8.1030458415403 0.0796277009468145 0.936533362995266 NA NA
"ENSG00000231533" 0.202262879944827 1.18252516989957 7.60576145901922 0.155477551625983 0.876444849937831 NA NA
"ENSG00000231536" 0 NA NA NA NA NA NA
"ENSG00000231539" 0.0479726842589476 0 8.1030458415403 0 1 NA NA
"ENSG00000231547" 0 NA NA NA NA NA NA
"ENSG00000231557" 0 NA NA NA NA NA NA
"ENSG00000231559" 0 NA NA NA NA NA NA
"ENSG00000231563" 0.205598002312857 0.328212844937429 6.66438228163044 0.0492488022246426 0.960721019872897 NA NA
"ENSG00000231569" 0 NA NA NA NA NA NA
"ENSG00000231583" 0 NA NA NA NA NA NA
"ENSG00000231585" 0 NA NA NA NA NA NA
"ENSG00000231589" 0 NA NA NA NA NA NA
"ENSG00000231590" 0 NA NA NA NA NA NA
"ENSG00000231593" 0 NA NA NA NA NA NA
"ENSG00000231597" 0 NA NA NA NA NA NA
"ENSG00000231600" 0 NA NA NA NA NA NA
"ENSG00000231601" 0 NA NA NA NA NA NA
"ENSG00000231603" 0 NA NA NA NA NA NA
"ENSG00000231604" 0 NA NA NA NA NA NA
"ENSG00000231606" 0.0225272058303361 0.645210593423426 8.10304584153981 0.0796256871849089 0.93653496465914 NA NA
"ENSG00000231612" 0 NA NA NA NA NA NA
"ENSG00000231613" 0.0368498384183815 0.645212498303829 8.1030458415403 0.0796259222669264 0.936534777684503 NA NA
"ENSG00000231615" 0.998883525790964 -0.918064221981541 1.49141215024451 -0.615567079717722 0.538180284157063 NA NA
"ENSG00000231616" 0.143474222938158 -0.00317740893005339 8.10290052144591 -0.000392132289128289 0.999687123708731 NA NA
"ENSG00000231620" 0.0146475471832474 0 8.1030458415403 0 1 NA NA
"ENSG00000231626" 0 NA NA NA NA NA NA
"ENSG00000231628" 0 NA NA NA NA NA NA
"ENSG00000231630" 0 NA NA NA NA NA NA
"ENSG00000231662" 0 NA NA NA NA NA NA
"ENSG00000231675" 0 NA NA NA NA NA NA
"ENSG00000231678" 0 NA NA NA NA NA NA
"ENSG00000231681" 0 NA NA NA NA NA NA
"ENSG00000231691" 0 NA NA NA NA NA NA
"ENSG00000231694" 0 NA NA NA NA NA NA
"ENSG00000231698" 0.0225836568719246 0 8.10304584153591 0 1 NA NA
"ENSG00000231699" 0 NA NA NA NA NA NA
"ENSG00000231700" 0 NA NA NA NA NA NA
"ENSG00000231702" 0 NA NA NA NA NA NA
"ENSG00000231703" 0.00894641472455145 0 8.10304584153714 0 1 NA NA
"ENSG00000231704" 0.070846415219966 0 8.10304584147715 0 1 NA NA
"ENSG00000231705" 0.151301541095159 -0.97151003727799 8.09500714203484 -0.120013487354846 0.90447246381875 NA NA
"ENSG00000231713" 0.121118753790666 0.645110593462611 8.10304584148969 0.0796133461518232 0.936544780217819 NA NA
"ENSG00000231714" 0 NA NA NA NA NA NA
"ENSG00000231720" 0.813959322369949 1.21735865863177 1.49512711264108 0.814217499194004 0.415520362345623 NA NA
"ENSG00000231724" 0.0136372806150015 0.6452269110285 8.1030458415403 0.0796277009468145 0.936533362995266 NA NA
"ENSG00000231731" 0.266609901597314 -0.611102836864127 4.39529503527549 -0.139035680644775 0.889421953783269 NA NA
"ENSG00000231740" 0 NA NA NA NA NA NA
"ENSG00000231741" 0.0850177084401938 0 8.10304584150466 0 1 NA NA
"ENSG00000231743" 0 NA NA NA NA NA NA
"ENSG00000231744" 0.117607505447074 0.645088261832475 8.10304584149466 0.0796105901967209 0.936546972194382 NA NA
"ENSG00000231747" 0 NA NA NA NA NA NA
"ENSG00000231748" 0 NA NA NA NA NA NA
"ENSG00000231754" 0 NA NA NA NA NA NA
"ENSG00000231756" 0 NA NA NA NA NA NA
"ENSG00000231760" 0.210203434819309 0.324579672143199 5.29345440806968 0.0613171753493123 0.951106612588418 NA NA
"ENSG00000231762" 0.0551960717769553 0.645165791102033 8.10304584153822 0.0796201581132311 0.93653936225798 NA NA
"ENSG00000231769" 0.179454549059734 1.28636659847091 8.10304584152417 0.158750996061124 0.873865058548054 NA NA
"ENSG00000231772" 0.021138461705581 0.64521249830383 8.1030458415403 0.0796259222669265 0.936534777684503 NA NA
"ENSG00000231781" 0 NA NA NA NA NA NA
"ENSG00000231791" 0 NA NA NA NA NA NA
"ENSG00000231794" 0 NA NA NA NA NA NA
"ENSG00000231811" 0.0113111133755411 0 8.1030458415403 0 1 NA NA
"ENSG00000231815" 0 NA NA NA NA NA NA
"ENSG00000231827" 0 NA NA NA NA NA NA
"ENSG00000231829" 2.08111461737594 0.557346811323211 0.830246554978065 0.671302769016532 0.502027671028273 NA NA
"ENSG00000231830" 0.0286934144621971 0.645200383309298 8.10304584152239 0.0796244271509735 0.936535966838738 NA NA
"ENSG00000231855" 0 NA NA NA NA NA NA
"ENSG00000231856" 4.02250182498483 0.283707714725711 0.591218385484478 0.479869573902416 0.631320137375774 NA NA
"ENSG00000231859" 0.0482159394605519 0.645178786126585 8.1030458415347 0.0796217618342376 0.936538086723288 NA NA
"ENSG00000231863" 0.726062035798861 0.684894879108965 1.91375347948206 0.357880409599216 0.720432811937745 NA NA
"ENSG00000231864" 0 NA NA NA NA NA NA
"ENSG00000231866" 0 NA NA NA NA NA NA
"ENSG00000231867" 0 NA NA NA NA NA NA
"ENSG00000231868" 0 NA NA NA NA NA NA
"ENSG00000231873" 0 NA NA NA NA NA NA
"ENSG00000231875" 0.0340939750172545 0 8.10304584153826 0 1 NA NA
"ENSG00000231876" 0.12963981204728 0.645090849644661 8.10304584146757 0.0796109095598831 0.936546718185659 NA NA
"ENSG00000231877" 1.2531386017018 -0.600454978202604 1.44554213463878 -0.41538393369118 0.677860866128496 NA NA
"ENSG00000231880" 0.204644775946526 0.316668333161168 8.10288901905219 0.0390809169935057 0.968825875378107 NA NA
"ENSG00000231881" 0.309588706978083 -0.647432749171969 4.63300427340723 -0.139743611480814 0.888862567483306 NA NA
"ENSG00000231883" 0.0112119951205771 0 8.1030458415403 0 1 NA NA
"ENSG00000231892" 0.0123199367350616 0 8.1030458415403 0 1 NA NA
"ENSG00000231896" 0.14179457369167 -0.0183829070461686 8.10261855226639 -0.00226876125632579 0.998189791974371 NA NA
"ENSG00000231901" 0 NA NA NA NA NA NA
"ENSG00000231902" 0.366984216727485 -0.556169988115569 3.26654505031486 -0.170262457596279 0.864803734622146 NA NA
"ENSG00000231903" 1.19075143261783 -0.656542270481897 1.33304749336961 -0.492512287632247 0.622357237597165 NA NA
"ENSG00000231912" 0.0462440675392617 0.645191447509908 8.10304584153351 0.0796233243804289 0.936536843937531 NA NA
"ENSG00000231916" 0 NA NA NA NA NA NA
"ENSG00000231918" 0 NA NA NA NA NA NA
"ENSG00000231922" 0.010468704978083 0 8.1030458415403 0 1 NA NA
"ENSG00000231923" 0 NA NA NA NA NA NA
"ENSG00000231927" 0 NA NA NA NA NA NA
"ENSG00000231930" 0 NA NA NA NA NA NA
"ENSG00000231931" 0 NA NA NA NA NA NA
"ENSG00000231937" 0 NA NA NA NA NA NA
"ENSG00000231949" 0 NA NA NA NA NA NA
"ENSG00000231951" 0 NA NA NA NA NA NA
"ENSG00000231953" 1.7333678106523 1.39935744649928 0.805242752352943 1.73780818568104 0.08224461784334 NA NA
"ENSG00000231955" 0.0146475471832474 0 8.1030458415403 0 1 NA NA
"ENSG00000231961" 0.0260940655359675 0 8.10304584153315 0 1 NA NA
"ENSG00000231964" 0 NA NA NA NA NA NA
"ENSG00000231967" 0 NA NA NA NA NA NA
"ENSG00000231970" 0 NA NA NA NA NA NA
"ENSG00000231977" 0.0790565019319567 0.324688782406866 8.1030458415363 0.0400699673624587 0.968037345137018 NA NA
"ENSG00000231978" 0 NA NA NA NA NA NA
"ENSG00000231979" 0 NA NA NA NA NA NA
"ENSG00000231980" 0 NA NA NA NA NA NA
"ENSG00000231984" 0 NA NA NA NA NA NA
"ENSG00000231985" 0 NA NA NA NA NA NA
"ENSG00000231986" 0 NA NA NA NA NA NA
"ENSG00000231990" 0 NA NA NA NA NA NA
"ENSG00000231992" 0.00888992521533467 0 8.1030458415403 0 1 NA NA
"ENSG00000231996" 0 NA NA NA NA NA NA
"ENSG00000232001" 0 NA NA NA NA NA NA
"ENSG00000232006" 0.242932164541112 1.02705140719083 7.95884810857006 0.1290452328252 0.897321857406358 NA NA
"ENSG00000232009" 0.0101711875132875 0 8.10304584154004 0 1 NA NA
"ENSG00000232019" 0.0815045412823225 0.645121710904899 8.1030458415239 0.0796147181593106 0.936543688978067 NA NA
"ENSG00000232027" 0.0936921446884756 1.21487724693815 8.09824207078451 0.150017403322751 0.880750884775209 NA NA
"ENSG00000232031" 0.0518659304238643 1.92741864024104 8.1030458415403 0.237863474788717 0.811986985406043 NA NA
"ENSG00000232032" 0.144363645167067 0 8.10304584150697 0 1 NA NA
"ENSG00000232034" 0.0113111133755411 0 8.1030458415403 0 1 NA NA
"ENSG00000232035" 0 NA NA NA NA NA NA
"ENSG00000232036" 0.0293298110881781 0 8.1030458415354 0 1 NA NA
"ENSG00000232042" 0.0346784136392164 0 8.10304584153048 0 1 NA NA
"ENSG00000232043" 0 NA NA NA NA NA NA
"ENSG00000232050" 0 NA NA NA NA NA NA
"ENSG00000232053" 0.0083034808044931 0 8.1030458415403 0 1 NA NA
"ENSG00000232056" 0 NA NA NA NA NA NA
"ENSG00000232057" 0.0592226337926571 -0.0276480662016978 8.10245805924218 -0.0034123059940015 0.997277379014276 NA NA
"ENSG00000232058" 0.00981666663675529 0 8.1030458415403 0 1 NA NA
"ENSG00000232059" 0.0144143174891462 0 8.1030458415403 0 1 NA NA
"ENSG00000232063" 1.72001293777305 -1.31288487044529 1.13205037883352 -1.15974067496723 0.246154404297456 NA NA
"ENSG00000232068" 0 NA NA NA NA NA NA
"ENSG00000232072" 0 NA NA NA NA NA NA
"ENSG00000232073" 0 NA NA NA NA NA NA
"ENSG00000232080" 0.0206004349532399 0.645210593423426 8.10304584153981 0.079625687184909 0.93653496465914 NA NA
"ENSG00000232085" 0.0136681528792657 0 8.1030458415403 0 1 NA NA
"ENSG00000232086" 0 NA NA NA NA NA NA
"ENSG00000232089" 0.0146475471832474 0 8.1030458415403 0 1 NA NA
"ENSG00000232101" 0 NA NA NA NA NA NA
"ENSG00000232110" 2.88447149813938 0.331414430344236 0.674894231815132 0.491061287415208 0.62338310097937 NA NA
"ENSG00000232111" 0 NA NA NA NA NA NA
"ENSG00000232115" 0 NA NA NA NA NA NA
"ENSG00000232120" 0 NA NA NA NA NA NA
"ENSG00000232121" 0 NA NA NA NA NA NA
"ENSG00000232124" 0.0251420086719608 0 8.10304584153341 0 1 NA NA
"ENSG00000232130" 0 NA NA NA NA NA NA
"ENSG00000232135" 0 NA NA NA NA NA NA
"ENSG00000232140" 0 NA NA NA NA NA NA
"ENSG00000232145" 0.407898061448678 -2.43852809523698 3.9879554640013 -0.611473251707354 0.540886321125241 NA NA
"ENSG00000232153" 0 NA NA NA NA NA NA
"ENSG00000232155" 0 NA NA NA NA NA NA
"ENSG00000232161" 0 NA NA NA NA NA NA
"ENSG00000232165" 0 NA NA NA NA NA NA
"ENSG00000232166" 0 NA NA NA NA NA NA
"ENSG00000232167" 0 NA NA NA NA NA NA
"ENSG00000232172" 0.0456438893581743 0 8.10304584153469 0 1 NA NA
"ENSG00000232174" 0 NA NA NA NA NA NA
"ENSG00000232175" 0.00981666663675529 0 8.1030458415403 0 1 NA NA
"ENSG00000232176" 0.556577570906037 -0.865152274962474 1.76792871022658 -0.489359254113587 0.62458737763029 NA NA
"ENSG00000232183" 0 NA NA NA NA NA NA
"ENSG00000232184" 0.0146733036938778 0 8.1030458415346 0 1 NA NA
"ENSG00000232188" 0.00881101099143422 0 8.1030458415403 0 1 NA NA
"ENSG00000232193" 0.0218369629479607 0 8.10304584152683 0 1 NA NA
"ENSG00000232194" 0.114294115883322 0.0329859717609649 8.10238242718857 0.00407114475987658 0.996751705424295 NA NA
"ENSG00000232197" 0 NA NA NA NA NA NA
"ENSG00000232200" 0 NA NA NA NA NA NA
"ENSG00000232208" 0 NA NA NA NA NA NA
"ENSG00000232211" 0 NA NA NA NA NA NA
"ENSG00000232218" 0 NA NA NA NA NA NA
"ENSG00000232227" 0.0106008753310464 0 8.10304584153717 0 1 NA NA
"ENSG00000232234" 1.02440845689365 -0.133924387318907 1.42152253463268 -0.0942119340749766 0.924940804920449 NA NA
"ENSG00000232240" 0 NA NA NA NA NA NA
"ENSG00000232245" 0 NA NA NA NA NA NA
"ENSG00000232249" 0 NA NA NA NA NA NA
"ENSG00000232252" 0 NA NA NA NA NA NA
"ENSG00000232259" 0 NA NA NA NA NA NA
"ENSG00000232261" 0 NA NA NA NA NA NA
"ENSG00000232271" 0.0669470261466272 0.324695350022785 8.1030458415255 0.0400707778745156 0.968036698960932 NA NA
"ENSG00000232286" 0 NA NA NA NA NA NA
"ENSG00000232290" 0.0334515078560957 0 8.10304584152659 0 1 NA NA
"ENSG00000232294" 0 NA NA NA NA NA NA
"ENSG00000232296" 0 NA NA NA NA NA NA
"ENSG00000232299" 0 NA NA NA NA NA NA
"ENSG00000232306" 0 NA NA NA NA NA NA
"ENSG00000232309" 0 NA NA NA NA NA NA
"ENSG00000232325" 0 NA NA NA NA NA NA
"ENSG00000232327" 0 NA NA NA NA NA NA
"ENSG00000232328" 0.0248492757355785 0.645210439285208 8.1030458415403 0.0796256681626474 0.93653497978867 NA NA
"ENSG00000232334" 0 NA NA NA NA NA NA
"ENSG00000232335" 0.0338472266579483 0.645196026560537 8.1030458415403 0.0796238894827593 0.936536394478135 NA NA
"ENSG00000232337" 0.616343089312201 1.65389148391938 1.7307374840434 0.955599274394582 0.339274728251907 NA NA
"ENSG00000232342" 0.0327830318418963 1.89563817909612 8.10103556724699 0.23399948850494 0.814985375755417 NA NA
"ENSG00000232344" 0 NA NA NA NA NA NA
"ENSG00000232346" 4.496275395771 0.970852875913865 0.559927983636881 1.73388882907391 0.0829378103195638 NA NA
"ENSG00000232347" 0.600028768652704 0.864114903292779 1.91731958819665 0.450689028898687 0.652213690639234 NA NA
"ENSG00000232350" 0 NA NA NA NA NA NA
"ENSG00000232353" 0.237763292211338 0.324537997234639 8.04799706115681 0.0403253125924962 0.967833773657821 NA NA
"ENSG00000232355" 0 NA NA NA NA NA NA
"ENSG00000232358" 0 NA NA NA NA NA NA
"ENSG00000232359" 0 NA NA NA NA NA NA
"ENSG00000232360" 0.0146475471832474 0 8.1030458415403 0 1 NA NA
"ENSG00000232363" 0 NA NA NA NA NA NA
"ENSG00000232375" 0 NA NA NA NA NA NA
"ENSG00000232377" 0.00894641472455145 0 8.10304584153714 0 1 NA NA
"ENSG00000232383" 0.0266843133829853 0.645210439285208 8.1030458415403 0.0796256681626474 0.93653497978867 NA NA
"ENSG00000232386" 0.188605552400732 0.324562804864842 8.10304584149209 0.0400544204258232 0.968049739847108 NA NA
"ENSG00000232389" 0 NA NA NA NA NA NA
"ENSG00000232394" 0 NA NA NA NA NA NA
"ENSG00000232408" 0 NA NA NA NA NA NA
"ENSG00000232409" 0 NA NA NA NA NA NA
"ENSG00000232411" 0.0205253515740117 0 8.10304584153768 0 1 NA NA
"ENSG00000232413" 0 NA NA NA NA NA NA
"ENSG00000232418" 0.0082374088221482 0 8.1030458415403 0 1 NA NA
"ENSG00000232431" 0 NA NA NA NA NA NA
"ENSG00000232436" 0 NA NA NA NA NA NA
"ENSG00000232444" 0 NA NA NA NA NA NA
"ENSG00000232446" 0 NA NA NA NA NA NA
"ENSG00000232448" 0.0110535018371743 0 8.10304584153701 0 1 NA NA
"ENSG00000232450" 0.0332639452513681 0.645192531797788 8.10304584153617 0.0796234581927866 0.936536737508626 NA NA
"ENSG00000232451" 0 NA NA NA NA NA NA
"ENSG00000232454" 0.463832510880696 2.41243861690613 1.88721880104771 1.27830361565222 0.201142393478799 NA NA
"ENSG00000232463" 0 NA NA NA NA NA NA
"ENSG00000232464" 0 NA NA NA NA NA NA
"ENSG00000232465" 0 NA NA NA NA NA NA
"ENSG00000232470" 0 NA NA NA NA NA NA
"ENSG00000232471" 0 NA NA NA NA NA NA
"ENSG00000232482" 0 NA NA NA NA NA NA
"ENSG00000232494" 0.143304633798561 0.00415021279509754 8.10304584149648 0.000512179355304137 0.999591340017908 NA NA
"ENSG00000232499" 0.366446509633821 -0.909571682842814 2.63589727056369 -0.34507099081608 0.730041001498633 NA NA
"ENSG00000232500" 0 NA NA NA NA NA NA
"ENSG00000232502" 0 NA NA NA NA NA NA
"ENSG00000232512" 0 NA NA NA NA NA NA
"ENSG00000232515" 0 NA NA NA NA NA NA
"ENSG00000232518" 0.0545324306491128 0 8.103045841518 0 1 NA NA
"ENSG00000232519" 0.0201019203359117 0 8.10304584153982 0 1 NA NA
"ENSG00000232524" 8.07875771307206 0.216876386473777 0.491142219621542 0.441575531097479 0.658796393691992 NA NA
"ENSG00000232528" 0 NA NA NA NA NA NA
"ENSG00000232529" 0 NA NA NA NA NA NA
"ENSG00000232536" 0.196310861938932 -0.355517000133719 8.10123955348847 -0.0438842720038601 0.964996652345402 NA NA
"ENSG00000232537" 0.0110535018371743 0 8.10304584153701 0 1 NA NA
"ENSG00000232545" 0.163320077230138 0.645051492930548 8.10304584147611 0.079606052532592 0.936550581272156 NA NA
"ENSG00000232546" 0 NA NA NA NA NA NA
"ENSG00000232555" 0 NA NA NA NA NA NA
"ENSG00000232557" 0 NA NA NA NA NA NA
"ENSG00000232576" 0 NA NA NA NA NA NA
"ENSG00000232578" 0.140225345306195 0.324600053700051 8.10304584149272 0.040059017318882 0.968046074998488 NA NA
"ENSG00000232581" 0.0101711875132875 0 8.10304584154004 0 1 NA NA
"ENSG00000232582" 0 NA NA NA NA NA NA
"ENSG00000232590" 0.0200878885654063 0 8.10304584153775 0 1 NA NA
"ENSG00000232594" 0 NA NA NA NA NA NA
"ENSG00000232597" 0 NA NA NA NA NA NA
"ENSG00000232598" 0.0146733036938778 0 8.1030458415346 0 1 NA NA
"ENSG00000232599" 0 NA NA NA NA NA NA
"ENSG00000232603" 0 NA NA NA NA NA NA
"ENSG00000232604" 0 NA NA NA NA NA NA
"ENSG00000232611" 3.96609393921038 -0.540412223930597 0.754902941628162 -0.715869808064392 0.474071742712871 NA NA
"ENSG00000232617" 0 NA NA NA NA NA NA
"ENSG00000232622" 0 NA NA NA NA NA NA
"ENSG00000232626" 0.0920625079277625 0.645132668546321 8.10304584153878 0.0796160704459015 0.936542613423643 NA NA
"ENSG00000232627" 0.012284013421823 0 8.1030458415403 0 1 NA NA
"ENSG00000232628" 0 NA NA NA NA NA NA
"ENSG00000232633" 0.0530249899380908 0.645168249522581 8.10304584153729 0.0796204615078645 0.936539120950172 NA NA
"ENSG00000232636" 0 NA NA NA NA NA NA
"ENSG00000232638" 0 NA NA NA NA NA NA
"ENSG00000232640" 0.488325899455989 1.76969891366192 2.46827701071907 0.716977432426179 0.473388021666963 NA NA
"ENSG00000232642" 0.014682632128395 1.90411510250149 8.10158524861895 0.235029940939778 0.814185494511346 NA NA
"ENSG00000232644" 0 NA NA NA NA NA NA
"ENSG00000232646" 0 NA NA NA NA NA NA
"ENSG00000232663" 0 NA NA NA NA NA NA
"ENSG00000232667" 0 NA NA NA NA NA NA
"ENSG00000232668" 0 NA NA NA NA NA NA
"ENSG00000232675" 0.226827974725737 0.324568579167437 6.36720178263429 0.0509750735484236 0.959345383145137 NA NA
"ENSG00000232680" 0.0146475471832474 0 8.1030458415403 0 1 NA NA
"ENSG00000232682" 0 NA NA NA NA NA NA
"ENSG00000232692" 0.122038745831293 0 8.10304584151447 0 1 NA NA
"ENSG00000232693" 0.00888992521533467 0 8.1030458415403 0 1 NA NA
"ENSG00000232696" 0 NA NA NA NA NA NA
"ENSG00000232702" 0.0112119951205771 0 8.1030458415403 0 1 NA NA
"ENSG00000232710" 0.0248444912071654 0 8.10304584153339 0 1 NA NA
"ENSG00000232716" 0.0205537147627035 0 8.1030458415403 0 1 NA NA
"ENSG00000232719" 0 NA NA NA NA NA NA
"ENSG00000232721" 0.556886354074682 0.534074482185486 1.73487012635757 0.307846952962869 0.758198792065333 NA NA
"ENSG00000232732" 0.145925184032697 -0.284898609498975 8.10273934780733 -0.0351607767780498 0.971951538475048 NA NA
"ENSG00000232736" 0.0082374088221482 0 8.1030458415403 0 1 NA NA
"ENSG00000232738" 0 NA NA NA NA NA NA
"ENSG00000232739" 0 NA NA NA NA NA NA
"ENSG00000232748" 0.514677340156879 2.48417442907325 1.92469234997473 1.29068649808156 0.196812408409605 NA NA
"ENSG00000232749" 0 NA NA NA NA NA NA
"ENSG00000232750" 0 NA NA NA NA NA NA
"ENSG00000232751" 0 NA NA NA NA NA NA
"ENSG00000232754" 0 NA NA NA NA NA NA
"ENSG00000232760" 0 NA NA NA NA NA NA
"ENSG00000232762" 0 NA NA NA NA NA NA
"ENSG00000232765" 0 NA NA NA NA NA NA
"ENSG00000232768" 0 NA NA NA NA NA NA
"ENSG00000232789" 0 NA NA NA NA NA NA
"ENSG00000232798" 0 NA NA NA NA NA NA
"ENSG00000232806" 0 NA NA NA NA NA NA
"ENSG00000232807" 0.321255272569932 -0.00269473936949727 5.08509192182656 -0.000529929332826951 0.999577177586811 NA NA
"ENSG00000232811" 0.0226222267510823 0 8.10304584153025 0 1 NA NA
"ENSG00000232821" 0.156168756581662 0 8.10304584143714 0 1 NA NA
"ENSG00000232828" 0 NA NA NA NA NA NA
"ENSG00000232834" 0 NA NA NA NA NA NA
"ENSG00000232835" 0 NA NA NA NA NA NA
"ENSG00000232855" 0.381060303614906 2.20514366954051 3.5813900161556 0.615722850511432 0.538077453354814 NA NA
"ENSG00000232862" 0.0396601674746464 0.324737144657611 8.1030458415403 0.0400759357663812 0.968032586861728 NA NA
"ENSG00000232876" 0.0770039800987077 0.324675000768694 8.10304584151901 0.0400682665652833 0.968038701087876 NA NA
"ENSG00000232884" 0.370147121911294 1.24313091607431 4.34572699902945 0.286058216807439 0.774833533034437 NA NA
"ENSG00000232886" 0.0082374088221482 0 8.1030458415403 0 1 NA NA
"ENSG00000232887" 0 NA NA NA NA NA NA
"ENSG00000232889" 0 NA NA NA NA NA NA
"ENSG00000232891" 0.972134334518049 -1.2935868667066 1.3893496134976 -0.931073686665579 0.351815448870488 NA NA
"ENSG00000232895" 0 NA NA NA NA NA NA
"ENSG00000232896" 0.891429404550315 -0.780628211873531 1.37117612166998 -0.569312869103051 0.569143834921681 NA NA
"ENSG00000232897" 0.0194286686687063 0 8.1030458415403 0 1 NA NA
"ENSG00000232900" 0.0178928294491029 0 8.10304584151932 0 1 NA NA
"ENSG00000232905" 0 NA NA NA NA NA NA
"ENSG00000232906" 0.0709811165507406 0.324692226972971 8.10304584153915 0.0400703924576708 0.968037006232297 NA NA
"ENSG00000232909" 0 NA NA NA NA NA NA
"ENSG00000232926" 0.0416306208095787 0 8.10304584151897 0 1 NA NA
"ENSG00000232930" 0 NA NA NA NA NA NA
"ENSG00000232934" 0.957851553328776 0.573192648412257 1.3077872419459 0.438291971375547 0.661174645176496 NA NA
"ENSG00000232935" 0 NA NA NA NA NA NA
"ENSG00000232937" 0 NA NA NA NA NA NA
"ENSG00000232939" 0.0634344686082875 0.645151022170087 8.10304584151665 0.0796183354738783 0.936540811911649 NA NA
"ENSG00000232944" 0 NA NA NA NA NA NA
"ENSG00000232949" 0.526350478171384 0.316486068559809 1.86612571439714 0.169595256159927 0.865328453540178 NA NA
"ENSG00000232952" 0.168392943005897 1.28637767070672 8.1030458414975 0.158752362490521 0.873863981947268 NA NA
"ENSG00000232969" 0 NA NA NA NA NA NA
"ENSG00000232971" 0 NA NA NA NA NA NA
"ENSG00000232978" 0 NA NA NA NA NA NA
"ENSG00000232979" 0 NA NA NA NA NA NA
"ENSG00000232983" 0 NA NA NA NA NA NA
"ENSG00000232985" 0 NA NA NA NA NA NA
"ENSG00000232986" 0 NA NA NA NA NA NA
"ENSG00000232989" 0 NA NA NA NA NA NA
"ENSG00000232993" 0 NA NA NA NA NA NA
"ENSG00000232995" 4.29918254710572 -0.429553727936265 0.70807063911239 -0.60665377747443 0.544080703304379 NA NA
"ENSG00000232999" 0 NA NA NA NA NA NA
"ENSG00000233005" 0.0145588991855777 0 8.1030458415403 0 1 NA NA
"ENSG00000233017" 0.0663582559305534 0 8.10304584150408 0 1 NA NA
"ENSG00000233018" 0.16013552252451 0.324596517452307 8.10304584148906 0.0400585809092075 0.968046422923759 NA NA
"ENSG00000233021" 0 NA NA NA NA NA NA
"ENSG00000233028" 0 NA NA NA NA NA NA
"ENSG00000233029" 0.0539656277869221 0 8.10304584153446 0 1 NA NA
"ENSG00000233030" 0.29974872183132 0.00402807653175761 3.6121841009845 0.0011151360005875 0.999110250386341 NA NA
"ENSG00000233031" 0 NA NA NA NA NA NA
"ENSG00000233037" 0 NA NA NA NA NA NA
"ENSG00000233044" 0 NA NA NA NA NA NA
"ENSG00000233052" 0.00992447624296523 0 8.1030458415403 0 1 NA NA
"ENSG00000233055" 0 NA NA NA NA NA NA
"ENSG00000233060" 0.0106008753310464 0 8.10304584153717 0 1 NA NA
"ENSG00000233064" 0.0904714600847034 1.9201061438924 8.10260176115883 0.236974023960642 0.812676942222053 NA NA
"ENSG00000233068" 0 NA NA NA NA NA NA
"ENSG00000233069" 0 NA NA NA NA NA NA
"ENSG00000233078" 0 NA NA NA NA NA NA
"ENSG00000233081" 0.168551382635581 0.323620434455923 8.1030244957508 0.0399382273403751 0.968142374392352 NA NA
"ENSG00000233082" 0 NA NA NA NA NA NA
"ENSG00000233085" 0.00981666663675529 0 8.1030458415403 0 1 NA NA
"ENSG00000233090" 0.0117105097379052 0.6452269110285 8.1030458415403 0.0796277009468145 0.936533362995266 NA NA
"ENSG00000233096" 0 NA NA NA NA NA NA
"ENSG00000233099" 0.0206398924913705 0 8.10304584153923 0 1 NA NA
"ENSG00000233103" 0.00881101099143422 0 8.1030458415403 0 1 NA NA
"ENSG00000233105" 0 NA NA NA NA NA NA
"ENSG00000233109" 0.381270717960653 0.0119801008366812 2.71127098641347 0.00441862908455667 0.996474455545809 NA NA
"ENSG00000233129" 0.100803837695474 0.645112128942872 8.10304584150866 0.0796135356458458 0.936544629501863 NA NA
"ENSG00000233138" 0 NA NA NA NA NA NA
"ENSG00000233139" 0 NA NA NA NA NA NA
"ENSG00000233144" 0 NA NA NA NA NA NA
"ENSG00000233145" 0 NA NA NA NA NA NA
"ENSG00000233157" 0.00936076753541151 0 8.1030458415391 0 1 NA NA
"ENSG00000233170" 0.012093223816089 0 8.1030458415403 0 1 NA NA
"ENSG00000233178" 2.06783796693084 -0.162364101813188 1.0280348842418 -0.157936373854604 0.874506935559641 NA NA
"ENSG00000233179" 0 NA NA NA NA NA NA
"ENSG00000233183" 1.00529105727733 0.190440731461366 1.24217688270731 0.153312087926079 0.878152168581242 NA NA
"ENSG00000233191" 0 NA NA NA NA NA NA
"ENSG00000233193" 0 NA NA NA NA NA NA
"ENSG00000233196" 0 NA NA NA NA NA NA
"ENSG00000233214" 0 NA NA NA NA NA NA
"ENSG00000233216" 0 NA NA NA NA NA NA
"ENSG00000233219" 0 NA NA NA NA NA NA
"ENSG00000233222" 0 NA NA NA NA NA NA
"ENSG00000233230" 2.58035879156024 0.654091159500524 0.75843110583786 0.862426599417927 0.388452808421483 NA NA
"ENSG00000233234" 0 NA NA NA NA NA NA
"ENSG00000233235" 0.0164748176442964 0 8.1030458415314 0 1 NA NA
"ENSG00000233242" 0.0812419829445886 0 8.10304584153315 0 1 NA NA
"ENSG00000233250" 0 NA NA NA NA NA NA
"ENSG00000233251" 9.28567342441608 -0.0906231357327799 0.467682554613873 -0.193770613931922 0.846355497565701 0.940241055119575 NA
"ENSG00000233256" 0.012093223816089 0 8.1030458415403 0 1 NA NA
"ENSG00000233258" 0 NA NA NA NA NA NA
"ENSG00000233264" 2.79996388558564 -1.97759842563119 1.06793828678102 -1.85179092285573 0.0640558516071663 NA NA
"ENSG00000233268" 0 NA NA NA NA NA NA
"ENSG00000233271" 0 NA NA NA NA NA NA
"ENSG00000233275" 0 NA NA NA NA NA NA
"ENSG00000233287" 0.025597030831699 0 8.10304584151434 0 1 NA NA
"ENSG00000233288" 0.151787508105354 0.324592343809616 8.10304584146719 0.0400580658384679 0.968046833561149 NA NA
"ENSG00000233290" 0.717907400067258 -0.282644434452985 1.79559165897409 -0.157410195709237 0.874921578613336 NA NA
"ENSG00000233292" 0.0146684600048482 0 8.10304584152859 0 1 NA NA
"ENSG00000233293" 0.0243296502069193 0.64521249830383 8.1030458415403 0.0796259222669264 0.936534777684503 NA NA
"ENSG00000233330" 0.624678901611514 -1.09358960797861 2.03258178268877 -0.538029818673259 0.590556462546493 NA NA
"ENSG00000233332" 0.00894641472455145 0 8.10304584153714 0 1 NA NA
"ENSG00000233336" 0.0171033536879268 0 8.1030458415403 0 1 NA NA
"ENSG00000233339" 0 NA NA NA NA NA NA
"ENSG00000233340" 0 NA NA NA NA NA NA
"ENSG00000233342" 0.0117105097379052 0.6452269110285 8.1030458415403 0.0796277009468145 0.936533362995266 NA NA
"ENSG00000233351" 0 NA NA NA NA NA NA
"ENSG00000233352" 0 NA NA NA NA NA NA
"ENSG00000233358" 0.0222068740504891 0 8.1030458415403 0 1 NA NA
"ENSG00000233359" 0.0113111133755411 0 8.1030458415403 0 1 NA NA
"ENSG00000233363" 0 NA NA NA NA NA NA
"ENSG00000233365" 0 NA NA NA NA NA NA
"ENSG00000233367" 0.0144143174891462 0 8.1030458415403 0 1 NA NA
"ENSG00000233372" 0 NA NA NA NA NA NA
"ENSG00000233376" 0 NA NA NA NA NA NA
"ENSG00000233379" 0.10175380100019 0.645133518961883 8.10304584152746 0.0796161753961239 0.936542529950457 NA NA
"ENSG00000233383" 0 NA NA NA NA NA NA
"ENSG00000233388" 0 NA NA NA NA NA NA
"ENSG00000233393" 0.0661073491297693 0.645150190971282 8.10304584152316 0.0796182328952504 0.93654089349855 NA NA
"ENSG00000233397" 0 NA NA NA NA NA NA
"ENSG00000233403" 0 NA NA NA NA NA NA
"ENSG00000233406" 0.0709991702140178 0.645150969502443 8.10304584153963 0.0796183289739182 0.936540817081455 NA NA
"ENSG00000233407" 0 NA NA NA NA NA NA
"ENSG00000233408" 0.0307464184033927 0.645193967541917 8.1030458415403 0.0796236353784804 0.936536596582335 NA NA
"ENSG00000233411" 0 NA NA NA NA NA NA
"ENSG00000233415" 0 NA NA NA NA NA NA
"ENSG00000233417" 0 NA NA NA NA NA NA
"ENSG00000233420" 0.0707782339366489 0.645177495798624 8.1030458415403 0.0796216025943132 0.936538213376262 NA NA
"ENSG00000233423" 0 NA NA NA NA NA NA
"ENSG00000233424" 0 NA NA NA NA NA NA
"ENSG00000233427" 0.0522131814372556 0 8.10304584152629 0 1 NA NA
"ENSG00000233437" 0 NA NA NA NA NA NA
"ENSG00000233444" 0 NA NA NA NA NA NA
"ENSG00000233447" 0 NA NA NA NA NA NA
"ENSG00000233451" 0.0379079606089754 1.89497139018816 8.10099150398479 0.233918451742117 0.815048288147765 NA NA
"ENSG00000233454" 0 NA NA NA NA NA NA
"ENSG00000233455" 0 NA NA NA NA NA NA
"ENSG00000233457" 0 NA NA NA NA NA NA
"ENSG00000233459" 0 NA NA NA NA NA NA
"ENSG00000233470" 0 NA NA NA NA NA NA
"ENSG00000233472" 0.0317126820905294 0 8.1030458415403 0 1 NA NA
"ENSG00000233478" 0.223705614782423 -0.0366917091291109 4.66814892733987 -0.00786001254463396 0.993728681916446 NA NA
"ENSG00000233479" 0 NA NA NA NA NA NA
"ENSG00000233482" 0 NA NA NA NA NA NA
"ENSG00000233484" 0 NA NA NA NA NA NA
"ENSG00000233494" 0 NA NA NA NA NA NA
"ENSG00000233502" 0 NA NA NA NA NA NA
"ENSG00000233511" 0 NA NA NA NA NA NA
"ENSG00000233514" 0.0146684600048482 0 8.10304584152859 0 1 NA NA
"ENSG00000233516" 0.0407727231406539 0.645196026560538 8.1030458415403 0.0796238894827594 0.936536394478135 NA NA
"ENSG00000233517" 0 NA NA NA NA NA NA
"ENSG00000233519" 0 NA NA NA NA NA NA
"ENSG00000233535" 0 NA NA NA NA NA NA
"ENSG00000233536" 0 NA NA NA NA NA NA
"ENSG00000233538" 0 NA NA NA NA NA NA
"ENSG00000233539" 0.0543674259449417 0.3398802698983 8.10272024526436 0.0419464401596418 0.966541395060902 NA NA
"ENSG00000233542" 0.0396238473038429 0 8.1030458415403 0 1 NA NA
"ENSG00000233547" 0.88830228545942 -1.22324305920209 1.50532726362184 -0.812609383197478 0.416442050078816 NA NA
"ENSG00000233553" 0 NA NA NA NA NA NA
"ENSG00000233558" 0.163863914961718 0.645048341248636 8.10304584146435 0.0796056635824321 0.936550890627721 NA NA
"ENSG00000233569" 0 NA NA NA NA NA NA
"ENSG00000233571" 0.010399839673666 0 8.1030458415403 0 1 NA NA
"ENSG00000233574" 0 NA NA NA NA NA NA
"ENSG00000233575" 0.0146475471832474 0 8.1030458415403 0 1 NA NA
"ENSG00000233577" 0 NA NA NA NA NA NA
"ENSG00000233581" 0.0737354492275378 0.645149822315927 8.10304584152665 0.0796181873993172 0.936540929684179 NA NA
"ENSG00000233583" 0.0187630813613067 0 8.10304584153815 0 1 NA NA
"ENSG00000233586" 0.14144267577696 0.645103463843197 8.10304584148954 0.0796124662827541 0.936545480030465 NA NA
"ENSG00000233589" 0.127039218274507 0.324639985446863 8.10304584151635 0.0400639453109786 0.968042146183665 NA NA
"ENSG00000233616" 0 NA NA NA NA NA NA
"ENSG00000233619" 0 NA NA NA NA NA NA
"ENSG00000233625" 0 NA NA NA NA NA NA
"ENSG00000233626" 0 NA NA NA NA NA NA
"ENSG00000233632" 0 NA NA NA NA NA NA
"ENSG00000233633" 0.0101711875132875 0 8.10304584154004 0 1 NA NA
"ENSG00000233635" 0 NA NA NA NA NA NA
"ENSG00000233645" 0.00981666663675529 0 8.1030458415403 0 1 NA NA
"ENSG00000233648" 0 NA NA NA NA NA NA
"ENSG00000233651" 0 NA NA NA NA NA NA
"ENSG00000233656" 0.0083034808044931 0 8.1030458415403 0 1 NA NA
"ENSG00000233663" 0 NA NA NA NA NA NA
"ENSG00000233665" 0 NA NA NA NA NA NA
"ENSG00000233668" 2.11493854415595 1.09284185951717 0.833203826517715 1.31161406697396 0.189650384288289 NA NA
"ENSG00000233674" 0.0567517746229022 1.5836085237408 8.1015849660106 0.195468976797093 0.845025822147585 NA NA
"ENSG00000233683" 0 NA NA NA NA NA NA
"ENSG00000233689" 0 NA NA NA NA NA NA
"ENSG00000233691" 0 NA NA NA NA NA NA
"ENSG00000233703" 0 NA NA NA NA NA NA
"ENSG00000233706" 0 NA NA NA NA NA NA
"ENSG00000233708" 0 NA NA NA NA NA NA
"ENSG00000233710" 0 NA NA NA NA NA NA
"ENSG00000233712" 0 NA NA NA NA NA NA
"ENSG00000233713" 0 NA NA NA NA NA NA
"ENSG00000233714" 0 NA NA NA NA NA NA
"ENSG00000233720" 0 NA NA NA NA NA NA
"ENSG00000233721" 0.0112119951205771 0 8.1030458415403 0 1 NA NA
"ENSG00000233724" 0 NA NA NA NA NA NA
"ENSG00000233727" 0 NA NA NA NA NA NA
"ENSG00000233728" 0 NA NA NA NA NA NA
"ENSG00000233735" 0.015427605311482 0.6452269110285 8.1030458415403 0.0796277009468145 0.936533362995266 NA NA
"ENSG00000233737" 0 NA NA NA NA NA NA
"ENSG00000233739" 0 NA NA NA NA NA NA
"ENSG00000233754" 0.0662609648534861 0.645162203465145 8.1030458415337 0.079619715361629 0.936539714404688 NA NA
"ENSG00000233755" 0.0500692212391377 0 8.10304584153894 0 1 NA NA
"ENSG00000233775" 0 NA NA NA NA NA NA
"ENSG00000233778" 0.217530107856567 -0.0362377414089668 8.10220989285136 -0.00447257499968492 0.996431413358347 NA NA
"ENSG00000233783" 0 NA NA NA NA NA NA
"ENSG00000233787" 0 NA NA NA NA NA NA
"ENSG00000233799" 0 NA NA NA NA NA NA
"ENSG00000233805" 0.010399839673666 0 8.1030458415403 0 1 NA NA
"ENSG00000233817" 0.0111582819844231 0 8.1030458415403 0 1 NA NA
"ENSG00000233820" 0.0294239468019925 0 8.1030458415403 0 1 NA NA
"ENSG00000233823" 0 NA NA NA NA NA NA
"ENSG00000233824" 0.0112725434963834 0 8.1030458415347 0 1 NA NA
"ENSG00000233832" 0.0234210194758104 0.324753616400903 8.1030458415403 0.0400779685505483 0.968030966236642 NA NA
"ENSG00000233835" 0 NA NA NA NA NA NA
"ENSG00000233836" 0.0338785642623551 1.92743305296571 8.1030458415403 0.237865253468605 0.811985605810498 NA NA
"ENSG00000233839" 0.156470168499871 -0.921225155124562 8.09576623710158 -0.113790977672099 0.909403490910753 NA NA
"ENSG00000233842" 0.0109135640315278 0.645228970047121 8.1030458415403 0.0796279550510935 0.936533160891132 NA NA
"ENSG00000233845" 0.0469485548169815 0 8.10304584153625 0 1 NA NA
"ENSG00000233848" 0 NA NA NA NA NA NA
"ENSG00000233849" 0.0749303855191547 0 8.10304584153555 0 1 NA NA
"ENSG00000233850" 0.090238196909132 0.324669525052519 8.10304584152324 0.0400675908050258 0.968039239833917 NA NA
"ENSG00000233852" 0.0248438011832043 0 8.1030458415403 0 1 NA NA
"ENSG00000233862" 0.0817865391590043 0.645139345450705 8.10304584151111 0.0796168944455082 0.936541958047517 NA NA
"ENSG00000233866" 0.109627087893845 0.645101854081537 8.1030458415169 0.0796122676211804 0.936545638037938 NA NA
"ENSG00000233870" 0 NA NA NA NA NA NA
"ENSG00000233875" 0.012284013421823 0 8.1030458415403 0 1 NA NA
"ENSG00000233877" 0 NA NA NA NA NA NA
"ENSG00000233884" 0.0101711875132875 0 8.10304584154004 0 1 NA NA
"ENSG00000233887" 0.0146475471832474 0 8.1030458415403 0 1 NA NA
"ENSG00000233891" 0.0291477490098598 0.645214217218544 8.103045841534 0.0796261343989136 0.936534608963386 NA NA
"ENSG00000233894" 0.0341927902599511 0 8.1030458415403 0 1 NA NA
"ENSG00000233902" 0 NA NA NA NA NA NA
"ENSG00000233906" 0 NA NA NA NA NA NA
"ENSG00000233908" 0 NA NA NA NA NA NA
"ENSG00000233912" 0.169971217723551 0.645065968407921 7.26005570108978 0.088851380067386 0.929200023738052 NA NA
"ENSG00000233918" 0 NA NA NA NA NA NA
"ENSG00000233919" 0 NA NA NA NA NA NA
"ENSG00000233920" 0.013068165174519 0 8.1030458415403 0 1 NA NA
"ENSG00000233928" 1.16946325919647 0.408674939597958 1.05007086254037 0.38918796261928 0.697137107354505 NA NA
"ENSG00000233933" 0.0592738675771617 0.64515162237933 8.10304584151606 0.0796184095459374 0.936540752997723 NA NA
"ENSG00000233936" 0 NA NA NA NA NA NA
"ENSG00000233941" 0 NA NA NA NA NA NA
"ENSG00000233942" 0.165090704461028 1.6068194201384 8.10304584149379 0.198298201882342 0.842811758447027 NA NA
"ENSG00000233943" 0 NA NA NA NA NA NA
"ENSG00000233953" 0 NA NA NA NA NA NA
"ENSG00000233960" 0 NA NA NA NA NA NA
"ENSG00000233962" 0 NA NA NA NA NA NA
"ENSG00000233967" 2.01210272012533 0.728963486874782 0.831081630028155 0.8771262178543 0.380418085687128 NA NA
"ENSG00000233968" 0.0610436997702627 0 8.10304584150254 0 1 NA NA
"ENSG00000233969" 0 NA NA NA NA NA NA
"ENSG00000233970" 0 NA NA NA NA NA NA
"ENSG00000233974" 0 NA NA NA NA NA NA
"ENSG00000233977" 0 NA NA NA NA NA NA
"ENSG00000233978" 0 NA NA NA NA NA NA
"ENSG00000233981" 0 NA NA NA NA NA NA
"ENSG00000233983" 0 NA NA NA NA NA NA
"ENSG00000233987" 0.0163236092191201 0.6452269110285 8.1030458415403 0.0796277009468145 0.936533362995266 NA NA
"ENSG00000233990" 0.0699204505592296 0.64515439352055 8.10304584152719 0.0796187515334304 0.93654048099468 NA NA
"ENSG00000233995" 0 NA NA NA NA NA NA
"ENSG00000234001" 0 NA NA NA NA NA NA
"ENSG00000234004" 0.0112725434963834 0 8.1030458415347 0 1 NA NA
"ENSG00000234017" 0.042340480120274 0 8.1030458415403 0 1 NA NA
"ENSG00000234019" 0 NA NA NA NA NA NA
"ENSG00000234021" 0 NA NA NA NA NA NA
"ENSG00000234022" 0.0421645323872114 0 8.10304584153306 0 1 NA NA
"ENSG00000234026" 0.0896350286830428 0.323215694592135 8.10301626810468 0.0398883186085144 0.968182164092447 NA NA
"ENSG00000234034" 0.00886594486577857 0 8.10304584154009 0 1 NA NA
"ENSG00000234041" 0 NA NA NA NA NA NA
"ENSG00000234042" 0 NA NA NA NA NA NA
"ENSG00000234044" 0 NA NA NA NA NA NA
"ENSG00000234050" 0 NA NA NA NA NA NA
"ENSG00000234055" 0 NA NA NA NA NA NA
"ENSG00000234061" 0.0136372806150015 0.6452269110285 8.1030458415403 0.0796277009468145 0.936533362995266 NA NA
"ENSG00000234071" 0 NA NA NA NA NA NA
"ENSG00000234080" 0 NA NA NA NA NA NA
"ENSG00000234083" 0 NA NA NA NA NA NA
"ENSG00000234084" 0 NA NA NA NA NA NA
"ENSG00000234085" 0 NA NA NA NA NA NA
"ENSG00000234087" 0 NA NA NA NA NA NA
"ENSG00000234089" 0.0111582819844231 0 8.1030458415403 0 1 NA NA
"ENSG00000234105" 0.025896310289565 0.64521249830383 8.1030458415403 0.0796259222669265 0.936534777684503 NA NA
"ENSG00000234115" 0.0110535018371743 0 8.10304584153701 0 1 NA NA
"ENSG00000234116" 0 NA NA NA NA NA NA
"ENSG00000234117" 0 NA NA NA NA NA NA
"ENSG00000234120" 0 NA NA NA NA NA NA
"ENSG00000234132" 0 NA NA NA NA NA NA
"ENSG00000234134" 0.170956964429318 0.645066846934902 8.103045841487 0.0796079473760604 0.936549074188781 NA NA
"ENSG00000234136" 0 NA NA NA NA NA NA
"ENSG00000234139" 0 NA NA NA NA NA NA
"ENSG00000234141" 0.00886594486577857 0 8.10304584154009 0 1 NA NA
"ENSG00000234147" 0.183810787149828 0.282588772955876 8.09855966411175 0.0348937076068168 0.97216449816179 NA NA
"ENSG00000234149" 0 NA NA NA NA NA NA
"ENSG00000234156" 0 NA NA NA NA NA NA
"ENSG00000234160" 0 NA NA NA NA NA NA
"ENSG00000234162" 0.010468704978083 0 8.1030458415403 0 1 NA NA
"ENSG00000234172" 0 NA NA NA NA NA NA
"ENSG00000234173" 0 NA NA NA NA NA NA
"ENSG00000234174" 0.00843519566997121 0.645228970047121 8.1030458415403 0.0796279550510934 0.936533160891132 NA NA
"ENSG00000234175" 0 NA NA NA NA NA NA
"ENSG00000234182" 0.0504132259339345 0 8.10304584150913 0 1 NA NA
"ENSG00000234185" 0 NA NA NA NA NA NA
"ENSG00000234189" 0 NA NA NA NA NA NA
"ENSG00000234190" 0 NA NA NA NA NA NA
"ENSG00000234200" 0 NA NA NA NA NA NA
"ENSG00000234203" 0.160347655580992 1.64607771411666 8.10074655339082 0.203200742458439 0.838978132542765 NA NA
"ENSG00000234206" 0 NA NA NA NA NA NA
"ENSG00000234208" 0 NA NA NA NA NA NA
"ENSG00000234210" 0.086914372466036 0.645132198605991 8.1030458415403 0.0796160124503699 0.936542659550956 NA NA
"ENSG00000234211" 0 NA NA NA NA NA NA
"ENSG00000234223" 0 NA NA NA NA NA NA
"ENSG00000234225" 0.0756205727924025 0 8.1030458415098 0 1 NA NA
"ENSG00000234238" 0.0120561868881342 0 8.1030458415403 0 1 NA NA
"ENSG00000234241" 0.104990979154808 0.645106270319108 8.1030458415224 0.0796128126307015 0.936545204559163 NA NA
"ENSG00000234244" 0 NA NA NA NA NA NA
"ENSG00000234255" 0 NA NA NA NA NA NA
"ENSG00000234259" 0.0136681528792657 0 8.1030458415403 0 1 NA NA
"ENSG00000234261" 0.296283420872344 0.0158825299217019 3.97023393793091 0.00400040153048993 0.996808149895121 NA NA
"ENSG00000234262" 0 NA NA NA NA NA NA
"ENSG00000234269" 0.0136372806150015 0.6452269110285 8.1030458415403 0.0796277009468145 0.936533362995266 NA NA
"ENSG00000234271" 0.014682632128395 1.90411510250149 8.10158524861895 0.235029940939778 0.814185494511346 NA NA
"ENSG00000234273" 0 NA NA NA NA NA NA
"ENSG00000234275" 0.0303557070175931 0.645195669780259 8.10304584153921 0.0796238454523789 0.936536429498107 NA NA
"ENSG00000234282" 0 NA NA NA NA NA NA
"ENSG00000234286" 0.467990135674584 -0.299111054736783 2.0577599243651 -0.145357605226504 0.884428535223382 NA NA
"ENSG00000234292" 0.0146475471832474 0 8.1030458415403 0 1 NA NA
"ENSG00000234296" 0 NA NA NA NA NA NA
"ENSG00000234306" 0 NA NA NA NA NA NA
"ENSG00000234318" 0.0286435459541817 0.645210439285208 8.1030458415403 0.0796256681626474 0.93653497978867 NA NA
"ENSG00000234337" 0.0112230312477958 0 8.1030458415403 0 1 NA NA
"ENSG00000234338" 0.0120561868881342 0 8.1030458415403 0 1 NA NA
"ENSG00000234340" 0 NA NA NA NA NA NA
"ENSG00000234352" 0.100126310558362 0 8.10304584151199 0 1 NA NA
"ENSG00000234353" 0 NA NA NA NA NA NA
"ENSG00000234356" 0 NA NA NA NA NA NA
"ENSG00000234360" 0.0410789735208248 0.324739203676235 8.1030458415403 0.0400761898706605 0.968032384278596 NA NA
"ENSG00000234361" 0.00880495685168251 0 8.1030458415403 0 1 NA NA
"ENSG00000234378" 0.0252484225142938 0 8.10304584153767 0 1 NA NA
"ENSG00000234382" 0 NA NA NA NA NA NA
"ENSG00000234387" 0.00881101099143422 0 8.1030458415403 0 1 NA NA
"ENSG00000234389" 0 NA NA NA NA NA NA
"ENSG00000234391" 0 NA NA NA NA NA NA
"ENSG00000234393" 0 NA NA NA NA NA NA
"ENSG00000234396" 0 NA NA NA NA NA NA
"ENSG00000234398" 0 NA NA NA NA NA NA
"ENSG00000234405" 0.749209903489528 0.932368053204807 1.49531392396841 0.623526630936732 0.532938507557417 NA NA
"ENSG00000234406" 0.00894641472455145 0 8.10304584153714 0 1 NA NA
"ENSG00000234418" 0.0849029118500368 0 8.1030458415403 0 1 NA NA
"ENSG00000234424" 0 NA NA NA NA NA NA
"ENSG00000234425" 0 NA NA NA NA NA NA
"ENSG00000234426" 0.0808101931915365 0.645152647950009 8.10304584152506 0.0796185361119204 0.93654065233225 NA NA
"ENSG00000234427" 0 NA NA NA NA NA NA
"ENSG00000234428" 0.0163236092191201 0.6452269110285 8.1030458415403 0.0796277009468145 0.936533362995266 NA NA
"ENSG00000234431" 0 NA NA NA NA NA NA
"ENSG00000234436" 0 NA NA NA NA NA NA
"ENSG00000234441" 0 NA NA NA NA NA NA
"ENSG00000234442" 0 NA NA NA NA NA NA
"ENSG00000234446" 0 NA NA NA NA NA NA
"ENSG00000234448" 0 NA NA NA NA NA NA
"ENSG00000234450" 0 NA NA NA NA NA NA
"ENSG00000234451" 0 NA NA NA NA NA NA
"ENSG00000234455" 0 NA NA NA NA NA NA
"ENSG00000234457" 0 NA NA NA NA NA NA
"ENSG00000234459" 0 NA NA NA NA NA NA
"ENSG00000234460" 0 NA NA NA NA NA NA
"ENSG00000234464" 0.0821284465621785 0 8.1030458415233 0 1 NA NA
"ENSG00000234471" 0 NA NA NA NA NA NA
"ENSG00000234477" 0.0602618871573947 0.645163083073954 8.1030458415403 0.0796198239144252 0.936539628066186 NA NA
"ENSG00000234481" 0 NA NA NA NA NA NA
"ENSG00000234484" 0 NA NA NA NA NA NA
"ENSG00000234500" 0 NA NA NA NA NA NA
"ENSG00000234503" 0 NA NA NA NA NA NA
"ENSG00000234504" 0 NA NA NA NA NA NA
"ENSG00000234513" 0.0765793439865225 0.645148444841385 8.10304584152059 0.0796180174047143 0.936541064891028 NA NA
"ENSG00000234519" 0 NA NA NA NA NA NA
"ENSG00000234521" 0 NA NA NA NA NA NA
"ENSG00000234522" 0 NA NA NA NA NA NA
"ENSG00000234535" 0 NA NA NA NA NA NA
"ENSG00000234537" 0.205318023456106 -0.0138454822296089 6.6366403188452 -0.0020862185630723 0.998335439625511 NA NA
"ENSG00000234540" 0 NA NA NA NA NA NA
"ENSG00000234542" 0 NA NA NA NA NA NA
"ENSG00000234553" 0.256145061010088 -0.0345600419180888 4.90051397220339 -0.00705233004417897 0.994373101382739 NA NA
"ENSG00000234567" 0 NA NA NA NA NA NA
"ENSG00000234573" 0 NA NA NA NA NA NA
"ENSG00000234578" 0 NA NA NA NA NA NA
"ENSG00000234579" 0 NA NA NA NA NA NA
"ENSG00000234580" 0 NA NA NA NA NA NA
"ENSG00000234584" 0.244355692605797 -0.752716401508172 5.51222686907812 -0.136553958932764 0.891383370932781 NA NA
"ENSG00000234586" 0.0291477490098598 0.645214217218544 8.103045841534 0.0796261343989136 0.936534608963386 NA NA
"ENSG00000234595" 0 NA NA NA NA NA NA
"ENSG00000234597" 0.13674483387863 -0.384023276557532 8.10154299492736 -0.0474012514403714 0.962193431638001 NA NA
"ENSG00000234604" 0 NA NA NA NA NA NA
"ENSG00000234607" 0.0608706394114779 0.645164526461704 8.10304584153868 0.0796200020434778 0.936539486389545 NA NA
"ENSG00000234613" 0 NA NA NA NA NA NA
"ENSG00000234622" 0 NA NA NA NA NA NA
"ENSG00000234624" 0.618497742762509 -1.16163646282593 1.69062745767958 -0.687103748107993 0.492017352476593 NA NA
"ENSG00000234626" 0.0258578523351521 0 8.1030458415403 0 1 NA NA
"ENSG00000234630" 0 NA NA NA NA NA NA
"ENSG00000234638" 0.0475924226869435 0 8.10304584153326 0 1 NA NA
"ENSG00000234639" 0.0463705772922765 1.60693093288877 8.1030458415403 0.198311963712563 0.842800991887092 NA NA
"ENSG00000234640" 0.0301991756127659 0 8.10304584153963 0 1 NA NA
"ENSG00000234646" 0 NA NA NA NA NA NA
"ENSG00000234647" 0.195365680139 0.324566700943817 6.81157003223002 0.0476493230500572 0.961995722535411 NA NA
"ENSG00000234648" 0 NA NA NA NA NA NA
"ENSG00000234675" 0 NA NA NA NA NA NA
"ENSG00000234677" 0 NA NA NA NA NA NA
"ENSG00000234683" 0 NA NA NA NA NA NA
"ENSG00000234686" 0 NA NA NA NA NA NA
"ENSG00000234692" 0 NA NA NA NA NA NA
"ENSG00000234698" 0.0144143174891462 0 8.1030458415403 0 1 NA NA
"ENSG00000234699" 0.315382813064968 0.32459875206375 4.16093810313851 0.0780109542650759 0.937819339306103 NA NA
"ENSG00000234703" 0 NA NA NA NA NA NA
"ENSG00000234710" 0.712646111144585 1.26447026064051 1.30192095264099 0.97123428121768 0.331431626410744 NA NA
"ENSG00000234712" 0 NA NA NA NA NA NA
"ENSG00000234713" 0 NA NA NA NA NA NA
"ENSG00000234714" 0 NA NA NA NA NA NA
"ENSG00000234716" 0 NA NA NA NA NA NA
"ENSG00000234718" 0 NA NA NA NA NA NA
"ENSG00000234726" 0.00888992521533467 0 8.1030458415403 0 1 NA NA
"ENSG00000234730" 0 NA NA NA NA NA NA
"ENSG00000234735" 0.0145588991855777 0 8.1030458415403 0 1 NA NA
"ENSG00000234740" 0.772818254295341 0.326956124166655 1.50457435688508 0.217308053051995 0.827968281619071 NA NA
"ENSG00000234748" 0 NA NA NA NA NA NA
"ENSG00000234750" 0.0126043354413591 0.645228970047124 8.1030458415403 0.0796279550510939 0.936533160891132 NA NA
"ENSG00000234758" 0 NA NA NA NA NA NA
"ENSG00000234763" 0.07727250010824 0 8.10304584153555 0 1 NA NA
"ENSG00000234768" 0 NA NA NA NA NA NA
"ENSG00000234773" 0.0345282501844619 0 8.1030458415403 0 1 NA NA
"ENSG00000234775" 0 NA NA NA NA NA NA
"ENSG00000234780" 0 NA NA NA NA NA NA
"ENSG00000234784" 0 NA NA NA NA NA NA
"ENSG00000234789" 0 NA NA NA NA NA NA
"ENSG00000234791" 0.0283157000625131 0 8.1030458415403 0 1 NA NA
"ENSG00000234792" 0 NA NA NA NA NA NA
"ENSG00000234793" 0 NA NA NA NA NA NA
"ENSG00000234796" 0 NA NA NA NA NA NA
"ENSG00000234810" 0.093671002078605 0 8.10304584151517 0 1 NA NA
"ENSG00000234811" 0 NA NA NA NA NA NA
"ENSG00000234812" 0 NA NA NA NA NA NA
"ENSG00000234813" 0 NA NA NA NA NA NA
"ENSG00000234818" 0 NA NA NA NA NA NA
"ENSG00000234819" 0.0216593249043361 0 8.1030458415403 0 1 NA NA
"ENSG00000234826" 0 NA NA NA NA NA NA
"ENSG00000234837" 0 NA NA NA NA NA NA
"ENSG00000234841" 0.315723461141697 0.323918326527878 3.81648840342775 0.0848733946726926 0.932362043424503 NA NA
"ENSG00000234848" 0.0102248976740533 0 8.1030458415403 0 1 NA NA
"ENSG00000234859" 0.110326311902109 1.55129013271953 8.09941235872907 0.19153119559935 0.848109442360887 NA NA
"ENSG00000234860" 0 NA NA NA NA NA NA
"ENSG00000234862" 0 NA NA NA NA NA NA
"ENSG00000234863" 0 NA NA NA NA NA NA
"ENSG00000234872" 0.182527696367109 -0.584093975797472 8.10042044737647 -0.0721066245378222 0.942517054332535 NA NA
"ENSG00000234877" 0 NA NA NA NA NA NA
"ENSG00000234891" 0 NA NA NA NA NA NA
"ENSG00000234892" 0 NA NA NA NA NA NA
"ENSG00000234894" 0 NA NA NA NA NA NA
"ENSG00000234900" 0.023218834991196 0 8.10304584153931 0 1 NA NA
"ENSG00000234902" 0.188696740383027 1.65069360191454 8.1004852608798 0.203777125536706 0.838527668946208 NA NA
"ENSG00000234903" 0 NA NA NA NA NA NA
"ENSG00000234907" 0 NA NA NA NA NA NA
"ENSG00000234913" 0.312382034624688 0.645171145360219 3.56507926524249 0.180969649581224 0.85639139876905 NA NA
"ENSG00000234915" 0.0735105326209591 0.645159357352746 8.10304584152067 0.0796193641219326 0.936539993766539 NA NA
"ENSG00000234917" 1.07240126904563 1.22034318860143 1.12375165417594 1.08595452034847 0.277499113975917 NA NA
"ENSG00000234918" 0 NA NA NA NA NA NA
"ENSG00000234921" 0.0153891473570691 0 8.1030458415403 0 1 NA NA
"ENSG00000234929" 0 NA NA NA NA NA NA
"ENSG00000234932" 0 NA NA NA NA NA NA
"ENSG00000234936" 0.887933669805874 0.403423018874605 1.46827704018711 0.274759468297069 0.783501039592235 NA NA
"ENSG00000234937" 0.0467363253165331 0 8.1030458415403 0 1 NA NA
"ENSG00000234938" 0.00888992521533467 0 8.1030458415403 0 1 NA NA
"ENSG00000234940" 0 NA NA NA NA NA NA
"ENSG00000234941" 0 NA NA NA NA NA NA
"ENSG00000234943" 0 NA NA NA NA NA NA
"ENSG00000234953" 0 NA NA NA NA NA NA
"ENSG00000234961" 0.0293782358766565 0 8.10304584152886 0 1 NA NA
"ENSG00000234967" 0.438973654243142 -0.190313004252181 2.44550785787441 -0.0778214650340961 0.93797007159955 NA NA
"ENSG00000234977" 0 NA NA NA NA NA NA
"ENSG00000234979" 0 NA NA NA NA NA NA
"ENSG00000234983" 0 NA NA NA NA NA NA
"ENSG00000234985" 0.00886594486577857 0 8.10304584154009 0 1 NA NA
"ENSG00000234986" 0 NA NA NA NA NA NA
"ENSG00000234998" 0 NA NA NA NA NA NA
"ENSG00000235002" 0 NA NA NA NA NA NA
"ENSG00000235005" 0.0205262291992615 0 8.1030458415403 0 1 NA NA
"ENSG00000235007" 0.00880495685168251 0 8.1030458415403 0 1 NA NA
"ENSG00000235008" 0.325425668297438 1.59112723051636 3.19351908565588 0.498236330467891 0.618317478303902 NA NA
"ENSG00000235011" 0 NA NA NA NA NA NA
"ENSG00000235020" 0.0466422218558246 0 8.10304584152935 0 1 NA NA
"ENSG00000235021" 0.0470513368331611 0.645179343373353 8.10304584153368 0.0796218306042852 0.936538032026382 NA NA
"ENSG00000235023" 0.646131381395483 0.616030217218267 1.84030997541934 0.334742638711121 0.737819234097359 NA NA
"ENSG00000235035" 0.0341019723625842 0 8.10304584153555 0 1 NA NA
"ENSG00000235036" 0.537161215722028 -0.579557404624758 2.61289204634717 -0.221806869302152 0.824464231725616 NA NA
"ENSG00000235038" 0.0457488397796348 0 8.10304584153761 0 1 NA NA
"ENSG00000235047" 0.010399839673666 0 8.1030458415403 0 1 NA NA
"ENSG00000235051" 0.230929510761862 1.85705390260451 5.60539023483352 0.331297880219693 0.740419492326702 NA NA
"ENSG00000235052" 0.0425552810430245 0 8.10304584153871 0 1 NA NA
"ENSG00000235055" 0.0372976528147103 0.645210439285208 8.1030458415403 0.0796256681626474 0.93653497978867 NA NA
"ENSG00000235056" 0 NA NA NA NA NA NA
"ENSG00000235066" 0.013355844099843 0 8.1030458415403 0 1 NA NA
"ENSG00000235069" 0 NA NA NA NA NA NA
"ENSG00000235070" 0.989210609061008 1.32729324465725 1.16923810441058 1.13517789032915 0.256300791306801 NA NA
"ENSG00000235071" 0.0253278815206739 0.645212498303829 8.1030458415403 0.0796259222669264 0.936534777684503 NA NA
"ENSG00000235077" 0 NA NA NA NA NA NA
"ENSG00000235078" 1.04496501753201 -1.82599685505027 1.47244278125232 -1.24011396456251 0.214933244534909 NA NA
"ENSG00000235081" 0.250905904970069 0.91169265203032 5.4703040430325 0.16666215348515 0.867635886109237 NA NA
"ENSG00000235083" 0 NA NA NA NA NA NA
"ENSG00000235085" 0 NA NA NA NA NA NA
"ENSG00000235088" 0 NA NA NA NA NA NA
"ENSG00000235089" 0 NA NA NA NA NA NA
"ENSG00000235091" 0.0920340781088283 0 8.10304584150752 0 1 NA NA
"ENSG00000235094" 0 NA NA NA NA NA NA
"ENSG00000235096" 0 NA NA NA NA NA NA
"ENSG00000235099" 0.030937149320523 0.645212498303829 8.1030458415403 0.0796259222669264 0.936534777684503 NA NA
"ENSG00000235100" 1.90762313668337 -0.299359089964768 0.948489122419311 -0.315616787677219 0.752293393824012 NA NA
"ENSG00000235105" 0.00881101099143422 0 8.1030458415403 0 1 NA NA
"ENSG00000235111" 0.0112725434963834 0 8.1030458415347 0 1 NA NA
"ENSG00000235113" 0 NA NA NA NA NA NA
"ENSG00000235119" 0.0111582819844231 0 8.1030458415403 0 1 NA NA
"ENSG00000235121" 0.41934052205637 0.00867980657569628 2.54850910443824 0.00340583698939131 0.997282540503185 NA NA
"ENSG00000235122" 0 NA NA NA NA NA NA
"ENSG00000235126" 0.012284013421823 0 8.1030458415403 0 1 NA NA
"ENSG00000235127" 0.0083034808044931 0 8.1030458415403 0 1 NA NA
"ENSG00000235128" 0.0369660109995191 0.645194392715656 8.10304584153517 0.0796236878493853 0.936536554849113 NA NA
"ENSG00000235138" 0 NA NA NA NA NA NA
"ENSG00000235140" 0 NA NA NA NA NA NA
"ENSG00000235143" 0.0163236092191201 0.6452269110285 8.1030458415403 0.0796277009468145 0.936533362995266 NA NA
"ENSG00000235146" 0 NA NA NA NA NA NA
"ENSG00000235147" 0.00894641472455145 0 8.10304584153714 0 1 NA NA
"ENSG00000235149" 0.0645271419417971 0.645153780588964 8.10304584151669 0.0796186758914111 0.936540541157287 NA NA
"ENSG00000235151" 0 NA NA NA NA NA NA
"ENSG00000235152" 0.0535324956472211 0.645162994001173 8.10304584151988 0.0796198129221197 0.936539636809021 NA NA
"ENSG00000235154" 0 NA NA NA NA NA NA
"ENSG00000235158" 0.130121857406142 0.645074391536538 8.10304584148608 0.0796088784582555 0.936548333642999 NA NA
"ENSG00000235168" 0 NA NA NA NA NA NA
"ENSG00000235181" 0 NA NA NA NA NA NA
"ENSG00000235182" 0 NA NA NA NA NA NA
"ENSG00000235186" 0 NA NA NA NA NA NA
"ENSG00000235189" 0.0437114631119465 0 8.10304584151455 0 1 NA NA
"ENSG00000235190" 0 NA NA NA NA NA NA
"ENSG00000235192" 0 NA NA NA NA NA NA
"ENSG00000235196" 0 NA NA NA NA NA NA
"ENSG00000235198" 0 NA NA NA NA NA NA
"ENSG00000235204" 0 NA NA NA NA NA NA
"ENSG00000235209" 0 NA NA NA NA NA NA
"ENSG00000235215" 0 NA NA NA NA NA NA
"ENSG00000235219" 0 NA NA NA NA NA NA
"ENSG00000235224" 0 NA NA NA NA NA NA
"ENSG00000235226" 0 NA NA NA NA NA NA
"ENSG00000235236" 0.892447504876893 -0.311565639462761 1.51330968256811 -0.205883596101777 0.836881839366572 NA NA
"ENSG00000235237" 0 NA NA NA NA NA NA
"ENSG00000235240" 0 NA NA NA NA NA NA
"ENSG00000235241" 0 NA NA NA NA NA NA
"ENSG00000235242" 0 NA NA NA NA NA NA
"ENSG00000235243" 0.13554655786299 0.324616085977743 8.10304584150015 0.0400609958683937 0.968044497610587 NA NA
"ENSG00000235251" 0 NA NA NA NA NA NA
"ENSG00000235263" 0 NA NA NA NA NA NA
"ENSG00000235267" 0 NA NA NA NA NA NA
"ENSG00000235271" 0.0614955252699363 0 8.1030458415403 0 1 NA NA
"ENSG00000235274" 0 NA NA NA NA NA NA
"ENSG00000235277" 0.580150331040081 -1.41404240602677 1.93614540080978 -0.730338953590652 0.465183023220361 NA NA
"ENSG00000235279" 0 NA NA NA NA NA NA
"ENSG00000235281" 0.0426464536012839 0 8.10304584153173 0 1 NA NA
"ENSG00000235286" 0.374370600589566 -0.8709259901259 2.3604026476375 -0.368973484671185 0.712147488653693 NA NA
"ENSG00000235288" 0.0373944446107036 0 8.10304584152308 0 1 NA NA
"ENSG00000235292" 0.0171149362079666 0 8.1030458415403 0 1 NA NA
"ENSG00000235293" 0 NA NA NA NA NA NA
"ENSG00000235296" 0.0244131605511505 0 8.1030458415403 0 1 NA NA
"ENSG00000235303" 0.0112119951205771 0 8.1030458415403 0 1 NA NA
"ENSG00000235308" 0 NA NA NA NA NA NA
"ENSG00000235319" 0.335354312913731 0.324591857220498 3.80724647778703 0.0852563287179577 0.932057609704633 NA NA
"ENSG00000235321" 0 NA NA NA NA NA NA
"ENSG00000235329" 0 NA NA NA NA NA NA
"ENSG00000235337" 0 NA NA NA NA NA NA
"ENSG00000235349" 0.0331807900450429 0.324739437124616 8.10304584153956 0.0400762186806185 0.968032361310027 NA NA
"ENSG00000235350" 0 NA NA NA NA NA NA
"ENSG00000235351" 0 NA NA NA NA NA NA
"ENSG00000235356" 0 NA NA NA NA NA NA
"ENSG00000235371" 0.103905916383134 1.2293356590959 8.09930537256171 0.151782850818364 0.879358208473143 NA NA
"ENSG00000235377" 0.0194286686687063 0 8.1030458415403 0 1 NA NA
"ENSG00000235381" 2.73849363856456 0.00710393108094536 0.737670222429562 0.00963022617010095 0.992316309987864 NA NA
"ENSG00000235386" 0 NA NA NA NA NA NA
"ENSG00000235389" 0 NA NA NA NA NA NA
"ENSG00000235390" 0 NA NA NA NA NA NA
"ENSG00000235399" 0 NA NA NA NA NA NA
"ENSG00000235400" 0.0202447858688783 0 8.1030458415403 0 1 NA NA
"ENSG00000235403" 0 NA NA NA NA NA NA
"ENSG00000235410" 0 NA NA NA NA NA NA
"ENSG00000235415" 0 NA NA NA NA NA NA
"ENSG00000235419" 0.0102248976740533 0 8.1030458415403 0 1 NA NA
"ENSG00000235421" 0 NA NA NA NA NA NA
"ENSG00000235426" 0 NA NA NA NA NA NA
"ENSG00000235427" 0 NA NA NA NA NA NA
"ENSG00000235429" 0 NA NA NA NA NA NA
"ENSG00000235431" 0 NA NA NA NA NA NA
"ENSG00000235432" 0.352364083834008 -0.543753881455338 2.97867311702666 -0.182549027735584 0.855151882107399 NA NA
"ENSG00000235435" 0 NA NA NA NA NA NA
"ENSG00000235445" 0 NA NA NA NA NA NA
"ENSG00000235450" 0 NA NA NA NA NA NA
"ENSG00000235461" 0.02939217406504 0 8.10304584151921 0 1 NA NA
"ENSG00000235463" 0 NA NA NA NA NA NA
"ENSG00000235464" 0 NA NA NA NA NA NA
"ENSG00000235480" 0.204769782202999 1.85527580178318 8.08200947838087 0.229556251665627 0.818436605126869 NA NA
"ENSG00000235485" 0 NA NA NA NA NA NA
"ENSG00000235494" 0 NA NA NA NA NA NA
"ENSG00000235495" 0 NA NA NA NA NA NA
"ENSG00000235499" 0 NA NA NA NA NA NA
"ENSG00000235503" 0 NA NA NA NA NA NA
"ENSG00000235510" 0 NA NA NA NA NA NA
"ENSG00000235518" 0.0216095264072837 0 8.1030458415403 0 1 NA NA
"ENSG00000235522" 0.0309369547149639 0 8.10304584153963 0 1 NA NA
"ENSG00000235523" 0.210802167788701 0.191071470782659 8.09243013143678 0.0236111362939546 0.981162789150427 NA NA
"ENSG00000235526" 0 NA NA NA NA NA NA
"ENSG00000235533" 0 NA NA NA NA NA NA
"ENSG00000235537" 0 NA NA NA NA NA NA
"ENSG00000235538" 0.118028710611323 0.324632867649509 8.1030458415149 0.0400630669008799 0.968042846491269 NA NA
"ENSG00000235546" 0 NA NA NA NA NA NA
"ENSG00000235563" 0.0109184814739803 0 8.1030458415403 0 1 NA NA
"ENSG00000235564" 0.0127985154158495 0 8.1030458415403 0 1 NA NA
"ENSG00000235572" 0.0178689841460039 0.6452269110285 8.1030458415403 0.0796277009468145 0.936533362995266 NA NA
"ENSG00000235573" 0.118168640121174 1.86570872801246 8.09897921857184 0.23036344181921 0.817809366453918 NA NA
"ENSG00000235574" 0.00992447624296523 0 8.1030458415403 0 1 NA NA
"ENSG00000235575" 0 NA NA NA NA NA NA
"ENSG00000235578" 0.0505116867650747 0 8.1030458415371 0 1 NA NA
"ENSG00000235581" 0 NA NA NA NA NA NA
"ENSG00000235582" 0 NA NA NA NA NA NA
"ENSG00000235583" 0 NA NA NA NA NA NA
"ENSG00000235584" 0 NA NA NA NA NA NA
"ENSG00000235586" 0.0120561868881342 0 8.1030458415403 0 1 NA NA
"ENSG00000235592" 0 NA NA NA NA NA NA
"ENSG00000235594" 0 NA NA NA NA NA NA
"ENSG00000235605" 0.0625622594759952 0.324703354767842 8.10304584152636 0.0400717657431737 0.96803591138834 NA NA
"ENSG00000235609" 9.84331881002173 -0.19632474497265 0.419005827570724 -0.468548960549988 0.639392066867821 0.826566707885808 NA
"ENSG00000235610" 0 NA NA NA NA NA NA
"ENSG00000235612" 0 NA NA NA NA NA NA
"ENSG00000235615" 0.508127882044431 0.0147827472599542 2.27512484657635 0.00649755431320598 0.994815738208918 NA NA
"ENSG00000235617" 0 NA NA NA NA NA NA
"ENSG00000235620" 0 NA NA NA NA NA NA
"ENSG00000235625" 0 NA NA NA NA NA NA
"ENSG00000235635" 0 NA NA NA NA NA NA
"ENSG00000235637" 0 NA NA NA NA NA NA
"ENSG00000235639" 0 NA NA NA NA NA NA
"ENSG00000235653" 0.0226145676038172 0 8.10304584153815 0 1 NA NA
"ENSG00000235659" 0 NA NA NA NA NA NA
"ENSG00000235672" 0.774985134863143 -1.60314886434225 1.51735809310701 -1.05653956809864 0.290721773342909 NA NA
"ENSG00000235673" 0.0101711875132875 0 8.10304584154004 0 1 NA NA
"ENSG00000235679" 0.00886594486577857 0 8.10304584154009 0 1 NA NA
"ENSG00000235681" 0 NA NA NA NA NA NA
"ENSG00000235683" 0.0790843648317563 0 8.10304584150835 0 1 NA NA
"ENSG00000235685" 0 NA NA NA NA NA NA
"ENSG00000235689" 0 NA NA NA NA NA NA
"ENSG00000235705" 0 NA NA NA NA NA NA
"ENSG00000235707" 0 NA NA NA NA NA NA
"ENSG00000235713" 0.0139298105332532 0.6452269110285 8.1030458415403 0.0796277009468145 0.936533362995266 NA NA
"ENSG00000235721" 0 NA NA NA NA NA NA
"ENSG00000235726" 1.0462969999434 1.46967857024608 1.11362207783031 1.31972829876854 0.186925748254497 NA NA
"ENSG00000235728" 0 NA NA NA NA NA NA
"ENSG00000235729" 0 NA NA NA NA NA NA
"ENSG00000235736" 0 NA NA NA NA NA NA
"ENSG00000235738" 0 NA NA NA NA NA NA
"ENSG00000235742" 0 NA NA NA NA NA NA
"ENSG00000235743" 0 NA NA NA NA NA NA
"ENSG00000235749" 0.219589460743112 -0.571171278529426 4.69514595969056 -0.121651442454213 0.903175070816509 NA NA
"ENSG00000235756" 0.0205154665895877 0.645210439285208 8.1030458415403 0.0796256681626474 0.93653497978867 NA NA
"ENSG00000235772" 0 NA NA NA NA NA NA
"ENSG00000235774" 0 NA NA NA NA NA NA
"ENSG00000235775" 0 NA NA NA NA NA NA
"ENSG00000235778" 0 NA NA NA NA NA NA
"ENSG00000235779" 0.295024876198437 0.0304862298709708 5.12187035000857 0.00595216742862689 0.995250885547574 NA NA
"ENSG00000235782" 0.0109135640315278 0.645228970047121 8.1030458415403 0.0796279550510935 0.936533160891132 NA NA
"ENSG00000235785" 0 NA NA NA NA NA NA
"ENSG00000235795" 0.19161903790175 -0.0122946277647649 7.83834722446646 -0.00156852298229258 0.998748500242334 NA NA
"ENSG00000235797" 0 NA NA NA NA NA NA
"ENSG00000235804" 0 NA NA NA NA NA NA
"ENSG00000235806" 0 NA NA NA NA NA NA
"ENSG00000235810" 0 NA NA NA NA NA NA
"ENSG00000235811" 0 NA NA NA NA NA NA
"ENSG00000235813" 0.342933377794199 0.872093387239361 3.02555308247775 0.288242633153594 0.773161016404643 NA NA
"ENSG00000235815" 0.0136681528792657 0 8.1030458415403 0 1 NA NA
"ENSG00000235817" 0 NA NA NA NA NA NA
"ENSG00000235819" 0.0106008753310464 0 8.10304584153717 0 1 NA NA
"ENSG00000235820" 0 NA NA NA NA NA NA
"ENSG00000235833" 2.19143391676913 -0.315489434138301 0.801462272612517 -0.393642277271397 0.693845163391734 NA NA
"ENSG00000235834" 0.0251418056538303 0.645210439285208 8.1030458415403 0.0796256681626474 0.93653497978867 NA NA
"ENSG00000235837" 0 NA NA NA NA NA NA
"ENSG00000235840" 0 NA NA NA NA NA NA
"ENSG00000235843" 0.268350180984839 -0.348377472386451 4.07382628425868 -0.0855160353136769 0.931851147831766 NA NA
"ENSG00000235845" 0 NA NA NA NA NA NA
"ENSG00000235852" 0 NA NA NA NA NA NA
"ENSG00000235858" 0 NA NA NA NA NA NA
"ENSG00000235859" 9.63317129773799 -0.264474656487448 0.451306229803773 -0.586020398172746 0.557861807248228 0.774768653755341 NA
"ENSG00000235861" 0 NA NA NA NA NA NA
"ENSG00000235862" 0.0082374088221482 0 8.1030458415403 0 1 NA NA
"ENSG00000235869" 0 NA NA NA NA NA NA
"ENSG00000235871" 0 NA NA NA NA NA NA
"ENSG00000235872" 0 NA NA NA NA NA NA
"ENSG00000235880" 0 NA NA NA NA NA NA
"ENSG00000235881" 0.0776427108065001 0.64514881836221 8.10304584153491 0.0796180635009222 0.936541028227963 NA NA
"ENSG00000235886" 0 NA NA NA NA NA NA
"ENSG00000235893" 0.0772323147320185 0 8.10304584150338 0 1 NA NA
"ENSG00000235895" 0 NA NA NA NA NA NA
"ENSG00000235902" 0.0222068740504891 0 8.1030458415403 0 1 NA NA
"ENSG00000235907" 0.00992447624296523 0 8.1030458415403 0 1 NA NA
"ENSG00000235911" 0 NA NA NA NA NA NA
"ENSG00000235912" 0.0561643750817526 0.324720672914319 8.1030458415403 0.040073902982214 0.968034207486946 NA NA
"ENSG00000235922" 0.00986299089135307 0 8.10304584153879 0 1 NA NA
"ENSG00000235932" 0 NA NA NA NA NA NA
"ENSG00000235934" 0.0259823193681918 0 8.10304584153491 0 1 NA NA
"ENSG00000235939" 0 NA NA NA NA NA NA
"ENSG00000235945" 0.0147097758718083 0 8.1030458415403 0 1 NA NA
"ENSG00000235951" 0.0754122228831492 0 8.1030458415403 0 1 NA NA
"ENSG00000235965" 0 NA NA NA NA NA NA
"ENSG00000235972" 0 NA NA NA NA NA NA
"ENSG00000235978" 1.08285177922918 1.3699928156327 1.16475911113096 1.17620270366674 0.239513884364693 NA NA
"ENSG00000235979" 0.0288101714781368 0 8.10304584153871 0 1 NA NA
"ENSG00000235981" 0 NA NA NA NA NA NA
"ENSG00000235988" 0 NA NA NA NA NA NA
"ENSG00000235991" 0 NA NA NA NA NA NA
"ENSG00000235993" 0 NA NA NA NA NA NA
"ENSG00000235994" 0.361192239684231 1.30214781210645 3.02935749456359 0.4298429004973 0.667309923501934 NA NA
"ENSG00000235996" 0 NA NA NA NA NA NA
"ENSG00000236003" 0.013068165174519 0 8.1030458415403 0 1 NA NA
"ENSG00000236004" 0 NA NA NA NA NA NA
"ENSG00000236005" 0.0293706419871038 0.645210439285208 8.1030458415403 0.0796256681626474 0.93653497978867 NA NA
"ENSG00000236009" 0.0083034808044931 0 8.1030458415403 0 1 NA NA
"ENSG00000236018" 0.0947445107323413 0.645134531158528 8.1030458415261 0.0796163003117141 0.936542430597622 NA NA
"ENSG00000236025" 0 NA NA NA NA NA NA
"ENSG00000236026" 0 NA NA NA NA NA NA
"ENSG00000236031" 0.00880495685168251 0 8.1030458415403 0 1 NA NA
"ENSG00000236042" 0.00881101099143422 0 8.1030458415403 0 1 NA NA
"ENSG00000236045" 0 NA NA NA NA NA NA
"ENSG00000236046" 0 NA NA NA NA NA NA
"ENSG00000236064" 0.278330216158803 0.868535018622331 3.61567758798049 0.240213624552582 0.810164651999011 NA NA
"ENSG00000236065" 0.010468704978083 0 8.1030458415403 0 1 NA NA
"ENSG00000236069" 0.0436188322032682 0.645183418873106 8.10304584152552 0.0796223335633555 0.936537631993158 NA NA
"ENSG00000236073" 0 NA NA NA NA NA NA
"ENSG00000236075" 0 NA NA NA NA NA NA
"ENSG00000236079" 0 NA NA NA NA NA NA
"ENSG00000236095" 0.0756392522184304 -0.00788107589092836 8.1028086460353 -0.000972635074479337 0.999223949613137 NA NA
"ENSG00000236098" 0 NA NA NA NA NA NA
"ENSG00000236099" 0 NA NA NA NA NA NA
"ENSG00000236102" 0 NA NA NA NA NA NA
"ENSG00000236106" 1.57295005859657 1.82321016343295 0.837558730232935 2.17681470877379 0.0294943951513761 NA NA
"ENSG00000236108" 0 NA NA NA NA NA NA
"ENSG00000236109" 0 NA NA NA NA NA NA
"ENSG00000236114" 0.0562790532694243 0.645179570219081 8.10304584153218 0.0796218585994184 0.93653800976019 NA NA
"ENSG00000236115" 0 NA NA NA NA NA NA
"ENSG00000236116" 0 NA NA NA NA NA NA
"ENSG00000236118" 0 NA NA NA NA NA NA
"ENSG00000236119" 0 NA NA NA NA NA NA
"ENSG00000236129" 0 NA NA NA NA NA NA
"ENSG00000236132" 0.00886594486577857 0 8.10304584154009 0 1 NA NA
"ENSG00000236140" 0.708612537763757 -1.20866131799465 2.01098699353904 -0.601028908629383 0.547820731900183 NA NA
"ENSG00000236141" 0 NA NA NA NA NA NA
"ENSG00000236145" 0 NA NA NA NA NA NA
"ENSG00000236146" 0.0190359086654875 0 8.1030458415403 0 1 NA NA
"ENSG00000236151" 0 NA NA NA NA NA NA
"ENSG00000236154" 6.3724887085243 -0.185046080261013 0.505079203221 -0.366370420878416 0.714088688392267 NA NA
"ENSG00000236159" 0.110287856581981 0.645090176370587 8.10304584151551 0.0796108264703999 0.93654678427172 NA NA
"ENSG00000236160" 0 NA NA NA NA NA NA
"ENSG00000236162" 0 NA NA NA NA NA NA
"ENSG00000236164" 0 NA NA NA NA NA NA
"ENSG00000236168" 0 NA NA NA NA NA NA
"ENSG00000236173" 0 NA NA NA NA NA NA
"ENSG00000236180" 0.48605558188948 -1.08377618730382 2.11075826799218 -0.513453484341789 0.607634140977369 NA NA
"ENSG00000236190" 0 NA NA NA NA NA NA
"ENSG00000236194" 0.421906791189461 -0.352354530104761 2.30897215435817 -0.152602329759454 0.878711887638634 NA NA
"ENSG00000236205" 0 NA NA NA NA NA NA
"ENSG00000236206" 0.377342347585904 1.32873802521084 2.78877516628083 0.476459357956373 0.633747155178307 NA NA
"ENSG00000236209" 0.346839038631617 -0.210617380597053 2.99120004395492 -0.0704123353510579 0.943865473427728 NA NA
"ENSG00000236212" 0.254700103369816 1.36011497485972 4.90347645280018 0.277377690695957 0.78149011006406 NA NA
"ENSG00000236226" 0 NA NA NA NA NA NA
"ENSG00000236230" 2.4320910451536 0.693299539834981 0.733157595757074 0.945635077433885 0.344334746581379 NA NA
"ENSG00000236231" 0 NA NA NA NA NA NA
"ENSG00000236234" 0 NA NA NA NA NA NA
"ENSG00000236235" 0 NA NA NA NA NA NA
"ENSG00000236238" 0.057396223083272 0 8.10304584153868 0 1 NA NA
"ENSG00000236246" 0 NA NA NA NA NA NA
"ENSG00000236252" 0 NA NA NA NA NA NA
"ENSG00000236255" 5.71086636554014 -0.224061517965525 0.609749330724411 -0.367464967447081 0.713272218717698 NA NA
"ENSG00000236261" 0 NA NA NA NA NA NA
"ENSG00000236263" 0.119275347958708 0 8.1030458415139 0 1 NA NA
"ENSG00000236266" 0.0292273591904259 0 8.10304584152716 0 1 NA NA
"ENSG00000236274" 0 NA NA NA NA NA NA
"ENSG00000236283" 0.166856981140756 -0.397284934709542 8.10043875759585 -0.0490448661607379 0.960883540913246 NA NA
"ENSG00000236295" 0 NA NA NA NA NA NA
"ENSG00000236299" 0.398238747709753 -0.897446003186029 2.6196980242476 -0.342576127049522 0.731917364302161 NA NA
"ENSG00000236304" 0 NA NA NA NA NA NA
"ENSG00000236308" 0 NA NA NA NA NA NA
"ENSG00000236317" 0.137968211310905 0.324644021053336 8.10304584153316 0.0400644433466405 0.968041749127493 NA NA
"ENSG00000236319" 0 NA NA NA NA NA NA
"ENSG00000236326" 0 NA NA NA NA NA NA
"ENSG00000236327" 0.0194286686687063 0 8.1030458415403 0 1 NA NA
"ENSG00000236332" 0 NA NA NA NA NA NA
"ENSG00000236335" 0 NA NA NA NA NA NA
"ENSG00000236341" 0 NA NA NA NA NA NA
"ENSG00000236347" 0.0208611437398167 0 8.1030458415403 0 1 NA NA
"ENSG00000236352" 0.270039269273057 1.57116577425049 3.42785930303632 0.458351885346867 0.646699653202936 NA NA
"ENSG00000236356" 0 NA NA NA NA NA NA
"ENSG00000236358" 0 NA NA NA NA NA NA
"ENSG00000236364" 0.0891945958946505 0 8.10304584150486 0 1 NA NA
"ENSG00000236366" 0.0331328623567294 0 8.10304584151855 0 1 NA NA
"ENSG00000236372" 0 NA NA NA NA NA NA
"ENSG00000236376" 0 NA NA NA NA NA NA
"ENSG00000236378" 0 NA NA NA NA NA NA
"ENSG00000236385" 0 NA NA NA NA NA NA
"ENSG00000236386" 0 NA NA NA NA NA NA
"ENSG00000236387" 0.0303543734494585 0.645196650008799 8.10304584153826 0.0796239664227688 0.936536333283185 NA NA
"ENSG00000236389" 0 NA NA NA NA NA NA
"ENSG00000236390" 0 NA NA NA NA NA NA
"ENSG00000236391" 0 NA NA NA NA NA NA
"ENSG00000236394" 0 NA NA NA NA NA NA
"ENSG00000236395" 0 NA NA NA NA NA NA
"ENSG00000236403" 0 NA NA NA NA NA NA
"ENSG00000236408" 0 NA NA NA NA NA NA
"ENSG00000236412" 0 NA NA NA NA NA NA
"ENSG00000236413" 0 NA NA NA NA NA NA
"ENSG00000236414" 0 NA NA NA NA NA NA
"ENSG00000236426" 0.0178689841460039 0.6452269110285 8.1030458415403 0.0796277009468145 0.936533362995266 NA NA
"ENSG00000236431" 0 NA NA NA NA NA NA
"ENSG00000236434" 0.0101711875132875 0 8.10304584154004 0 1 NA NA
"ENSG00000236449" 0.246469045583002 2.81051242955913 8.07147198378534 0.348203206949751 0.727687579514418 NA NA
"ENSG00000236450" 0 NA NA NA NA NA NA
"ENSG00000236451" 0.163565825732499 0.645038608324092 8.10304584151866 0.0796044624379418 0.936551845970577 NA NA
"ENSG00000236452" 0.0273522317115361 0 8.10304584153937 0 1 NA NA
"ENSG00000236453" 0.332374643674899 -0.340860876603155 3.8713362138836 -0.0880473453534574 0.92983904608181 NA NA
"ENSG00000236456" 0.0465831055818392 0 8.10304584152442 0 1 NA NA
"ENSG00000236457" 0.0345444739384205 0 8.10304584152066 0 1 NA NA
"ENSG00000236461" 0.0289279446604792 0.324755675419527 8.1030458415403 0.0400782226548276 0.968030763653526 NA NA
"ENSG00000236469" 0 NA NA NA NA NA NA
"ENSG00000236472" 0 NA NA NA NA NA NA
"ENSG00000236476" 0 NA NA NA NA NA NA
"ENSG00000236478" 0 NA NA NA NA NA NA
"ENSG00000236487" 0 NA NA NA NA NA NA
"ENSG00000236491" 0 NA NA NA NA NA NA
"ENSG00000236494" 0.012284013421823 0 8.1030458415403 0 1 NA NA
"ENSG00000236495" 0.0816148305294978 0 8.10304584150627 0 1 NA NA
"ENSG00000236498" 0 NA NA NA NA NA NA
"ENSG00000236501" 0.135458758996764 0.324621243755581 8.1030458415014 0.040061632391732 0.968043990145824 NA NA
"ENSG00000236504" 0 NA NA NA NA NA NA
"ENSG00000236505" 0 NA NA NA NA NA NA
"ENSG00000236507" 0.0402637568209572 0 8.1030458415363 0 1 NA NA
"ENSG00000236510" 0 NA NA NA NA NA NA
"ENSG00000236513" 0 NA NA NA NA NA NA
"ENSG00000236525" 0.0847968183352045 1.28643231610029 8.10304584152905 0.158759106298915 0.873858668548155 NA NA
"ENSG00000236528" 0.110014875536928 -0.338579314924194 8.1006717006202 -0.041796449410272 0.966660965501503 NA NA
"ENSG00000236529" 0.0291711230961008 0 8.1030458415403 0 1 NA NA
"ENSG00000236531" 0.0296535663427596 0 8.1030458415403 0 1 NA NA
"ENSG00000236536" 0.0109135640315278 0.645228970047121 8.1030458415403 0.0796279550510935 0.936533160891132 NA NA
"ENSG00000236540" 0.010399839673666 0 8.1030458415403 0 1 NA NA
"ENSG00000236543" 0 NA NA NA NA NA NA
"ENSG00000236545" 0 NA NA NA NA NA NA
"ENSG00000236550" 0 NA NA NA NA NA NA
"ENSG00000236555" 0 NA NA NA NA NA NA
"ENSG00000236556" 0.0126043354413591 0.645228970047124 8.1030458415403 0.0796279550510939 0.936533160891132 NA NA
"ENSG00000236571" 0 NA NA NA NA NA NA
"ENSG00000236572" 0 NA NA NA NA NA NA
"ENSG00000236574" 0.240050916856567 0.645062494831941 6.25100304114726 0.103193438010798 0.917809447817832 NA NA
"ENSG00000236576" 1.25017437066166 -0.249653670140613 1.00720719341288 -0.247867242979739 0.804237125447404 NA NA
"ENSG00000236583" 0 NA NA NA NA NA NA
"ENSG00000236601" 0 NA NA NA NA NA NA
"ENSG00000236605" 0 NA NA NA NA NA NA
"ENSG00000236606" 0 NA NA NA NA NA NA
"ENSG00000236615" 0 NA NA NA NA NA NA
"ENSG00000236627" 0 NA NA NA NA NA NA
"ENSG00000236634" 0 NA NA NA NA NA NA
"ENSG00000236638" 0 NA NA NA NA NA NA
"ENSG00000236641" 0.0597250803967726 0 8.10304584151987 0 1 NA NA
"ENSG00000236643" 0.074528399472348 0.645146046537517 8.10304584153479 0.0796177214289732 0.936541300298194 NA NA
"ENSG00000236647" 0 NA NA NA NA NA NA
"ENSG00000236654" 0 NA NA NA NA NA NA
"ENSG00000236656" 0 NA NA NA NA NA NA
"ENSG00000236662" 0.0112119951205771 0 8.1030458415403 0 1 NA NA
"ENSG00000236664" 0 NA NA NA NA NA NA
"ENSG00000236665" 0 NA NA NA NA NA NA
"ENSG00000236674" 0.0758431392870262 0 8.10304584149662 0 1 NA NA
"ENSG00000236676" 0.0763852344558321 0.64515285493988 8.1030458415073 0.0796185616567944 0.936540632014889 NA NA
"ENSG00000236680" 0.401163608829798 0.421864932779004 2.57539123523766 0.163806153801745 0.869883747087323 NA NA
"ENSG00000236687" 0 NA NA NA NA NA NA
"ENSG00000236690" 0 NA NA NA NA NA NA
"ENSG00000236701" 0 NA NA NA NA NA NA
"ENSG00000236710" 0.0621895536822714 0 8.10304584153739 0 1 NA NA
"ENSG00000236712" 0 NA NA NA NA NA NA
"ENSG00000236713" 0 NA NA NA NA NA NA
"ENSG00000236716" 0 NA NA NA NA NA NA
"ENSG00000236717" 0 NA NA NA NA NA NA
"ENSG00000236723" 0.943549532577868 -0.274170973613383 1.5513337740186 -0.176732420969064 0.859718573461361 NA NA
"ENSG00000236724" 0 NA NA NA NA NA NA
"ENSG00000236731" 0 NA NA NA NA NA NA
"ENSG00000236733" 0 NA NA NA NA NA NA
"ENSG00000236741" 0 NA NA NA NA NA NA
"ENSG00000236744" 0 NA NA NA NA NA NA
"ENSG00000236748" 0.0113111133755411 0 8.1030458415403 0 1 NA NA
"ENSG00000236750" 0 NA NA NA NA NA NA
"ENSG00000236754" 0.332335677239655 -0.251971087951961 3.21677698311788 -0.0783302943518751 0.937565320079967 NA NA
"ENSG00000236760" 0.0146475471832474 0 8.1030458415403 0 1 NA NA
"ENSG00000236770" 0 NA NA NA NA NA NA
"ENSG00000236772" 0 NA NA NA NA NA NA
"ENSG00000236773" 0.0586357519255735 0.645163854861553 8.10304584153775 0.0796199191610543 0.93653955231087 NA NA
"ENSG00000236775" 0.010468704978083 0 8.1030458415403 0 1 NA NA
"ENSG00000236777" 0 NA NA NA NA NA NA
"ENSG00000236779" 0.0350851073028114 0 8.10304584153871 0 1 NA NA
"ENSG00000236792" 0.0102248976740533 0 8.1030458415403 0 1 NA NA
"ENSG00000236796" 0 NA NA NA NA NA NA
"ENSG00000236800" 0 NA NA NA NA NA NA
"ENSG00000236807" 0.185056725298547 -0.308240369810019 8.10252491094958 -0.0380425081314429 0.96965378995405 NA NA
"ENSG00000236814" 0.162756951810903 0.00696715297186346 8.10298717194321 0.000859825250123484 0.99931395879247 NA NA
"ENSG00000236817" 0 NA NA NA NA NA NA
"ENSG00000236823" 0 NA NA NA NA NA NA
"ENSG00000236829" 0.0259041811039122 0 8.10304584153316 0 1 NA NA
"ENSG00000236833" 0.364154329012335 -0.443479196138857 3.22014837202868 -0.137720112523718 0.890461623371493 NA NA
"ENSG00000236837" 0 NA NA NA NA NA NA
"ENSG00000236838" 0.012284013421823 0 8.1030458415403 0 1 NA NA
"ENSG00000236839" 0 NA NA NA NA NA NA
"ENSG00000236841" 0 NA NA NA NA NA NA
"ENSG00000236842" 0 NA NA NA NA NA NA
"ENSG00000236846" 0 NA NA NA NA NA NA
"ENSG00000236847" 0.00945465382613522 0 8.1030458415403 0 1 NA NA
"ENSG00000236854" 0.0606953673039715 0 8.10304584153399 0 1 NA NA
"ENSG00000236856" 0.236246579734727 1.65454245850375 8.05955269825883 0.205289613511826 0.837345858467107 NA NA
"ENSG00000236858" 0.0178689841460039 0.6452269110285 8.1030458415403 0.0796277009468145 0.936533362995266 NA NA
"ENSG00000236864" 0 NA NA NA NA NA NA
"ENSG00000236867" 0 NA NA NA NA NA NA
"ENSG00000236874" 0 NA NA NA NA NA NA
"ENSG00000236883" 0.033746139743914 0 8.1030458415403 0 1 NA NA
"ENSG00000236885" 0 NA NA NA NA NA NA
"ENSG00000236887" 0.0890154831187605 0.645133855418642 8.10304584152584 0.0796162169183977 0.936542496925311 NA NA
"ENSG00000236889" 0 NA NA NA NA NA NA
"ENSG00000236890" 0 NA NA NA NA NA NA
"ENSG00000236892" 0.022969702929137 0 8.1030458415403 0 1 NA NA
"ENSG00000236896" 0 NA NA NA NA NA NA
"ENSG00000236897" 0 NA NA NA NA NA NA
"ENSG00000236905" 0.0417329676533993 0.645195738195824 8.10304584153324 0.0796238538956286 0.93653642278269 NA NA
"ENSG00000236907" 0 NA NA NA NA NA NA
"ENSG00000236911" 0.0126043354413591 0.645228970047124 8.1030458415403 0.0796279550510939 0.936533160891132 NA NA
"ENSG00000236920" 0.0408109376783171 0.645197571114922 8.10304584153894 0.0796240800968226 0.936536242871471 NA NA
"ENSG00000236921" 0 NA NA NA NA NA NA
"ENSG00000236924" 3.70797671434104 0.204070907990958 0.631596605341396 0.323103237517644 0.746617058472081 NA NA
"ENSG00000236928" 0.176436886172699 0.324636875906021 8.10304584151451 0.0400635615613578 0.96804245212593 NA NA
"ENSG00000236935" 0 NA NA NA NA NA NA
"ENSG00000236936" 0 NA NA NA NA NA NA
"ENSG00000236938" 0.0251096155454744 0 8.1030458415403 0 1 NA NA
"ENSG00000236940" 0.176259132747419 0.324571858237694 8.10304584147917 0.0400555377061084 0.968048849101262 NA NA
"ENSG00000236941" 0 NA NA NA NA NA NA
"ENSG00000236942" 0 NA NA NA NA NA NA
"ENSG00000236948" 0 NA NA NA NA NA NA
"ENSG00000236951" 0 NA NA NA NA NA NA
"ENSG00000236957" 0 NA NA NA NA NA NA
"ENSG00000236958" 0.0442498808342265 0 8.10304584153869 0 1 NA NA
"ENSG00000236960" 0 NA NA NA NA NA NA
"ENSG00000236961" 0 NA NA NA NA NA NA
"ENSG00000236966" 0 NA NA NA NA NA NA
"ENSG00000236968" 0.011933676072528 0 8.10304584153629 0 1 NA NA
"ENSG00000236978" 0 NA NA NA NA NA NA
"ENSG00000236985" 0.0112230312477958 0 8.1030458415403 0 1 NA NA
"ENSG00000236986" 0.0532215199269513 0.324710758515857 8.10304584153923 0.0400726794424967 0.968035182946852 NA NA
"ENSG00000236989" 0.0724404476523119 0.324691993935993 8.10304584153984 0.0400703636984844 0.968037029160393 NA NA
"ENSG00000236990" 0 NA NA NA NA NA NA
"ENSG00000236998" 0.0370909464244774 0.645196026560537 8.1030458415403 0.0796238894827593 0.936536394478135 NA NA
"ENSG00000237002" 0 NA NA NA NA NA NA
"ENSG00000237011" 0 NA NA NA NA NA NA
"ENSG00000237015" 0.0123163059405553 0 8.1030458415403 0 1 NA NA
"ENSG00000237016" 0 NA NA NA NA NA NA
"ENSG00000237019" 0 NA NA NA NA NA NA
"ENSG00000237026" 0 NA NA NA NA NA NA
"ENSG00000237027" 0.0120561868881342 0 8.1030458415403 0 1 NA NA
"ENSG00000237031" 0.053206608498489 0.645181629239666 8.10304584153218 0.0796221127039399 0.936537807655768 NA NA
"ENSG00000237035" 0 NA NA NA NA NA NA
"ENSG00000237061" 0 NA NA NA NA NA NA
"ENSG00000237062" 0 NA NA NA NA NA NA
"ENSG00000237063" 0.0234782605455603 0 8.10304584153473 0 1 NA NA
"ENSG00000237070" 0.0275208291275709 0.645210439285208 8.1030458415403 0.0796256681626474 0.93653497978867 NA NA
"ENSG00000237072" 0 NA NA NA NA NA NA
"ENSG00000237073" 0 NA NA NA NA NA NA
"ENSG00000237076" 0.126432736929519 -0.0165545996148395 8.10265024901242 -0.00204310924278846 0.998369835813277 NA NA
"ENSG00000237085" 0 NA NA NA NA NA NA
"ENSG00000237087" 0 NA NA NA NA NA NA
"ENSG00000237094" 0 NA NA NA NA NA NA
"ENSG00000237101" 0.791532208378364 1.63017466493859 1.62025978593278 1.00611931437902 0.314358178776529 NA NA
"ENSG00000237115" 0 NA NA NA NA NA NA
"ENSG00000237126" 0 NA NA NA NA NA NA
"ENSG00000237127" 0 NA NA NA NA NA NA
"ENSG00000237131" 0.0235951267973642 0 8.1030458415403 0 1 NA NA
"ENSG00000237137" 0 NA NA NA NA NA NA
"ENSG00000237153" 0.0312982877060526 0 8.10304584153739 0 1 NA NA
"ENSG00000237158" 0.00888992521533467 0 8.1030458415403 0 1 NA NA
"ENSG00000237160" 0 NA NA NA NA NA NA
"ENSG00000237161" 0.155771707059976 0.32458726030076 8.10304584148624 0.040057438480593 0.968047333718868 NA NA
"ENSG00000237163" 0 NA NA NA NA NA NA
"ENSG00000237167" 0 NA NA NA NA NA NA
"ENSG00000237171" 0 NA NA NA NA NA NA
"ENSG00000237173" 0 NA NA NA NA NA NA
"ENSG00000237174" 0.583202673148644 1.11343442898647 2.02326046053166 0.550316902201457 0.58210203319642 NA NA
"ENSG00000237176" 0 NA NA NA NA NA NA
"ENSG00000237182" 0 NA NA NA NA NA NA
"ENSG00000237193" 0 NA NA NA NA NA NA
"ENSG00000237208" 0.0283507850076607 1.91353086899217 8.10218510224717 0.236174667061291 0.813297136289034 NA NA
"ENSG00000237210" 0.0112119951205771 0 8.1030458415403 0 1 NA NA
"ENSG00000237212" 0.0746268095215993 0.64514768314923 8.10304584151838 0.0796179234040147 0.936541139655392 NA NA
"ENSG00000237214" 0.0749364944840907 0.0194741379763381 8.1027181861312 0.00240340803283403 0.998082359683459 NA NA
"ENSG00000237217" 0 NA NA NA NA NA NA
"ENSG00000237220" 0 NA NA NA NA NA NA
"ENSG00000237224" 0 NA NA NA NA NA NA
"ENSG00000237227" 0.0146733036938778 0 8.1030458415346 0 1 NA NA
"ENSG00000237234" 0.0288389990909126 0 8.1030458415403 0 1 NA NA
"ENSG00000237236" 0 NA NA NA NA NA NA
"ENSG00000237249" 0 NA NA NA NA NA NA
"ENSG00000237250" 0.0339322987035267 0.645194200921373 8.10304584153956 0.079623664179936 0.93653657367483 NA NA
"ENSG00000237251" 0.0549769914234341 0.645181709031391 8.10304584154004 0.0796221225509901 0.936537799823824 NA NA
"ENSG00000237262" 0 NA NA NA NA NA NA
"ENSG00000237265" 0 NA NA NA NA NA NA
"ENSG00000237268" 0.202462767692659 0.645004651184473 8.10304584144996 0.0796002717749719 0.936555179058995 NA NA
"ENSG00000237271" 0.0496348434308866 -0.00237503601442564 8.10291359272877 -0.000293108890678151 0.999766132944843 NA NA
"ENSG00000237280" 0.0834713731629361 0.00421631711269204 8.10304584153261 0.000520337314529441 0.999584830909062 NA NA
"ENSG00000237283" 0 NA NA NA NA NA NA
"ENSG00000237293" 0 NA NA NA NA NA NA
"ENSG00000237297" 0 NA NA NA NA NA NA
"ENSG00000237299" 0 NA NA NA NA NA NA
"ENSG00000237301" 0.205822391698267 1.65589956082209 7.52438501038625 0.220071083355833 0.825815794884582 NA NA
"ENSG00000237308" 0 NA NA NA NA NA NA
"ENSG00000237311" 0 NA NA NA NA NA NA
"ENSG00000237312" 0 NA NA NA NA NA NA
"ENSG00000237316" 0 NA NA NA NA NA NA
"ENSG00000237317" 0 NA NA NA NA NA NA
"ENSG00000237319" 0 NA NA NA NA NA NA
"ENSG00000237320" 0 NA NA NA NA NA NA
"ENSG00000237321" 0 NA NA NA NA NA NA
"ENSG00000237323" 0 NA NA NA NA NA NA
"ENSG00000237324" 0.336399126971271 1.22824893977367 4.88101251825232 0.251638145811076 0.801320771061603 NA NA
"ENSG00000237325" 0.010399839673666 0 8.1030458415403 0 1 NA NA
"ENSG00000237326" 0 NA NA NA NA NA NA
"ENSG00000237329" 0.0113111133755411 0 8.1030458415403 0 1 NA NA
"ENSG00000237336" 0.0146475471832474 0 8.1030458415403 0 1 NA NA
"ENSG00000237342" 0 NA NA NA NA NA NA
"ENSG00000237343" 1.98896152987815 -0.295222756014743 1.04367587618909 -0.282868237879302 0.777277843108932 NA NA
"ENSG00000237345" 0 NA NA NA NA NA NA
"ENSG00000237346" 0 NA NA NA NA NA NA
"ENSG00000237347" 0.0401913216675309 0 8.10304584152684 0 1 NA NA
"ENSG00000237349" 0.111115682939097 -0.00680954300460438 8.10282977344302 -0.000840390727067058 0.99932946529276 NA NA
"ENSG00000237356" 1.55503010491093 -0.26076600100478 1.15793456026429 -0.225199255599782 0.821824268522904 NA NA
"ENSG00000237358" 0 NA NA NA NA NA NA
"ENSG00000237359" 0.0834445680696196 0.0287188847078637 8.10249572106091 0.00354444922855243 0.997171944605523 NA NA
"ENSG00000237363" 0 NA NA NA NA NA NA
"ENSG00000237370" 0.103748093269634 0.645116066221338 8.10304584150542 0.0796140215469256 0.936544243035616 NA NA
"ENSG00000237371" 0 NA NA NA NA NA NA
"ENSG00000237377" 0 NA NA NA NA NA NA
"ENSG00000237378" 0.0083034808044931 0 8.1030458415403 0 1 NA NA
"ENSG00000237385" 0 NA NA NA NA NA NA
"ENSG00000237387" 0 NA NA NA NA NA NA
"ENSG00000237389" 0.0198034892468624 0.645211882576108 8.10304584153868 0.0796258462797477 0.936534838121601 NA NA
"ENSG00000237390" 0.0858134295874961 0 8.10304584152002 0 1 NA NA
"ENSG00000237400" 0 NA NA NA NA NA NA
"ENSG00000237407" 0 NA NA NA NA NA NA
"ENSG00000237409" 0 NA NA NA NA NA NA
"ENSG00000237414" 0.0767323140298343 1.92737905591196 8.10304584152688 0.237858589671854 0.811990774446919 NA NA
"ENSG00000237418" 0.0215193568050268 0 8.10304584153767 0 1 NA NA
"ENSG00000237419" 0 NA NA NA NA NA NA
"ENSG00000237422" 0.138136413266362 -0.506228851865119 8.09941318888706 -0.0625019171215637 0.950163135284566 NA NA
"ENSG00000237429" 0 NA NA NA NA NA NA
"ENSG00000237434" 0 NA NA NA NA NA NA
"ENSG00000237439" 0.00880495685168251 0 8.1030458415403 0 1 NA NA
"ENSG00000237444" 0 NA NA NA NA NA NA
"ENSG00000237445" 0 NA NA NA NA NA NA
"ENSG00000237453" 0 NA NA NA NA NA NA
"ENSG00000237461" 1.31235563967615 0.134185863213322 1.03928138491941 0.129114083212149 0.897267378493137 NA NA
"ENSG00000237464" 0.0494765600316754 0.324724590354434 8.10304584153976 0.0400743864350061 0.96803382205704 NA NA
"ENSG00000237471" 0.00945465382613522 0 8.1030458415403 0 1 NA NA
"ENSG00000237472" 0 NA NA NA NA NA NA
"ENSG00000237473" 0.0117105097379052 0.6452269110285 8.1030458415403 0.0796277009468145 0.936533362995266 NA NA
"ENSG00000237477" 0 NA NA NA NA NA NA
"ENSG00000237478" 0 NA NA NA NA NA NA
"ENSG00000237479" 0.0147097758718083 0 8.1030458415403 0 1 NA NA
"ENSG00000237480" 0.193111356365242 0.645058887595048 6.86003376680273 0.0940314449641101 0.925084177923634 NA NA
"ENSG00000237481" 0.0731596668780392 0.645146480464114 8.10304584153616 0.0796177749800078 0.936541257705861 NA NA
"ENSG00000237493" 0.0110535018371743 0 8.10304584153701 0 1 NA NA
"ENSG00000237498" 0 NA NA NA NA NA NA
"ENSG00000237500" 0.0117105097379052 0.6452269110285 8.1030458415403 0.0796277009468145 0.936533362995266 NA NA
"ENSG00000237503" 0 NA NA NA NA NA NA
"ENSG00000237525" 0.0130470327679838 0 8.1030458415403 0 1 NA NA
"ENSG00000237527" 0 NA NA NA NA NA NA
"ENSG00000237529" 0.146594947330197 0.0218580350011036 8.10266092313212 0.0026976366416496 0.997847599983562 NA NA
"ENSG00000237530" 0.0641822724768707 0 8.10304584153055 0 1 NA NA
"ENSG00000237531" 0.203234538345478 0.324542727194788 8.10304584143653 0.0400519426331237 0.968051715254482 NA NA
"ENSG00000237532" 0.00945465382613522 0 8.1030458415403 0 1 NA NA
"ENSG00000237539" 0 NA NA NA NA NA NA
"ENSG00000237550" 0 NA NA NA NA NA NA
"ENSG00000237553" 0 NA NA NA NA NA NA
"ENSG00000237555" 0 NA NA NA NA NA NA
"ENSG00000237568" 0 NA NA NA NA NA NA
"ENSG00000237572" 0 NA NA NA NA NA NA
"ENSG00000237581" 0 NA NA NA NA NA NA
"ENSG00000237586" 0.0363710320673985 0.324739203676236 8.1030458415403 0.0400761898706606 0.968032384278596 NA NA
"ENSG00000237588" 1.00315390949494 0.220228096010974 1.45296930909522 0.151571058405984 0.87952526166976 NA NA
"ENSG00000237601" 0 NA NA NA NA NA NA
"ENSG00000237604" 0 NA NA NA NA NA NA
"ENSG00000237606" 0.0473123811927196 0 8.10304584149798 0 1 NA NA
"ENSG00000237612" 0 NA NA NA NA NA NA
"ENSG00000237614" 0.0316129168741494 0 8.10304584152109 0 1 NA NA
"ENSG00000237617" 0 NA NA NA NA NA NA
"ENSG00000237626" 0 NA NA NA NA NA NA
"ENSG00000237633" 0 NA NA NA NA NA NA
"ENSG00000237639" 0 NA NA NA NA NA NA
"ENSG00000237640" 0.025151337106478 1.91353086899217 8.10218510224717 0.236174667061291 0.813297136289034 NA NA
"ENSG00000237654" 0.114578450576022 0 8.10304584150643 0 1 NA NA
"ENSG00000237655" 0 NA NA NA NA NA NA
"ENSG00000237666" 0.0814136957735379 0.645153976823751 8.10304584151511 0.0796187001088371 0.936540521895725 NA NA
"ENSG00000237669" 0.0434456007576619 0.645180487591894 8.10304584153718 0.0796219718127006 0.93653791971494 NA NA
"ENSG00000237685" 0 NA NA NA NA NA NA
"ENSG00000237689" 0.0395917912278313 0.645194271763604 8.10304584153933 0.0796236729226052 0.936536566721266 NA NA
"ENSG00000237699" 0.010399839673666 0 8.1030458415403 0 1 NA NA
"ENSG00000237705" 0.516406857055385 0.862563733751109 1.80679799518898 0.477399098320834 0.633077956158965 NA NA
"ENSG00000237707" 0 NA NA NA NA NA NA
"ENSG00000237713" 0.184197556868874 0.64273379545183 8.10299919654493 0.0793204812023044 0.936777715982673 NA NA
"ENSG00000237716" 0 NA NA NA NA NA NA
"ENSG00000237718" 0 NA NA NA NA NA NA
"ENSG00000237719" 0.32466832730213 2.77957378257523 4.51095839142221 0.616182536256756 0.537774053109541 NA NA
"ENSG00000237720" 0.0144143174891462 0 8.1030458415403 0 1 NA NA
"ENSG00000237734" 0.0110535018371743 0 8.10304584153701 0 1 NA NA
"ENSG00000237735" 0 NA NA NA NA NA NA
"ENSG00000237741" 0 NA NA NA NA NA NA
"ENSG00000237754" 0 NA NA NA NA NA NA
"ENSG00000237756" 0 NA NA NA NA NA NA
"ENSG00000237759" 0.0373919111583606 0.645198085579159 8.1030458415403 0.0796241435870384 0.936536192373939 NA NA
"ENSG00000237760" 0.0147097758718083 0 8.1030458415403 0 1 NA NA
"ENSG00000237761" 0.0165434135685007 0 8.10304584153354 0 1 NA NA
"ENSG00000237768" 0 NA NA NA NA NA NA
"ENSG00000237773" 1.1209196728162 0.909980793253498 1.30163428622303 0.699106348753305 0.484485571200847 NA NA
"ENSG00000237774" 0 NA NA NA NA NA NA
"ENSG00000237783" 0 NA NA NA NA NA NA
"ENSG00000237788" 0.230898193477837 1.44548767007025 7.11724657700196 0.203096471989755 0.839059629212097 NA NA
"ENSG00000237798" 0 NA NA NA NA NA NA
"ENSG00000237810" 0.010399839673666 0 8.1030458415403 0 1 NA NA
"ENSG00000237813" 0.0322396647447735 0 8.1030458415269 0 1 NA NA
"ENSG00000237832" 0 NA NA NA NA NA NA
"ENSG00000237835" 0 NA NA NA NA NA NA
"ENSG00000237837" 0 NA NA NA NA NA NA
"ENSG00000237843" 0 NA NA NA NA NA NA
"ENSG00000237844" 0.813489276106034 -0.165008653079184 1.65689973849169 -0.0995887978287657 0.920670787647593 NA NA
"ENSG00000237846" 0.164789154608347 0.0188876764777565 8.10294510231759 0.00233096438878184 0.998140161186616 NA NA
"ENSG00000237848" 0 NA NA NA NA NA NA
"ENSG00000237851" 0.367769204872443 -0.775259133451259 3.39888574564756 -0.228092142974802 0.819574608114715 NA NA
"ENSG00000237852" 0.491217333905577 0.312022076044388 2.34770662505766 0.132905054112851 0.894268469762924 NA NA
"ENSG00000237856" 0 NA NA NA NA NA NA
"ENSG00000237861" 0 NA NA NA NA NA NA
"ENSG00000237862" 0.0136372806150015 0.6452269110285 8.1030458415403 0.0796277009468145 0.936533362995266 NA NA
"ENSG00000237868" 0 NA NA NA NA NA NA
"ENSG00000237870" 1.31645505925546 -0.226591476595603 1.24439251335268 -0.182090035229409 0.855512068738413 NA NA
"ENSG00000237874" 0 NA NA NA NA NA NA
"ENSG00000237875" 0 NA NA NA NA NA NA
"ENSG00000237885" 0.0111582819844231 0 8.1030458415403 0 1 NA NA
"ENSG00000237896" 0.013355844099843 0 8.1030458415403 0 1 NA NA
"ENSG00000237899" 0 NA NA NA NA NA NA
"ENSG00000237901" 0 NA NA NA NA NA NA
"ENSG00000237903" 0.0958458449741153 0 8.10304584150427 0 1 NA NA
"ENSG00000237904" 0 NA NA NA NA NA NA
"ENSG00000237920" 0.0113111133755411 0 8.1030458415403 0 1 NA NA
"ENSG00000237921" 0 NA NA NA NA NA NA
"ENSG00000237922" 0.0111582819844231 0 8.1030458415403 0 1 NA NA
"ENSG00000237926" 0 NA NA NA NA NA NA
"ENSG00000237927" 0.544518798681603 -0.855910185457929 2.0903942236971 -0.409449172675265 0.682210059878462 NA NA
"ENSG00000237934" 0 NA NA NA NA NA NA
"ENSG00000237936" 0 NA NA NA NA NA NA
"ENSG00000237938" 0.014682632128395 1.90411510250149 8.10158524861895 0.235029940939778 0.814185494511346 NA NA
"ENSG00000237947" 0.0239605967995115 0.64521249830383 8.1030458415403 0.0796259222669264 0.936534777684503 NA NA
"ENSG00000237954" 0 NA NA NA NA NA NA
"ENSG00000237955" 0 NA NA NA NA NA NA
"ENSG00000237961" 0 NA NA NA NA NA NA
"ENSG00000237968" 0 NA NA NA NA NA NA
"ENSG00000237971" 0 NA NA NA NA NA NA
"ENSG00000237974" 0 NA NA NA NA NA NA
"ENSG00000237987" 0 NA NA NA NA NA NA
"ENSG00000237993" 0 NA NA NA NA NA NA
"ENSG00000237994" 0.13431142819476 1.54938084237718 8.0992782351734 0.191298631481575 0.848291633212523 NA NA
"ENSG00000238004" 0 NA NA NA NA NA NA
"ENSG00000238007" 0 NA NA NA NA NA NA
"ENSG00000238009" 0.165057922910708 0.324581646201883 8.10304584148102 0.0400567456425198 0.96804788608034 NA NA
"ENSG00000238010" 0 NA NA NA NA NA NA
"ENSG00000238012" 0 NA NA NA NA NA NA
"ENSG00000238013" 0 NA NA NA NA NA NA
"ENSG00000238015" 0 NA NA NA NA NA NA
"ENSG00000238019" 0 NA NA NA NA NA NA
"ENSG00000238031" 0 NA NA NA NA NA NA
"ENSG00000238034" 0 NA NA NA NA NA NA
"ENSG00000238035" 0 NA NA NA NA NA NA
"ENSG00000238039" 0.0627259591045966 0.645161286497726 8.10304584153524 0.0796196021983125 0.936539804410213 NA NA
"ENSG00000238043" 0 NA NA NA NA NA NA
"ENSG00000238049" 0 NA NA NA NA NA NA
"ENSG00000238054" 0 NA NA NA NA NA NA
"ENSG00000238061" 0.436885442770291 1.53819587177824 2.15387957800703 0.714151286582849 0.475133635392999 NA NA
"ENSG00000238066" 0 NA NA NA NA NA NA
"ENSG00000238079" 0.00894641472455145 0 8.10304584153714 0 1 NA NA
"ENSG00000238081" 0.0437435138479706 0.324739203676236 8.1030458415403 0.0400761898706606 0.968032384278596 NA NA
"ENSG00000238084" 0 NA NA NA NA NA NA
"ENSG00000238085" 0 NA NA NA NA NA NA
"ENSG00000238090" 0.020838040274493 0.645214557322451 8.1030458415403 0.0796261763712054 0.93653457558034 NA NA
"ENSG00000238094" 0 NA NA NA NA NA NA
"ENSG00000238102" 0.0218271280630555 0.324757734438146 8.1030458415403 0.0400784767591063 0.968030561070412 NA NA
"ENSG00000238108" 0 NA NA NA NA NA NA
"ENSG00000238110" 0 NA NA NA NA NA NA
"ENSG00000238117" 0.0147097758718083 0 8.1030458415403 0 1 NA NA
"ENSG00000238122" 0.0211499582876016 0 8.1030458415403 0 1 NA NA
"ENSG00000238124" 0 NA NA NA NA NA NA
"ENSG00000238129" 0 NA NA NA NA NA NA
"ENSG00000238138" 0 NA NA NA NA NA NA
"ENSG00000238139" 0.0724333144313604 0.324692976735619 8.10304584152679 0.0400704849862282 0.968036932464436 NA NA
"ENSG00000238140" 0.00981666663675529 0 8.1030458415403 0 1 NA NA
"ENSG00000238149" 0 NA NA NA NA NA NA
"ENSG00000238150" 0 NA NA NA NA NA NA
"ENSG00000238153" 0.0083034808044931 0 8.1030458415403 0 1 NA NA
"ENSG00000238156" 0.0258705784310432 0 8.1030458415403 0 1 NA NA
"ENSG00000238158" 0.010468704978083 0 8.1030458415403 0 1 NA NA
"ENSG00000238162" 0 NA NA NA NA NA NA
"ENSG00000238165" 0 NA NA NA NA NA NA
"ENSG00000238166" 0 NA NA NA NA NA NA
"ENSG00000238171" 0.105243285664236 0.326967262791961 8.10299839429667 0.0403513917788875 0.967812982400112 NA NA
"ENSG00000238176" 0 NA NA NA NA NA NA
"ENSG00000238185" 0 NA NA NA NA NA NA
"ENSG00000238186" 0.0146475471832474 0 8.1030458415403 0 1 NA NA
"ENSG00000238192" 0.0254265033923245 0 8.1030458415403 0 1 NA NA
"ENSG00000238195" 0 NA NA NA NA NA NA
"ENSG00000238201" 0 NA NA NA NA NA NA
"ENSG00000238207" 0.640362388870139 0.857242872523422 1.40423738299635 0.610468630805314 0.541551417139714 NA NA
"ENSG00000238215" 0 NA NA NA NA NA NA
"ENSG00000238220" 0 NA NA NA NA NA NA
"ENSG00000238221" 0 NA NA NA NA NA NA
"ENSG00000238223" 0 NA NA NA NA NA NA
"ENSG00000238224" 0 NA NA NA NA NA NA
"ENSG00000238231" 0 NA NA NA NA NA NA
"ENSG00000238232" 0 NA NA NA NA NA NA
"ENSG00000238246" 0 NA NA NA NA NA NA
"ENSG00000238254" 0 NA NA NA NA NA NA
"ENSG00000238257" 0 NA NA NA NA NA NA
"ENSG00000238258" 0 NA NA NA NA NA NA
"ENSG00000238260" 1.11637097703031 1.18629911897118 1.09217644420839 1.08617900089487 0.277399805870436 NA NA
"ENSG00000238270" 0 NA NA NA NA NA NA
"ENSG00000238272" 0 NA NA NA NA NA NA
"ENSG00000238273" 0.20474113757746 -0.346810946589068 8.10143629219581 -0.0428085754279342 0.965854128054733 NA NA
"ENSG00000238277" 0.00843519566997121 0.645228970047121 8.1030458415403 0.0796279550510934 0.936533160891132 NA NA
"ENSG00000238279" 0.0083034808044931 0 8.1030458415403 0 1 NA NA
"ENSG00000238280" 0.0860991838730789 0.034448059574329 8.10226544732681 0.00425165773674997 0.996607678154303 NA NA
"ENSG00000238282" 0 NA NA NA NA NA NA
"ENSG00000238291" 0 NA NA NA NA NA NA
"ENSG00000238295" 0 NA NA NA NA NA NA
"ENSG00000238316" 0 NA NA NA NA NA NA
"ENSG00000238326" 0 NA NA NA NA NA NA
"ENSG00000238358" 0.0733832104258615 0.645138989963382 8.10304584153201 0.0796168505744759 0.93654199294077 NA NA
"ENSG00000238371" 0 NA NA NA NA NA NA
"ENSG00000238372" 0 NA NA NA NA NA NA
"ENSG00000238387" 0 NA NA NA NA NA NA
"ENSG00000238390" 1.02366163142058 0.788428584359662 1.21161432191025 0.650725705451065 0.51522356659194 NA NA
"ENSG00000238410" 0 NA NA NA NA NA NA
"ENSG00000238440" 0 NA NA NA NA NA NA
"ENSG00000238485" 0 NA NA NA NA NA NA
"ENSG00000238570" 0 NA NA NA NA NA NA
"ENSG00000238575" 0 NA NA NA NA NA NA
"ENSG00000238594" 0 NA NA NA NA NA NA
"ENSG00000238628" 0 NA NA NA NA NA NA
"ENSG00000238645" 0 NA NA NA NA NA NA
"ENSG00000238685" 0 NA NA NA NA NA NA
"ENSG00000238694" 0 NA NA NA NA NA NA
"ENSG00000238707" 0 NA NA NA NA NA NA
"ENSG00000238724" 0 NA NA NA NA NA NA
"ENSG00000238745" 0 NA NA NA NA NA NA
"ENSG00000238761" 0 NA NA NA NA NA NA
"ENSG00000238764" 0 NA NA NA NA NA NA
"ENSG00000238804" 0 NA NA NA NA NA NA
"ENSG00000238819" 0 NA NA NA NA NA NA
"ENSG00000238832" 0.0218731220262015 0 8.1030458415403 0 1 NA NA
"ENSG00000238854" 0 NA NA NA NA NA NA
"ENSG00000238901" 0 NA NA NA NA NA NA
"ENSG00000238902" 0 NA NA NA NA NA NA
"ENSG00000238906" 0 NA NA NA NA NA NA
"ENSG00000238934" 0 NA NA NA NA NA NA
"ENSG00000238966" 0 NA NA NA NA NA NA
"ENSG00000239005" 0.0402697820868383 0.324725281308031 8.10304584153871 0.0400744717058602 0.968033754075352 NA NA
"ENSG00000239008" 0 NA NA NA NA NA NA
"ENSG00000239041" 0 NA NA NA NA NA NA
"ENSG00000239079" 0 NA NA NA NA NA NA
"ENSG00000239080" 0 NA NA NA NA NA NA
"ENSG00000239093" 0 NA NA NA NA NA NA
"ENSG00000239096" 0 NA NA NA NA NA NA
"ENSG00000239129" 0 NA NA NA NA NA NA
"ENSG00000239137" 0 NA NA NA NA NA NA
"ENSG00000239153" 0 NA NA NA NA NA NA
"ENSG00000239182" 0 NA NA NA NA NA NA
"ENSG00000239197" 0.183026517074225 0.324569946964587 8.10304584144623 0.0400553018353229 0.968049037148005 NA NA
"ENSG00000239203" 0 NA NA NA NA NA NA
"ENSG00000239216" 0 NA NA NA NA NA NA
"ENSG00000239227" 0 NA NA NA NA NA NA
"ENSG00000239246" 0.941870060519965 0.38280409345738 1.48132446766802 0.258420151568825 0.796082665940316 NA NA
"ENSG00000239291" 0.499946941007123 1.44244678447782 1.844816657856 0.781891673806864 0.434278238655685 NA NA
"ENSG00000239300" 0 NA NA NA NA NA NA
"ENSG00000239311" 0 NA NA NA NA NA NA
"ENSG00000239323" 0 NA NA NA NA NA NA
"ENSG00000239327" 0 NA NA NA NA NA NA
"ENSG00000239344" 0.377470192314749 -1.2407745066018 3.68544616447159 -0.336668737305976 0.73636663292786 NA NA
"ENSG00000239374" 0.106461091325416 0 8.10304584149278 0 1 NA NA
"ENSG00000239381" 0 NA NA NA NA NA NA
"ENSG00000239392" 0 NA NA NA NA NA NA
"ENSG00000239393" 0 NA NA NA NA NA NA
"ENSG00000239395" 0 NA NA NA NA NA NA
"ENSG00000239407" 2.79493938395887 -2.06640562429904 1.10102930706887 -1.87679438778988 0.0605462799653144 NA NA
"ENSG00000239408" 0.0139298105332532 0.6452269110285 8.1030458415403 0.0796277009468145 0.936533362995266 NA NA
"ENSG00000239415" 0.324814902268972 -0.0136203812481752 3.82865728503001 -0.003557482489078 0.997161545633735 NA NA
"ENSG00000239462" 0.00986299089135307 0 8.10304584153879 0 1 NA NA
"ENSG00000239480" 0 NA NA NA NA NA NA
"ENSG00000239482" 0.287055889817126 0.00281001688134809 5.75354930031189 0.000488397115358995 0.999610315497606 NA NA
"ENSG00000239486" 0 NA NA NA NA NA NA
"ENSG00000239498" 0.0083034808044931 0 8.1030458415403 0 1 NA NA
"ENSG00000239517" 0 NA NA NA NA NA NA
"ENSG00000239544" 0.0227886417131446 0 8.1030458415403 0 1 NA NA
"ENSG00000239572" 0.32036990924092 -0.33418536480733 3.61695885264505 -0.0923940189595861 0.926384991282306 NA NA
"ENSG00000239593" 0 NA NA NA NA NA NA
"ENSG00000239600" 0.0766644356224711 0.324707650561384 8.10304584153829 0.0400722958886458 0.968035488732933 NA NA
"ENSG00000239615" 0 NA NA NA NA NA NA
"ENSG00000239622" 0 NA NA NA NA NA NA
"ENSG00000239628" 0.0166069616089862 0 8.10304584153101 0 1 NA NA
"ENSG00000239661" 0 NA NA NA NA NA NA
"ENSG00000239670" 0 NA NA NA NA NA NA
"ENSG00000239671" 0.0112725434963834 0 8.1030458415347 0 1 NA NA
"ENSG00000239674" 0 NA NA NA NA NA NA
"ENSG00000239686" 0.0243175305268166 0.645210439285208 8.1030458415403 0.0796256681626475 0.93653497978867 NA NA
"ENSG00000239696" 0 NA NA NA NA NA NA
"ENSG00000239701" 0.0136372806150015 0.6452269110285 8.1030458415403 0.0796277009468145 0.936533362995266 NA NA
"ENSG00000239715" 0 NA NA NA NA NA NA
"ENSG00000239716" 0 NA NA NA NA NA NA
"ENSG00000239719" 0.0178928294491029 0 8.10304584151932 0 1 NA NA
"ENSG00000239739" 0 NA NA NA NA NA NA
"ENSG00000239767" 0.0923699848999151 1.92732987275237 8.10304584152675 0.237852519959239 0.81199548230137 NA NA
"ENSG00000239775" 0.0187721857825761 0 8.1030458415403 0 1 NA NA
"ENSG00000239783" 0 NA NA NA NA NA NA
"ENSG00000239791" 0.60928647014784 -0.654726170311792 1.60187911876174 -0.4087238310578 0.682742342976235 NA NA
"ENSG00000239793" 0 NA NA NA NA NA NA
"ENSG00000239809" 0.0590338220171123 0 8.1030458415211 0 1 NA NA
"ENSG00000239906" 0 NA NA NA NA NA NA
"ENSG00000239920" 0.731329331119579 -1.89913689271007 1.76062193637961 -1.07867387851323 0.28073313426651 NA NA
"ENSG00000239945" 0.0117105097379052 0.6452269110285 8.1030458415403 0.0796277009468145 0.936533362995266 NA NA
"ENSG00000239969" 0 NA NA NA NA NA NA
"ENSG00000239985" 0 NA NA NA NA NA NA
"ENSG00000239986" 0 NA NA NA NA NA NA
"ENSG00000239989" 0 NA NA NA NA NA NA
"ENSG00000239991" 0 NA NA NA NA NA NA
"ENSG00000239994" 0 NA NA NA NA NA NA
"ENSG00000240015" 0 NA NA NA NA NA NA
"ENSG00000240033" 0 NA NA NA NA NA NA
"ENSG00000240036" 0.755854273281139 0.952392472515543 1.56298594437092 0.609341674469676 0.542297989269235 NA NA
"ENSG00000240040" 0 NA NA NA NA NA NA
"ENSG00000240052" 0 NA NA NA NA NA NA
"ENSG00000240056" 0 NA NA NA NA NA NA
"ENSG00000240086" 0.380298189676584 -0.297196846578583 2.48441691446207 -0.11962438544375 0.9047807016437 NA NA
"ENSG00000240093" 0 NA NA NA NA NA NA
"ENSG00000240095" 0 NA NA NA NA NA NA
"ENSG00000240096" 0.359779038438822 -0.635525891088436 2.84244366685921 -0.223584339946011 0.823080750121911 NA NA
"ENSG00000240103" 0 NA NA NA NA NA NA
"ENSG00000240131" 0 NA NA NA NA NA NA
"ENSG00000240143" 0 NA NA NA NA NA NA
"ENSG00000240174" 0.038646440302678 0.645194113841622 8.10304584153983 0.0796236534333879 0.936536582222197 NA NA
"ENSG00000240197" 0 NA NA NA NA NA NA
"ENSG00000240201" 0.0223022588243944 0 8.10304584153525 0 1 NA NA
"ENSG00000240207" 2.53797653087991 1.16403905782672 0.674643279900712 1.7254141447878 0.0844528640054531 NA NA
"ENSG00000240219" 0.180438177819893 0.645054667032568 8.10304584151443 0.079606444249365 0.936550269716145 NA NA
"ENSG00000240240" 5.33544949926311 -4.37461999493528 1.29130984947587 -3.38773842444624 0.000704714374439142 NA NA
"ENSG00000240241" 0 NA NA NA NA NA NA
"ENSG00000240281" 0 NA NA NA NA NA NA
"ENSG00000240291" 5.28302379356556 0.128168944403249 0.586784934873165 0.218425758375942 0.827097397740624 NA NA
"ENSG00000240296" 0.0207765549228808 0.645212809006426 8.10304584153931 0.079625960610863 0.936534747187302 NA NA
"ENSG00000240311" 0.0254120309879771 0 8.1030458415403 0 1 NA NA
"ENSG00000240328" 0.129468837323621 0.645065343695267 8.10304584149547 0.0796077618605963 0.936549221740417 NA NA
"ENSG00000240338" 0 NA NA NA NA NA NA
"ENSG00000240354" 0 NA NA NA NA NA NA
"ENSG00000240355" 0 NA NA NA NA NA NA
"ENSG00000240376" 0.0876368221739636 0 8.1030458415212 0 1 NA NA
"ENSG00000240388" 0 NA NA NA NA NA NA
"ENSG00000240399" 0.0277701615889891 0 8.1030458415403 0 1 NA NA
"ENSG00000240401" 0.360227286180885 -1.24194019040571 2.9281283565971 -0.424141307742745 0.671462761592484 NA NA
"ENSG00000240404" 0 NA NA NA NA NA NA
"ENSG00000240418" 0.325124660330634 0.324590209013067 3.83701373060585 0.0845944872242653 0.932583781916707 NA NA
"ENSG00000240419" 0 NA NA NA NA NA NA
"ENSG00000240424" 0 NA NA NA NA NA NA
"ENSG00000240440" 0.0102248976740533 0 8.1030458415403 0 1 NA NA
"ENSG00000240458" 0 NA NA NA NA NA NA
"ENSG00000240459" 0 NA NA NA NA NA NA
"ENSG00000240478" 0 NA NA NA NA NA NA
"ENSG00000240497" 0.855874074046034 0.0891267998375721 1.47378500876926 0.0604747634880618 0.951777514872708 NA NA
"ENSG00000240499" 0.0796422195448026 0 8.10304584152188 0 1 NA NA
"ENSG00000240513" 0 NA NA NA NA NA NA
"ENSG00000240519" 0 NA NA NA NA NA NA
"ENSG00000240521" 0.0130470327679838 0 8.1030458415403 0 1 NA NA
"ENSG00000240527" 0 NA NA NA NA NA NA
"ENSG00000240535" 0.0246669574753841 0 8.1030458415403 0 1 NA NA
"ENSG00000240553" 0 NA NA NA NA NA NA
"ENSG00000240566" 0 NA NA NA NA NA NA
"ENSG00000240571" 0 NA NA NA NA NA NA
"ENSG00000240573" 0 NA NA NA NA NA NA
"ENSG00000240579" 0.1147500361938 1.90462766871051 8.1016255718852 0.235092038234903 0.814137298115464 NA NA
"ENSG00000240591" 0.392120751883844 -0.902663030435269 2.43545339011362 -0.370634492164582 0.710909787939999 NA NA
"ENSG00000240627" 0.265599378111032 -0.247570244707631 4.41716923087482 -0.0560472627983511 0.955304156038887 NA NA
"ENSG00000240634" 0.43322061707932 -0.571174679910279 2.04626673413212 -0.279130120420264 0.780144968647172 NA NA
"ENSG00000240652" 0 NA NA NA NA NA NA
"ENSG00000240669" 0 NA NA NA NA NA NA
"ENSG00000240673" 0 NA NA NA NA NA NA
"ENSG00000240687" 0.265535050311322 -1.36095012688762 5.96072726267173 -0.228319476284445 0.819397884508638 NA NA
"ENSG00000240710" 0.0632626799395595 0.645167123972896 8.10304584152471 0.0796203226034691 0.936539231429103 NA NA
"ENSG00000240731" 0.00881101099143422 0 8.1030458415403 0 1 NA NA
"ENSG00000240739" 0.014682632128395 1.90411510250149 8.10158524861895 0.235029940939778 0.814185494511346 NA NA
"ENSG00000240761" 0 NA NA NA NA NA NA
"ENSG00000240775" 1.07128458065405 -0.119590503351504 1.10957856438642 -0.107780113269975 0.914170118294381 NA NA
"ENSG00000240777" 0 NA NA NA NA NA NA
"ENSG00000240792" 0.0282951744260504 0.324740905764087 8.10304584153921 0.0400763999259816 0.968032216813236 NA NA
"ENSG00000240801" 0 NA NA NA NA NA NA
"ENSG00000240808" 0.239447857989221 0.852141275155471 5.00690268590676 0.170193296856767 0.864858123149403 NA NA
"ENSG00000240813" 0 NA NA NA NA NA NA
"ENSG00000240842" 0 NA NA NA NA NA NA
"ENSG00000240861" 0 NA NA NA NA NA NA
"ENSG00000240874" 0 NA NA NA NA NA NA
"ENSG00000240881" 0 NA NA NA NA NA NA
"ENSG00000240888" 0 NA NA NA NA NA NA
"ENSG00000240895" 0.0126043354413591 0.645228970047124 8.1030458415403 0.0796279550510939 0.936533160891132 NA NA
"ENSG00000240915" 0.10642251664547 -0.365313205823777 8.10154659134092 -0.0450917860812195 0.964034148522418 NA NA
"ENSG00000240934" 0 NA NA NA NA NA NA
"ENSG00000240960" 0 NA NA NA NA NA NA
"ENSG00000240963" 0.0772421720695525 0.64515162079591 8.1030458415375 0.0796184093503163 0.936540753153313 NA NA
"ENSG00000240973" 0.0165434135685007 0 8.10304584153354 0 1 NA NA
"ENSG00000240975" 0.0300324368637004 0 8.10304584153713 0 1 NA NA
"ENSG00000240980" 0 NA NA NA NA NA NA
"ENSG00000240983" 0 NA NA NA NA NA NA
"ENSG00000240995" 0 NA NA NA NA NA NA
"ENSG00000240996" 0.30683721644009 -0.347106993380747 4.21231198273692 -0.082402964168674 0.934326279002672 NA NA
"ENSG00000241003" 0 NA NA NA NA NA NA
"ENSG00000241011" 0 NA NA NA NA NA NA
"ENSG00000241035" 0 NA NA NA NA NA NA
"ENSG00000241042" 0.0123163059405553 0 8.1030458415403 0 1 NA NA
"ENSG00000241048" 0 NA NA NA NA NA NA
"ENSG00000241054" 0 NA NA NA NA NA NA
"ENSG00000241057" 0 NA NA NA NA NA NA
"ENSG00000241059" 0 NA NA NA NA NA NA
"ENSG00000241069" 0 NA NA NA NA NA NA
"ENSG00000241073" 0 NA NA NA NA NA NA
"ENSG00000241102" 0 NA NA NA NA NA NA
"ENSG00000241105" 0.0875036460534031 0.645123825606538 8.10304584150556 0.0796149791356325 0.936543481407977 NA NA
"ENSG00000241114" 0 NA NA NA NA NA NA
"ENSG00000241168" 0.736960616549323 -1.04513335467108 1.66805535760556 -0.626557955589277 0.530949035744377 NA NA
"ENSG00000241169" 0 NA NA NA NA NA NA
"ENSG00000241179" 0.0578380961566271 0.64517739672452 8.10304584153436 0.0796215903675984 0.936538223100895 NA NA
"ENSG00000241180" 0.0299445663186189 0 8.10304584152749 0 1 NA NA
"ENSG00000241183" 0 NA NA NA NA NA NA
"ENSG00000241204" 0.0123199367350616 0 8.1030458415403 0 1 NA NA
"ENSG00000241219" 0 NA NA NA NA NA NA
"ENSG00000241220" 0.0120561868881342 0 8.1030458415403 0 1 NA NA
"ENSG00000241231" 0.00880495685168251 0 8.1030458415403 0 1 NA NA
"ENSG00000241251" 0 NA NA NA NA NA NA
"ENSG00000241255" 0.095689540254797 0.645129956220434 8.1030458415064 0.0796157357170401 0.93654287965352 NA NA
"ENSG00000241257" 0 NA NA NA NA NA NA
"ENSG00000241269" 0.0784020287460075 0 8.1030458415352 0 1 NA NA
"ENSG00000241280" 0.0367411932987078 0.645200266347926 8.10304584153996 0.079624412716553 0.936535978319288 NA NA
"ENSG00000241317" 0 NA NA NA NA NA NA
"ENSG00000241324" 0 NA NA NA NA NA NA
"ENSG00000241326" 0 NA NA NA NA NA NA
"ENSG00000241345" 0 NA NA NA NA NA NA
"ENSG00000241352" 0.512742438390829 -1.00598198977132 1.87792563132512 -0.535687874424222 0.592174285248547 NA NA
"ENSG00000241354" 0 NA NA NA NA NA NA
"ENSG00000241357" 0.00945465382613522 0 8.1030458415403 0 1 NA NA
"ENSG00000241358" 0 NA NA NA NA NA NA
"ENSG00000241385" 0 NA NA NA NA NA NA
"ENSG00000241409" 0 NA NA NA NA NA NA
"ENSG00000241411" 0.422042351218608 0.895397987537751 3.13955918931216 0.285198632529659 0.775491967960633 NA NA
"ENSG00000241434" 0 NA NA NA NA NA NA
"ENSG00000241449" 0.0496751576401619 0.324724886197844 8.10304584154004 0.0400744229451536 0.968033792949539 NA NA
"ENSG00000241456" 0 NA NA NA NA NA NA
"ENSG00000241462" 0.164562689191494 0.645042527311188 8.10304584145353 0.0796049460822846 0.936551461298971 NA NA
"ENSG00000241475" 0 NA NA NA NA NA NA
"ENSG00000241490" 0.709799537426483 -0.657665706665223 1.83729225547327 -0.357953779376169 0.720377903423848 NA NA
"ENSG00000241493" 0 NA NA NA NA NA NA
"ENSG00000241494" 0 NA NA NA NA NA NA
"ENSG00000241505" 0 NA NA NA NA NA NA
"ENSG00000241520" 0.228674420428518 1.20400651557225 8.09740653716607 0.148690387477276 0.881797946599032 NA NA
"ENSG00000241525" 0.0182981865613243 0.645212809006426 8.10304584153931 0.079625960610863 0.936534747187302 NA NA
"ENSG00000241526" 0 NA NA NA NA NA NA
"ENSG00000241539" 0 NA NA NA NA NA NA
"ENSG00000241573" 0.0177574257159857 0 8.10304584153815 0 1 NA NA
"ENSG00000241577" 0 NA NA NA NA NA NA
"ENSG00000241592" 0.00936076753541151 0 8.1030458415391 0 1 NA NA
"ENSG00000241593" 0 NA NA NA NA NA NA
"ENSG00000241596" 0 NA NA NA NA NA NA
"ENSG00000241597" 0 NA NA NA NA NA NA
"ENSG00000241599" 0 NA NA NA NA NA NA
"ENSG00000241607" 0.0171149362079666 0 8.1030458415403 0 1 NA NA
"ENSG00000241666" 0.0991471213499254 0.645134443083752 8.10304584153052 0.0796162894423288 0.936542439242694 NA NA
"ENSG00000241667" 0 NA NA NA NA NA NA
"ENSG00000241679" 0.0513709090082964 0.645182528791179 8.1030458415374 0.0796222237178863 0.936537719359783 NA NA
"ENSG00000241690" 0 NA NA NA NA NA NA
"ENSG00000241720" 0 NA NA NA NA NA NA
"ENSG00000241728" 0 NA NA NA NA NA NA
"ENSG00000241744" 0.284803452898348 -0.0411255743008646 4.31086519122537 -0.00953998152959513 0.992388311485578 NA NA
"ENSG00000241754" 0.888844257386199 0.352589590005783 1.31588987308089 0.2679476430503 0.78873962021956 NA NA
"ENSG00000241770" 0 NA NA NA NA NA NA
"ENSG00000241772" 0.965906199105484 1.25628655096186 1.14917936467275 1.09320319314959 0.274304595371904 NA NA
"ENSG00000241777" 0 NA NA NA NA NA NA
"ENSG00000241792" 0 NA NA NA NA NA NA
"ENSG00000241828" 0 NA NA NA NA NA NA
"ENSG00000241838" 0 NA NA NA NA NA NA
"ENSG00000241846" 0 NA NA NA NA NA NA
"ENSG00000241860" 2.54215905159213 -0.6135672704875 0.822783258300546 -0.745721627533865 0.455835591616709 NA NA
"ENSG00000241870" 0 NA NA NA NA NA NA
"ENSG00000241877" 0.0206398924913705 0 8.10304584153923 0 1 NA NA
"ENSG00000241881" 0 NA NA NA NA NA NA
"ENSG00000241882" 0.0382039064814722 0 8.1030458415403 0 1 NA NA
"ENSG00000241884" 0.0726918416558736 0.324697067744771 8.10304584152854 0.0400709898592307 0.968036529957337 NA NA
"ENSG00000241886" 0.13730297554896 -0.0330071356766298 8.10226658141559 -0.00407381506705041 0.996749574845096 NA NA
"ENSG00000241912" 0 NA NA NA NA NA NA
"ENSG00000241917" 0.0339001111800206 0.645196650008798 8.10304584153826 0.0796239664227688 0.936536333283185 NA NA
"ENSG00000241921" 0 NA NA NA NA NA NA
"ENSG00000241954" 0 NA NA NA NA NA NA
"ENSG00000241962" 0.185310045564381 -0.368409780871905 8.10083146739806 -0.0454780206642462 0.963726293737936 NA NA
"ENSG00000241991" 0 NA NA NA NA NA NA
"ENSG00000242009" 0 NA NA NA NA NA NA
"ENSG00000242012" 0 NA NA NA NA NA NA
"ENSG00000242021" 0 NA NA NA NA NA NA
"ENSG00000242029" 0 NA NA NA NA NA NA
"ENSG00000242034" 0.0631117984888389 0 8.10304584151372 0 1 NA NA
"ENSG00000242061" 0.0563076133314678 0 8.10304584152425 0 1 NA NA
"ENSG00000242072" 0 NA NA NA NA NA NA
"ENSG00000242073" 0.111148304702706 -0.0360809992372642 8.10225951130476 -0.004453202120584 0.996446870525546 NA NA
"ENSG00000242078" 0 NA NA NA NA NA NA
"ENSG00000242097" 0 NA NA NA NA NA NA
"ENSG00000242104" 0.00886594486577857 0 8.10304584154009 0 1 NA NA
"ENSG00000242119" 0 NA NA NA NA NA NA
"ENSG00000242136" 0.00888992521533467 0 8.1030458415403 0 1 NA NA
"ENSG00000242145" 0 NA NA NA NA NA NA
"ENSG00000242152" 0 NA NA NA NA NA NA
"ENSG00000242154" 0 NA NA NA NA NA NA
"ENSG00000242156" 0 NA NA NA NA NA NA
"ENSG00000242162" 0 NA NA NA NA NA NA
"ENSG00000242163" 0.151243170400828 0.324582911874564 8.10304584147579 0.0400569018396975 0.968047761552969 NA NA
"ENSG00000242186" 0 NA NA NA NA NA NA
"ENSG00000242190" 0 NA NA NA NA NA NA
"ENSG00000242197" 0.0171838235466997 0 8.10304584153815 0 1 NA NA
"ENSG00000242198" 0.146548434798604 0.00415386539202474 8.10304584153617 0.00051263012369152 0.999590980356818 NA NA
"ENSG00000242246" 0 NA NA NA NA NA NA
"ENSG00000242261" 0 NA NA NA NA NA NA
"ENSG00000242282" 4.58811240377119 0.498714330252899 0.718589337486602 0.694018550285263 0.487670575647195 NA NA
"ENSG00000242292" 0 NA NA NA NA NA NA
"ENSG00000242295" 0.172541942894374 0.645016935775619 8.10304584147574 0.0796017878208311 0.936553973255649 NA NA
"ENSG00000242317" 0 NA NA NA NA NA NA
"ENSG00000242324" 0 NA NA NA NA NA NA
"ENSG00000242327" 0 NA NA NA NA NA NA
"ENSG00000242329" 0 NA NA NA NA NA NA
"ENSG00000242375" 0.0378953247752173 0.645193967541916 8.1030458415403 0.0796236353784804 0.936536596582335 NA NA
"ENSG00000242391" 0 NA NA NA NA NA NA
"ENSG00000242393" 0 NA NA NA NA NA NA
"ENSG00000242396" 0.0451465277956317 0.645194159072403 8.10304584152897 0.0796236590154427 0.936536577782457 NA NA
"ENSG00000242407" 0 NA NA NA NA NA NA
"ENSG00000242411" 0.0179404487891272 0 8.1030458415403 0 1 NA NA
"ENSG00000242439" 0.125868780814309 0.645095806261248 8.10304584148436 0.0796115212576751 0.936546231665649 NA NA
"ENSG00000242444" 0.0111582819844231 0 8.1030458415403 0 1 NA NA
"ENSG00000242477" 0.00888992521533467 0 8.1030458415403 0 1 NA NA
"ENSG00000242488" 0 NA NA NA NA NA NA
"ENSG00000242507" 0 NA NA NA NA NA NA
"ENSG00000242527" 0.010399839673666 0 8.1030458415403 0 1 NA NA
"ENSG00000242531" 0 NA NA NA NA NA NA
"ENSG00000242536" 0.0409395093829757 0 8.1030458415403 0 1 NA NA
"ENSG00000242539" 0.234237585632811 0.645150893783128 4.58477227648178 0.140716017040261 0.888094291234071 NA NA
"ENSG00000242540" 0.266482454721842 0 4.43927765146257 0 1 NA NA
"ENSG00000242545" 0 NA NA NA NA NA NA
"ENSG00000242553" 0.220396351207687 -0.19704857973118 6.49079750583186 -0.0303581462145653 0.975781423939999 NA NA
"ENSG00000242568" 0 NA NA NA NA NA NA
"ENSG00000242578" 0 NA NA NA NA NA NA
"ENSG00000242590" 0 NA NA NA NA NA NA
"ENSG00000242593" 0.998817316339508 -1.86409363334978 1.39604708452832 -1.33526558954106 0.181789436641915 NA NA
"ENSG00000242611" 0 NA NA NA NA NA NA
"ENSG00000242618" 0 NA NA NA NA NA NA
"ENSG00000242628" 0.313059431151368 -0.0117205340649215 4.18712210580325 -0.00279918611608607 0.997766575531807 NA NA
"ENSG00000242659" 0.100755100680962 1.85990330264595 8.09855107764298 0.229658772885984 0.818356933091774 NA NA
"ENSG00000242660" 0 NA NA NA NA NA NA
"ENSG00000242667" 0.0245817169107935 0.645214557322451 8.1030458415403 0.0796261763712055 0.93653457558034 NA NA
"ENSG00000242727" 0.0109184814739803 0 8.1030458415403 0 1 NA NA
"ENSG00000242729" 0 NA NA NA NA NA NA
"ENSG00000242737" 0.047231674988782 0.645198085579158 8.1030458415403 0.0796241435870383 0.93653619237394 NA NA
"ENSG00000242753" 0.0106008753310464 0 8.10304584153717 0 1 NA NA
"ENSG00000242757" 0.0106008753310464 0 8.10304584153717 0 1 NA NA
"ENSG00000242775" 0 NA NA NA NA NA NA
"ENSG00000242790" 0 NA NA NA NA NA NA
"ENSG00000242793" 0.0742313425070802 0.645153629286788 8.10304584150614 0.0796186572192551 0.936540556008366 NA NA
"ENSG00000242795" 0 NA NA NA NA NA NA
"ENSG00000242798" 0.0260048614233013 0 8.1030458415403 0 1 NA NA
"ENSG00000242814" 0.077483825403093 0 8.103045841509 0 1 NA NA
"ENSG00000242816" 0.0364287858977095 0 8.10304584153617 0 1 NA NA
"ENSG00000242828" 0 NA NA NA NA NA NA
"ENSG00000242861" 0.941400338246147 -1.51228509775017 1.50043735011062 -1.00789619615819 0.313504297949507 NA NA
"ENSG00000242880" 0.349276572570307 0.639674877854134 3.04686859347802 0.209945016737312 0.833710586826177 NA NA
"ENSG00000242888" 0 NA NA NA NA NA NA
"ENSG00000242911" 0 NA NA NA NA NA NA
"ENSG00000242951" 0 NA NA NA NA NA NA
"ENSG00000242953" 0 NA NA NA NA NA NA
"ENSG00000242963" 0 NA NA NA NA NA NA
"ENSG00000242970" 0.768058498752389 2.30812673799063 1.5049639554068 1.53367575993986 0.12510944001455 NA NA
"ENSG00000243004" 7.22662070775542 1.26559441756551 1.02045514006196 1.24022543263261 0.214892024006691 NA NA
"ENSG00000243008" 0.269844850223948 -0.00763861433040908 4.81490742441991 -0.00158645092357708 0.998734195832575 NA NA
"ENSG00000243018" 0 NA NA NA NA NA NA
"ENSG00000243024" 0 NA NA NA NA NA NA
"ENSG00000243038" 0.00936076753541151 0 8.1030458415391 0 1 NA NA
"ENSG00000243044" 0 NA NA NA NA NA NA
"ENSG00000243062" 0 NA NA NA NA NA NA
"ENSG00000243081" 0.284288219021015 -0.996527710125268 5.27613565850117 -0.188874542776324 0.850191146365703 NA NA
"ENSG00000243085" 0 NA NA NA NA NA NA
"ENSG00000243089" 0.310272715354964 -0.0196578352030381 3.31558282464 -0.00592892298058412 0.995269431606543 NA NA
"ENSG00000243107" 0.0112119951205771 0 8.1030458415403 0 1 NA NA
"ENSG00000243122" 0.267833921787221 0.926493749845441 3.66607216217645 0.252721089182109 0.800483749962225 NA NA
"ENSG00000243129" 0 NA NA NA NA NA NA
"ENSG00000243155" 1.81268581366803 0.606618180097289 0.985850948348954 0.615324437343412 0.53834048215762 NA NA
"ENSG00000243171" 0.0112725434963834 0 8.1030458415347 0 1 NA NA
"ENSG00000243176" 4.7756999369367 -0.598656910823626 0.647820561066423 -0.924109154297503 0.355429487598827 NA NA
"ENSG00000243179" 0.013068165174519 0 8.1030458415403 0 1 NA NA
"ENSG00000243225" 0.0229510279877405 0 8.1030458415403 0 1 NA NA
"ENSG00000243230" 0 NA NA NA NA NA NA
"ENSG00000243234" 0.0489646077151753 0.324724605724203 8.10304584152236 0.0400743883318813 0.968033820544768 NA NA
"ENSG00000243243" 0.0500910207346563 0.645180879384107 8.10304584153568 0.0796220201639428 0.936537881258325 NA NA
"ENSG00000243273" 0 NA NA NA NA NA NA
"ENSG00000243276" 0.150366149079018 -0.437920484109297 8.10013180169839 -0.0540633775881864 0.956884670004966 NA NA
"ENSG00000243296" 0 NA NA NA NA NA NA
"ENSG00000243302" 0 NA NA NA NA NA NA
"ENSG00000243303" 0.18150005838458 -0.295250747662775 8.10260065152361 -0.0364390101846197 0.970932309192124 NA NA
"ENSG00000243304" 0.14355824996745 1.60684079053963 8.10304584151539 0.198300839211238 0.84280969513201 NA NA
"ENSG00000243305" 0 NA NA NA NA NA NA
"ENSG00000243328" 0 NA NA NA NA NA NA
"ENSG00000243345" 0 NA NA NA NA NA NA
"ENSG00000243349" 0.224006029302001 -1.35829474793638 8.09038022993617 -0.167890100258872 0.866669738430693 NA NA
"ENSG00000243384" 0 NA NA NA NA NA NA
"ENSG00000243385" 0.0437321823614946 0 8.10304584153879 0 1 NA NA
"ENSG00000243389" 0.0201221243669753 0 8.10304584152201 0 1 NA NA
"ENSG00000243403" 0.701289175397862 -0.582775388618109 1.70064079323892 -0.342679883332797 0.731839298164124 NA NA
"ENSG00000243415" 0 NA NA NA NA NA NA
"ENSG00000243423" 0 NA NA NA NA NA NA
"ENSG00000243433" 0.0224078003033953 0 8.1030458415395 0 1 NA NA
"ENSG00000243445" 0.230130586935591 0.941856079578183 7.19771565823241 0.13085486066693 0.895890123520002 NA NA
"ENSG00000243486" 0.0117105097379052 0.6452269110285 8.1030458415403 0.0796277009468145 0.936533362995266 NA NA
"ENSG00000243491" 0.0667115621597805 0.324691915120393 8.10304584153488 0.0400703539718455 0.968037036914901 NA NA
"ENSG00000243501" 0.116224136887979 0.910096674922258 8.10096746695626 0.11234419575619 0.910550500436824 NA NA
"ENSG00000243503" 0.0101711875132875 0 8.10304584154004 0 1 NA NA
"ENSG00000243507" 0 NA NA NA NA NA NA
"ENSG00000243574" 0 NA NA NA NA NA NA
"ENSG00000243613" 0 NA NA NA NA NA NA
"ENSG00000243620" 0.36141954250024 1.68606046005418 3.69016572160982 0.45690643381692 0.647738299372307 NA NA
"ENSG00000243621" 0 NA NA NA NA NA NA
"ENSG00000243636" 0 NA NA NA NA NA NA
"ENSG00000243648" 0.30256826365079 2.57002955923077 3.50801297691679 0.732616890570792 0.463792126347044 NA NA
"ENSG00000243655" 0 NA NA NA NA NA NA
"ENSG00000243659" 0.0234745879249784 0 8.1030458415403 0 1 NA NA
"ENSG00000243679" 0 NA NA NA NA NA NA
"ENSG00000243695" 0.0202447858688783 0 8.1030458415403 0 1 NA NA
"ENSG00000243696" 0.427820417605239 -0.606344695538997 4.49966839492518 -0.13475319564056 0.892807012673061 NA NA
"ENSG00000243705" 0 NA NA NA NA NA NA
"ENSG00000243733" 0 NA NA NA NA NA NA
"ENSG00000243762" 0.280187382406202 -0.470954380314438 4.72315728656401 -0.0997117715419228 0.920573154781892 NA NA
"ENSG00000243777" 0.138235780247234 0 8.10304584145204 0 1 NA NA
"ENSG00000243781" 0 NA NA NA NA NA NA
"ENSG00000243797" 0.0083034808044931 0 8.1030458415403 0 1 NA NA
"ENSG00000243802" 0.2133470977661 0.64502765284262 8.10304584145364 0.0796031104184035 0.936552921313593 NA NA
"ENSG00000243813" 0 NA NA NA NA NA NA
"ENSG00000243818" 0.428018542598813 -0.0152815197372667 2.37834756615873 -0.00642526767521529 0.994873413397333 NA NA
"ENSG00000243828" 0 NA NA NA NA NA NA
"ENSG00000243829" 0.0201046967089745 0 8.10304584153525 0 1 NA NA
"ENSG00000243831" 0 NA NA NA NA NA NA
"ENSG00000243861" 0 NA NA NA NA NA NA
"ENSG00000243885" 0 NA NA NA NA NA NA
"ENSG00000243888" 0 NA NA NA NA NA NA
"ENSG00000243903" 0 NA NA NA NA NA NA
"ENSG00000243916" 0.00986299089135307 0 8.10304584153879 0 1 NA NA
"ENSG00000243929" 0 NA NA NA NA NA NA
"ENSG00000243939" 0.0435762373748067 0 8.10304584152341 0 1 NA NA
"ENSG00000243944" 0 NA NA NA NA NA NA
"ENSG00000243953" 0 NA NA NA NA NA NA
"ENSG00000243960" 0.662201822339248 1.77213375096422 1.6956930753428 1.04507931106929 0.295986315161684 NA NA
"ENSG00000243969" 0 NA NA NA NA NA NA
"ENSG00000243979" 0.339771914324339 -1.1012985411785 4.38019231468782 -0.251426983579142 0.80148400772 NA NA
"ENSG00000243981" 0 NA NA NA NA NA NA
"ENSG00000243995" 0 NA NA NA NA NA NA
"ENSG00000244000" 0 NA NA NA NA NA NA
"ENSG00000244055" 2.64118743561084 -1.04900581398527 0.949015092776111 -1.10536262486265 0.269002491940809 NA NA
"ENSG00000244061" 0.0782305840626305 0 8.10304584151818 0 1 NA NA
"ENSG00000244063" 0.0102248976740533 0 8.1030458415403 0 1 NA NA
"ENSG00000244076" 0 NA NA NA NA NA NA
"ENSG00000244081" 0 NA NA NA NA NA NA
"ENSG00000244083" 0.0273485396951259 0 8.1030458415403 0 1 NA NA
"ENSG00000244086" 0.0409169561067302 0.645193967541916 8.1030458415403 0.0796236353784803 0.936536596582335 NA NA
"ENSG00000244113" 0 NA NA NA NA NA NA
"ENSG00000244125" 0 NA NA NA NA NA NA
"ENSG00000244137" 0.38435381311099 -1.13416635972487 2.59516685254104 -0.437030227406902 0.662089426567528 NA NA
"ENSG00000244146" 0 NA NA NA NA NA NA
"ENSG00000244151" 0 NA NA NA NA NA NA
"ENSG00000244167" 0 NA NA NA NA NA NA
"ENSG00000244176" 0 NA NA NA NA NA NA
"ENSG00000244192" 0 NA NA NA NA NA NA
"ENSG00000244193" 0 NA NA NA NA NA NA
"ENSG00000244237" 0 NA NA NA NA NA NA
"ENSG00000244245" 0 NA NA NA NA NA NA
"ENSG00000244251" 0.0327500408492355 0.0228719298292823 8.10264060949841 0.00282277481275307 0.997747754549285 NA NA
"ENSG00000244255" 0 NA NA NA NA NA NA
"ENSG00000244260" 0 NA NA NA NA NA NA
"ENSG00000244266" 0.0191558902961285 0 8.1030458415403 0 1 NA NA
"ENSG00000244268" 0.0708719322863616 0.645149174295789 8.10304584153361 0.0796181074268347 0.936540993291065 NA NA
"ENSG00000244278" 0 NA NA NA NA NA NA
"ENSG00000244281" 0 NA NA NA NA NA NA
"ENSG00000244306" 0 NA NA NA NA NA NA
"ENSG00000244310" 0 NA NA NA NA NA NA
"ENSG00000244313" 0.695715810774848 -0.884569533630299 2.58538229467336 -0.342142643837536 0.7322435467024 NA NA
"ENSG00000244327" 0.0258595423038244 0 8.1030458415403 0 1 NA NA
"ENSG00000244331" 0 NA NA NA NA NA NA
"ENSG00000244332" 0.018721535070823 0 8.10304584152655 0 1 NA NA
"ENSG00000244337" 0.0190611127286222 0 8.10304584153868 0 1 NA NA
"ENSG00000244345" 0 NA NA NA NA NA NA
"ENSG00000244349" 0.17120239444262 0.00205497076092912 8.10300383958958 0.000253606045561642 0.999797651653889 NA NA
"ENSG00000244358" 0 NA NA NA NA NA NA
"ENSG00000244380" 0.012284013421823 0 8.1030458415403 0 1 NA NA
"ENSG00000244436" 0 NA NA NA NA NA NA
"ENSG00000244459" 0.234887634305117 0.331358125315602 4.61389380539425 0.0718174581582698 0.94274717909479 NA NA
"ENSG00000244464" 0.219548240853282 0.644972083457824 8.10304584140024 0.079596252579804 0.936558375769716 NA NA
"ENSG00000244480" 0.172860552155173 0.645036697449813 8.10304584141607 0.0796042266172208 0.936552033533069 NA NA
"ENSG00000244491" 0.0381693122362779 0 8.10304584153346 0 1 NA NA
"ENSG00000244510" 0 NA NA NA NA NA NA
"ENSG00000244535" 0.00886594486577857 0 8.10304584154009 0 1 NA NA
"ENSG00000244545" 0 NA NA NA NA NA NA
"ENSG00000244550" 0 NA NA NA NA NA NA
"ENSG00000244559" 0.0083034808044931 0 8.1030458415403 0 1 NA NA
"ENSG00000244560" 0 NA NA NA NA NA NA
"ENSG00000244593" 0.02456783922042 0 8.1030458415403 0 1 NA NA
"ENSG00000244604" 0.0989132289149362 0 8.10304584151536 0 1 NA NA
"ENSG00000244619" 0.131747037785641 0.323312446429877 8.10301948829975 0.0399002429769199 0.968172657391222 NA NA
"ENSG00000244620" 0 NA NA NA NA NA NA
"ENSG00000244630" 0 NA NA NA NA NA NA
"ENSG00000244650" 0 NA NA NA NA NA NA
"ENSG00000244652" 0 NA NA NA NA NA NA
"ENSG00000244657" 0 NA NA NA NA NA NA
"ENSG00000244662" 0 NA NA NA NA NA NA
"ENSG00000244669" 0 NA NA NA NA NA NA
"ENSG00000244675" 0.00986299089135307 0 8.10304584153879 0 1 NA NA
"ENSG00000244676" 0 NA NA NA NA NA NA
"ENSG00000244701" 5.567382122646 0.12761979892533 0.498515762928948 0.255999525823458 0.797951203456566 NA NA
"ENSG00000244706" 0.00981666663675529 0 8.1030458415403 0 1 NA NA
"ENSG00000244733" 0.0356471858279743 0 8.10304584153155 0 1 NA NA
"ENSG00000244738" 0.0439753643785837 0 8.10304584154004 0 1 NA NA
"ENSG00000244756" 0.0236650141336302 0.64521249830383 8.1030458415403 0.0796259222669265 0.936534777684503 NA NA
"ENSG00000244757" 0.143005524272537 0.645086993419386 8.10304584147424 0.079610433661575 0.936547096696196 NA NA
"ENSG00000244791" 0.176709559630901 -0.36803016062493 8.10147658047502 -0.0454275411363778 0.963766528990265 NA NA
"ENSG00000244953" 0.0083034808044931 0 8.1030458415403 0 1 NA NA
"ENSG00000245008" 0 NA NA NA NA NA NA
"ENSG00000245025" 4.03558395182288 -0.430945221467906 0.670627576749835 -0.642599911498512 0.520483740525322 NA NA
"ENSG00000245156" 0.160631232409656 0.324592882264974 8.10304584144687 0.0400581322895509 0.968046780583378 NA NA
"ENSG00000245261" 0.0394499096358105 0 8.103045841533 0 1 NA NA
"ENSG00000245385" 0 NA NA NA NA NA NA
"ENSG00000245482" 0.12300087007097 0.645086420019249 8.10304584151965 0.0796103628975976 0.936547152979043 NA NA
"ENSG00000245651" 0.143037354843009 0 8.10304584149885 0 1 NA NA
"ENSG00000245667" 0.308212375759068 0.000106845507135097 4.23184175078592 2.52479921101148e-05 0.999979855016906 NA NA
"ENSG00000245688" 0 NA NA NA NA NA NA
"ENSG00000245748" 0.0575219727249108 0 8.10304584152596 0 1 NA NA
"ENSG00000245768" 0.0538083661520552 0 8.10304584152506 0 1 NA NA
"ENSG00000245869" 0.0622283696057251 0 8.10304584153632 0 1 NA NA
"ENSG00000246090" 7.66459703572511 -0.446893604213395 0.504854281721579 -0.885193253565098 0.376052410348973 NA NA
"ENSG00000246130" 0.655919934242509 -0.580038924137569 1.63213072565665 -0.355387540360289 0.722299281808573 NA NA
"ENSG00000246203" 5.80789403566736 0.217568963026211 0.594464604405906 0.365991450817572 0.714371454932245 NA NA
"ENSG00000246225" 0.255447719113809 0.645002451561486 7.77138865612899 0.0829970652738874 0.933853873136427 NA NA
"ENSG00000246250" 1.41919527968413 -1.56218157700066 2.96889479688881 -0.526182867320768 0.598761156630229 NA NA
"ENSG00000246308" 0.760552620686411 0.140523876526458 1.59422775549118 0.0881454209051594 0.92976109618451 NA NA
"ENSG00000246316" 0.0178928294491029 0 8.10304584151932 0 1 NA NA
"ENSG00000246331" 0 NA NA NA NA NA NA
"ENSG00000246465" 1.14343660956588 -1.8537282169429 1.49267809548689 -1.24188076621989 0.214280557523972 NA NA
"ENSG00000246477" 0.012093223816089 0 8.1030458415403 0 1 NA NA
"ENSG00000246575" 0 NA NA NA NA NA NA
"ENSG00000246792" 0.157841222324701 0.324595071464731 8.10304584145532 0.040058402459492 0.968046565191838 NA NA
"ENSG00000246851" 0.166912987185381 -0.313120246107578 8.10085310081514 -0.0386527495574597 0.96916724562257 NA NA
"ENSG00000247011" 0.031578925098157 0.645210439285208 8.1030458415403 0.0796256681626474 0.93653497978867 NA NA
"ENSG00000247033" 0.0335441946613945 0 8.10304584153254 0 1 NA NA
"ENSG00000247049" 0 NA NA NA NA NA NA
"ENSG00000247121" 0.891653923921858 0.7197982823716 1.37644881279772 0.522938648847073 0.601016947920139 NA NA
"ENSG00000247130" 0.202622049473627 0 8.10304584141456 0 1 NA NA
"ENSG00000247131" 0.558524683001462 0.00219977955758663 2.44421529650386 0.000899994186573144 0.999281908630662 NA NA
"ENSG00000247193" 0.02327921813593 0 8.1030458415403 0 1 NA NA
"ENSG00000247228" 0.0418161675960242 0 8.10304584153219 0 1 NA NA
"ENSG00000247311" 0.0681780916916992 0 8.1030458415403 0 1 NA NA
"ENSG00000247324" 1.14371282604731 0.386830154705896 1.11485640508298 0.346977559569299 0.728608177563575 NA NA
"ENSG00000247345" 0 NA NA NA NA NA NA
"ENSG00000247372" 0.0201710848946762 0 8.10304584153556 0 1 NA NA
"ENSG00000247402" 0.00986299089135307 0 8.10304584153879 0 1 NA NA
"ENSG00000247416" 2.25064797048846 -0.0590452521371006 0.986470178254426 -0.0598550807096694 0.952271056112753 NA NA
"ENSG00000247679" 1.06838529394329 0.722667917878058 1.16152468945602 0.6221718095519 0.533828900550279 NA NA
"ENSG00000247765" 0 NA NA NA NA NA NA
"ENSG00000247810" 0.0376762877032617 0.324737144657611 8.1030458415403 0.0400759357663812 0.968032586861728 NA NA
"ENSG00000247853" 0.193897267343191 2.88209220410424 8.06887618036106 0.357186321822487 0.720952325027989 NA NA
"ENSG00000247903" 0.0182506927507462 0 8.10304584152371 0 1 NA NA
"ENSG00000247925" 0 NA NA NA NA NA NA
"ENSG00000247934" 1.18367853189805 1.32758000495828 1.10480364787339 1.2016433938408 0.229501721319357 NA NA
"ENSG00000247970" 0.00936076753541151 0 8.1030458415391 0 1 NA NA
"ENSG00000248015" 0.384971065360569 2.040998876991 3.2677513004231 0.624588192108356 0.53224137142804 NA NA
"ENSG00000248029" 0.0383747900054385 0.645196026560538 8.1030458415403 0.0796238894827594 0.936536394478135 NA NA
"ENSG00000248100" 0 NA NA NA NA NA NA
"ENSG00000248101" 0.0960414824922931 0 8.10304584150023 0 1 NA NA
"ENSG00000248103" 0.797459705091066 -0.121976122377669 1.51834168294586 -0.0803350943649345 0.935970747134787 NA NA
"ENSG00000248105" 0 NA NA NA NA NA NA
"ENSG00000248106" 0 NA NA NA NA NA NA
"ENSG00000248112" 0.0485236305538843 0 8.10304584152575 0 1 NA NA
"ENSG00000248114" 0 NA NA NA NA NA NA
"ENSG00000248115" 0.0471443810264727 0 8.1030458415175 0 1 NA NA
"ENSG00000248120" 0 NA NA NA NA NA NA
"ENSG00000248125" 0 NA NA NA NA NA NA
"ENSG00000248126" 0 NA NA NA NA NA NA
"ENSG00000248128" 0 NA NA NA NA NA NA
"ENSG00000248134" 0 NA NA NA NA NA NA
"ENSG00000248137" 0 NA NA NA NA NA NA
"ENSG00000248138" 0.00880495685168251 0 8.1030458415403 0 1 NA NA
"ENSG00000248145" 0 NA NA NA NA NA NA
"ENSG00000248148" 0.0413244762883281 0 8.10304584153852 0 1 NA NA
"ENSG00000248155" 0 NA NA NA NA NA NA
"ENSG00000248160" 0 NA NA NA NA NA NA
"ENSG00000248161" 5.24233356780881 0.402066291284805 0.572684051204899 0.702073491376052 0.48263333298844 NA NA
"ENSG00000248165" 0 NA NA NA NA NA NA
"ENSG00000248170" 0 NA NA NA NA NA NA
"ENSG00000248172" 0 NA NA NA NA NA NA
"ENSG00000248176" 0 NA NA NA NA NA NA
"ENSG00000248185" 0 NA NA NA NA NA NA
"ENSG00000248187" 0.508933532527399 1.29368730508374 2.08242091590686 0.621241985806871 0.534440418273964 NA NA
"ENSG00000248195" 0 NA NA NA NA NA NA
"ENSG00000248196" 0.0109135640315278 0.645228970047121 8.1030458415403 0.0796279550510935 0.936533160891132 NA NA
"ENSG00000248199" 0.0109184814739803 0 8.1030458415403 0 1 NA NA
"ENSG00000248200" 0.0823596137639934 2.36622814640529 8.09136626817634 0.292438639900873 0.769951268397724 NA NA
"ENSG00000248203" 0 NA NA NA NA NA NA
"ENSG00000248206" 0.193680535249625 1.55491844011626 8.08655341330107 0.192284445627809 0.847519401650857 NA NA
"ENSG00000248209" 0.162252708238909 0.324561891809407 8.10304584146315 0.0400543077454442 0.968049829680952 NA NA
"ENSG00000248223" 0 NA NA NA NA NA NA
"ENSG00000248229" 0 NA NA NA NA NA NA
"ENSG00000248234" 0 NA NA NA NA NA NA
"ENSG00000248235" 0 NA NA NA NA NA NA
"ENSG00000248236" 0 NA NA NA NA NA NA
"ENSG00000248237" 0 NA NA NA NA NA NA
"ENSG00000248240" 0.0389856510351847 0.645195475169351 8.103045841534 0.0796238214354231 0.936536448600216 NA NA
"ENSG00000248242" 0 NA NA NA NA NA NA
"ENSG00000248245" 0.013068165174519 0 8.1030458415403 0 1 NA NA
"ENSG00000248249" 0.0112230312477958 0 8.1030458415403 0 1 NA NA
"ENSG00000248254" 0 NA NA NA NA NA NA
"ENSG00000248261" 0 NA NA NA NA NA NA
"ENSG00000248262" 0 NA NA NA NA NA NA
"ENSG00000248266" 0.0109135640315278 0.645228970047121 8.1030458415403 0.0796279550510935 0.936533160891132 NA NA
"ENSG00000248268" 0.11555132273028 0.963819235599669 8.09951117171446 0.118997210469388 0.905277565802107 NA NA
"ENSG00000248281" 0 NA NA NA NA NA NA
"ENSG00000248285" 0 NA NA NA NA NA NA
"ENSG00000248286" 0 NA NA NA NA NA NA
"ENSG00000248288" 0.171430987042039 -0.0323136315189107 8.10238318967186 -0.00398816382321945 0.996817914094921 NA NA
"ENSG00000248293" 0 NA NA NA NA NA NA
"ENSG00000248296" 0.0193536771439516 0.645212498303829 8.1030458415403 0.0796259222669264 0.936534777684503 NA NA
"ENSG00000248305" 0 NA NA NA NA NA NA
"ENSG00000248308" 0 NA NA NA NA NA NA
"ENSG00000248311" 0 NA NA NA NA NA NA
"ENSG00000248317" 0.00880495685168251 0 8.1030458415403 0 1 NA NA
"ENSG00000248318" 0.0117105097379052 0.6452269110285 8.1030458415403 0.0796277009468145 0.936533362995266 NA NA
"ENSG00000248322" 0 NA NA NA NA NA NA
"ENSG00000248335" 0 NA NA NA NA NA NA
"ENSG00000248337" 0 NA NA NA NA NA NA
"ENSG00000248343" 0 NA NA NA NA NA NA
"ENSG00000248346" 0 NA NA NA NA NA NA
"ENSG00000248347" 0 NA NA NA NA NA NA
"ENSG00000248349" 0 NA NA NA NA NA NA
"ENSG00000248350" 0.00880495685168251 0 8.1030458415403 0 1 NA NA
"ENSG00000248356" 0 NA NA NA NA NA NA
"ENSG00000248358" 0 NA NA NA NA NA NA
"ENSG00000248359" 0 NA NA NA NA NA NA
"ENSG00000248362" 0.121893347831791 0 8.10304584148439 0 1 NA NA
"ENSG00000248363" 0.0127985154158495 0 8.1030458415403 0 1 NA NA
"ENSG00000248367" 3.87049812158327 0.004804204125702 0.629011934898566 0.00763769947620585 0.993906056755749 NA NA
"ENSG00000248369" 0 NA NA NA NA NA NA
"ENSG00000248373" 0.0219806631310994 0 8.1030458415403 0 1 NA NA
"ENSG00000248375" 0.0455159171298885 0 8.10304584151526 0 1 NA NA
"ENSG00000248378" 0 NA NA NA NA NA NA
"ENSG00000248387" 0.0101711875132875 0 8.10304584154004 0 1 NA NA
"ENSG00000248393" 0 NA NA NA NA NA NA
"ENSG00000248399" 0 NA NA NA NA NA NA
"ENSG00000248401" 0 NA NA NA NA NA NA
"ENSG00000248406" 0 NA NA NA NA NA NA
"ENSG00000248416" 0 NA NA NA NA NA NA
"ENSG00000248417" 0 NA NA NA NA NA NA
"ENSG00000248419" 0 NA NA NA NA NA NA
"ENSG00000248422" 0 NA NA NA NA NA NA
"ENSG00000248423" 0 NA NA NA NA NA NA
"ENSG00000248425" 0 NA NA NA NA NA NA
"ENSG00000248426" 0 NA NA NA NA NA NA
"ENSG00000248428" 0 NA NA NA NA NA NA
"ENSG00000248431" 0.0990451603565664 0.0409209298121255 8.1021864605835 0.00505060331691977 0.99597021872304 NA NA
"ENSG00000248434" 0.105530042233183 0 8.10304584152187 0 1 NA NA
"ENSG00000248440" 0 NA NA NA NA NA NA
"ENSG00000248443" 0.0417854009794476 0 8.10304584153714 0 1 NA NA
"ENSG00000248447" 0 NA NA NA NA NA NA
"ENSG00000248452" 0 NA NA NA NA NA NA
"ENSG00000248458" 1.48473784245119 -0.319113618759847 1.05373840086241 -0.302839507887987 0.762012173364804 NA NA
"ENSG00000248466" 0 NA NA NA NA NA NA
"ENSG00000248468" 0.300466344809927 -0.00537311723482632 4.2373327740155 -0.00126804230901471 0.99898824889033 NA NA
"ENSG00000248469" 0 NA NA NA NA NA NA
"ENSG00000248471" 0 NA NA NA NA NA NA
"ENSG00000248475" 0.0171273340374829 0 8.10304584153868 0 1 NA NA
"ENSG00000248479" 0.0216723831700495 0 8.10304584153335 0 1 NA NA
"ENSG00000248480" 0 NA NA NA NA NA NA
"ENSG00000248482" 0 NA NA NA NA NA NA
"ENSG00000248484" 0 NA NA NA NA NA NA
"ENSG00000248490" 0 NA NA NA NA NA NA
"ENSG00000248491" 0.0152553158790369 0 8.1030458415403 0 1 NA NA
"ENSG00000248493" 0.0373830103537833 0.324741262694857 8.1030458415403 0.0400764439749395 0.968032181695465 NA NA
"ENSG00000248511" 0 NA NA NA NA NA NA
"ENSG00000248514" 0 NA NA NA NA NA NA
"ENSG00000248515" 0.0123199367350616 0 8.1030458415403 0 1 NA NA
"ENSG00000248516" 0.010468704978083 0 8.1030458415403 0 1 NA NA
"ENSG00000248518" 0 NA NA NA NA NA NA
"ENSG00000248521" 0 NA NA NA NA NA NA
"ENSG00000248525" 0 NA NA NA NA NA NA
"ENSG00000248529" 0.0112725434963834 0 8.1030458415347 0 1 NA NA
"ENSG00000248532" 0 NA NA NA NA NA NA
"ENSG00000248533" 0.00881101099143422 0 8.1030458415403 0 1 NA NA
"ENSG00000248537" 0 NA NA NA NA NA NA
"ENSG00000248540" 0.801591620701 -1.49530791497224 1.54493032057162 -0.967880489534946 0.333104059337882 NA NA
"ENSG00000248542" 0 NA NA NA NA NA NA
"ENSG00000248544" 0.667073487138526 -1.27747984637641 1.70800686288141 -0.747936014859622 0.454498752879049 NA NA
"ENSG00000248545" 0 NA NA NA NA NA NA
"ENSG00000248551" 0.00992447624296523 0 8.1030458415403 0 1 NA NA
"ENSG00000248552" 0 NA NA NA NA NA NA
"ENSG00000248559" 0.353938965129881 0.827671647705024 2.55680203638543 0.323713621909935 0.746154856928602 NA NA
"ENSG00000248560" 0 NA NA NA NA NA NA
"ENSG00000248564" 0 NA NA NA NA NA NA
"ENSG00000248567" 0 NA NA NA NA NA NA
"ENSG00000248569" 0.0973508693770249 0.317944117969562 8.10291199768647 0.039238253859889 0.968700434938357 NA NA
"ENSG00000248571" 0.014682632128395 1.90411510250149 8.10158524861895 0.235029940939778 0.814185494511346 NA NA
"ENSG00000248576" 0 NA NA NA NA NA NA
"ENSG00000248577" 0 NA NA NA NA NA NA
"ENSG00000248583" 0.046834407034297 0.645183672854489 8.1030458415403 0.0796223649071503 0.936537607063577 NA NA
"ENSG00000248585" 0.168324170120768 1.50531746508409 8.09578248113881 0.185938477051615 0.852493007989291 NA NA
"ENSG00000248586" 0 NA NA NA NA NA NA
"ENSG00000248588" 0.0233287303845176 0 8.10304584153491 0 1 NA NA
"ENSG00000248591" 0 NA NA NA NA NA NA
"ENSG00000248596" 0.238692324433094 1.32964561773995 7.04501277816395 0.188735728324183 0.850299947648164 NA NA
"ENSG00000248597" 0 NA NA NA NA NA NA
"ENSG00000248600" 0.0194286686687063 0 8.1030458415403 0 1 NA NA
"ENSG00000248601" 0 NA NA NA NA NA NA
"ENSG00000248605" 0.206161144204887 1.28673249241961 7.51438926894982 0.171235804583149 0.864038355259151 NA NA
"ENSG00000248607" 0 NA NA NA NA NA NA
"ENSG00000248608" 0.617276593243368 0.411787128573242 1.82639017545582 0.225465037047996 0.821617521547556 NA NA
"ENSG00000248611" 0 NA NA NA NA NA NA
"ENSG00000248613" 0 NA NA NA NA NA NA
"ENSG00000248621" 0 NA NA NA NA NA NA
"ENSG00000248624" 0 NA NA NA NA NA NA
"ENSG00000248625" 0 NA NA NA NA NA NA
"ENSG00000248627" 0 NA NA NA NA NA NA
"ENSG00000248629" 0 NA NA NA NA NA NA
"ENSG00000248634" 0.0351736420942078 0 8.10304584153612 0 1 NA NA
"ENSG00000248635" 0 NA NA NA NA NA NA
"ENSG00000248636" 0.241329425151664 1.1060327786075 8.09640422287592 0.136607900020909 0.891340731735131 NA NA
"ENSG00000248637" 0 NA NA NA NA NA NA
"ENSG00000248639" 0 NA NA NA NA NA NA
"ENSG00000248645" 0 NA NA NA NA NA NA
"ENSG00000248646" 0 NA NA NA NA NA NA
"ENSG00000248647" 0 NA NA NA NA NA NA
"ENSG00000248648" 0 NA NA NA NA NA NA
"ENSG00000248652" 0 NA NA NA NA NA NA
"ENSG00000248656" 0.0668480297772701 0 8.1030458415139 0 1 NA NA
"ENSG00000248664" 0.177142538930903 0.32456870248848 8.10304584147011 0.0400551482539304 0.968049159589964 NA NA
"ENSG00000248667" 0 NA NA NA NA NA NA
"ENSG00000248676" 0 NA NA NA NA NA NA
"ENSG00000248687" 0 NA NA NA NA NA NA
"ENSG00000248694" 0 NA NA NA NA NA NA
"ENSG00000248696" 0 NA NA NA NA NA NA
"ENSG00000248699" 0 NA NA NA NA NA NA
"ENSG00000248701" 0 NA NA NA NA NA NA
"ENSG00000248702" 0.0529503420649075 0.324720672914319 8.1030458415403 0.0400739029822141 0.968034207486946 NA NA
"ENSG00000248705" 0 NA NA NA NA NA NA
"ENSG00000248709" 0 NA NA NA NA NA NA
"ENSG00000248715" 0 NA NA NA NA NA NA
"ENSG00000248716" 0.00894641472455145 0 8.10304584153714 0 1 NA NA
"ENSG00000248725" 0 NA NA NA NA NA NA
"ENSG00000248733" 0 NA NA NA NA NA NA
"ENSG00000248734" 0.127627623033945 -0.0258199999759032 8.10249017813995 -0.00318667464054003 0.997457405807308 NA NA
"ENSG00000248736" 0.84326258002077 -1.92246774941065 2.64247275062361 -0.727526045048887 0.466903766290127 NA NA
"ENSG00000248738" 0 NA NA NA NA NA NA
"ENSG00000248739" 0 NA NA NA NA NA NA
"ENSG00000248744" 0 NA NA NA NA NA NA
"ENSG00000248747" 0 NA NA NA NA NA NA
"ENSG00000248749" 0.00888992521533467 0 8.1030458415403 0 1 NA NA
"ENSG00000248750" 0.0247300866988652 0 8.1030458415403 0 1 NA NA
"ENSG00000248751" 0.390974616040402 -1.03612764986436 8.09443529837723 -0.128004933225185 0.898145069011577 NA NA
"ENSG00000248752" 0.0460315869989241 0 8.10304584153717 0 1 NA NA
"ENSG00000248753" 0 NA NA NA NA NA NA
"ENSG00000248755" 0.00843519566997121 0.645228970047121 8.1030458415403 0.0796279550510934 0.936533160891132 NA NA
"ENSG00000248758" 0 NA NA NA NA NA NA
"ENSG00000248762" 0.012284013421823 0 8.1030458415403 0 1 NA NA
"ENSG00000248763" 0.0123199367350616 0 8.1030458415403 0 1 NA NA
"ENSG00000248764" 0 NA NA NA NA NA NA
"ENSG00000248766" 0.0371238299976828 1.91394968468174 8.1022114905576 0.236225589385352 0.813257623878589 NA NA
"ENSG00000248769" 0 NA NA NA NA NA NA
"ENSG00000248770" 0 NA NA NA NA NA NA
"ENSG00000248772" 0 NA NA NA NA NA NA
"ENSG00000248773" 0.0499840544141898 0 8.1030458415288 0 1 NA NA
"ENSG00000248774" 0.0892060312983183 -0.253054563488891 8.10048830836557 -0.0312394208664625 0.975078601939416 NA NA
"ENSG00000248775" 0 NA NA NA NA NA NA
"ENSG00000248777" 0 NA NA NA NA NA NA
"ENSG00000248778" 0.083992739614797 0.645138483954289 8.10304584150455 0.0796167881279691 0.936542042608207 NA NA
"ENSG00000248779" 0 NA NA NA NA NA NA
"ENSG00000248783" 0 NA NA NA NA NA NA
"ENSG00000248787" 1.28053536844542 -1.0518035111864 1.40570023557598 -0.748241683800692 0.454314392429413 NA NA
"ENSG00000248790" 0.0371175761752036 0 8.10304584153991 0 1 NA NA
"ENSG00000248791" 0.258854408610325 1.10089084733976 4.84614258740561 0.227168480391149 0.820292736002584 NA NA
"ENSG00000248794" 0.18664151605964 0.324631610346157 8.10304584147462 0.0400629117367895 0.968042970194986 NA NA
"ENSG00000248795" 0.0126043354413591 0.645228970047124 8.1030458415403 0.0796279550510939 0.936533160891132 NA NA
"ENSG00000248799" 0 NA NA NA NA NA NA
"ENSG00000248802" 0.10639002586889 0.645096785213147 8.10304584151355 0.0796116420702183 0.936546135576177 NA NA
"ENSG00000248803" 0.0421146838964813 0 8.10304584153687 0 1 NA NA
"ENSG00000248813" 0 NA NA NA NA NA NA
"ENSG00000248816" 0 NA NA NA NA NA NA
"ENSG00000248821" 0 NA NA NA NA NA NA
"ENSG00000248824" 0 NA NA NA NA NA NA
"ENSG00000248827" 0 NA NA NA NA NA NA
"ENSG00000248831" 0 NA NA NA NA NA NA
"ENSG00000248837" 0.0786975662514711 0 8.10304584151919 0 1 NA NA
"ENSG00000248839" 0 NA NA NA NA NA NA
"ENSG00000248840" 0.753130175000801 -0.566060342035569 1.81193895958297 -0.312405856191675 0.75473210034022 NA NA
"ENSG00000248842" 0 NA NA NA NA NA NA
"ENSG00000248847" 0 NA NA NA NA NA NA
"ENSG00000248851" 0.0327172919044896 0.645196839991019 8.10304584153717 0.0796239898685582 0.936536314635358 NA NA
"ENSG00000248853" 0.155426509542385 0 8.10304584143376 0 1 NA NA
"ENSG00000248863" 0.291621142273556 0.324553604923293 5.72976434891313 0.0566434472972449 0.954829224144205 NA NA
"ENSG00000248867" 0 NA NA NA NA NA NA
"ENSG00000248870" 0 NA NA NA NA NA NA
"ENSG00000248876" 0 NA NA NA NA NA NA
"ENSG00000248878" 0 NA NA NA NA NA NA
"ENSG00000248881" 0.0432285777408842 0 8.10304584152374 0 1 NA NA
"ENSG00000248884" 0.0799953510262237 0.324673316703064 8.1030458415403 0.0400680587339918 0.968038866780195 NA NA
"ENSG00000248891" 0 NA NA NA NA NA NA
"ENSG00000248895" 0 NA NA NA NA NA NA
"ENSG00000248896" 0.0240371202886675 0.64521249830383 8.1030458415403 0.0796259222669265 0.936534777684503 NA NA
"ENSG00000248911" 0 NA NA NA NA NA NA
"ENSG00000248912" 0 NA NA NA NA NA NA
"ENSG00000248918" 0 NA NA NA NA NA NA
"ENSG00000248921" 0 NA NA NA NA NA NA
"ENSG00000248924" 0 NA NA NA NA NA NA
"ENSG00000248926" 0 NA NA NA NA NA NA
"ENSG00000248927" 0.379680637311214 -0.327477869101143 3.97674053325761 -0.0823483117297783 0.934369737639819 NA NA
"ENSG00000248928" 0.0136372806150015 0.6452269110285 8.1030458415403 0.0796277009468145 0.936533362995266 NA NA
"ENSG00000248935" 0 NA NA NA NA NA NA
"ENSG00000248936" 0.0951641036662762 0 8.10304584148943 0 1 NA NA
"ENSG00000248939" 0 NA NA NA NA NA NA
"ENSG00000248943" 0 NA NA NA NA NA NA
"ENSG00000248949" 0 NA NA NA NA NA NA
"ENSG00000248954" 0.652245543641943 -1.13315550384577 2.07525652773993 -0.546031533306313 0.585044261627016 NA NA
"ENSG00000248955" 0 NA NA NA NA NA NA
"ENSG00000248962" 0 NA NA NA NA NA NA
"ENSG00000248964" 0.199476699284384 0 6.74067692694355 0 1 NA NA
"ENSG00000248965" 0 NA NA NA NA NA NA
"ENSG00000248967" 0 NA NA NA NA NA NA
"ENSG00000248968" 0.177854920985049 1.16186024643633 7.0797861961677 0.164109510406578 0.869644935098335 NA NA
"ENSG00000248969" 0 NA NA NA NA NA NA
"ENSG00000248973" 0.0109135640315278 0.645228970047121 8.1030458415403 0.0796279550510935 0.936533160891132 NA NA
"ENSG00000248975" 0.0491318112306929 0 8.1030458415151 0 1 NA NA
"ENSG00000248977" 0 NA NA NA NA NA NA
"ENSG00000248978" 0 NA NA NA NA NA NA
"ENSG00000248984" 0 NA NA NA NA NA NA
"ENSG00000248991" 0.0210712772733167 0.645212783964538 8.1030458415395 0.0796259575204321 0.936534749645304 NA NA
"ENSG00000248993" 0 NA NA NA NA NA NA
"ENSG00000248994" 0.11784467960006 0.324631868123658 8.10304584151152 0.0400629435490275 0.968042944832855 NA NA
"ENSG00000249000" 0 NA NA NA NA NA NA
"ENSG00000249001" 0 NA NA NA NA NA NA
"ENSG00000249002" 0 NA NA NA NA NA NA
"ENSG00000249006" 0.0109184814739803 0 8.1030458415403 0 1 NA NA
"ENSG00000249007" 0.0106008753310464 0 8.10304584153717 0 1 NA NA
"ENSG00000249008" 0 NA NA NA NA NA NA
"ENSG00000249012" 0 NA NA NA NA NA NA
"ENSG00000249016" 0 NA NA NA NA NA NA
"ENSG00000249017" 0 NA NA NA NA NA NA
"ENSG00000249019" 0 NA NA NA NA NA NA
"ENSG00000249021" 0.0205837987832074 0 8.10304584153831 0 1 NA NA
"ENSG00000249022" 0.0278638643386775 0.645212498303829 8.1030458415403 0.0796259222669264 0.936534777684503 NA NA
"ENSG00000249023" 0 NA NA NA NA NA NA
"ENSG00000249028" 0.010468704978083 0 8.1030458415403 0 1 NA NA
"ENSG00000249036" 0 NA NA NA NA NA NA
"ENSG00000249041" 0 NA NA NA NA NA NA
"ENSG00000249049" 0 NA NA NA NA NA NA
"ENSG00000249050" 0.121359726951333 0 8.10304584149421 0 1 NA NA
"ENSG00000249051" 0 NA NA NA NA NA NA
"ENSG00000249052" 0 NA NA NA NA NA NA
"ENSG00000249053" 0 NA NA NA NA NA NA
"ENSG00000249056" 0 NA NA NA NA NA NA
"ENSG00000249061" 0 NA NA NA NA NA NA
"ENSG00000249068" 0.0232052107724055 0.64521328903866 8.10304584153767 0.0796260198518415 0.936534700069447 NA NA
"ENSG00000249072" 0.0101711875132875 0 8.10304584154004 0 1 NA NA
"ENSG00000249079" 0 NA NA NA NA NA NA
"ENSG00000249084" 0 NA NA NA NA NA NA
"ENSG00000249086" 0 NA NA NA NA NA NA
"ENSG00000249091" 0 NA NA NA NA NA NA
"ENSG00000249094" 0.0295998561819939 0 8.10304584152873 0 1 NA NA
"ENSG00000249099" 0 NA NA NA NA NA NA
"ENSG00000249100" 0 NA NA NA NA NA NA
"ENSG00000249101" 0 NA NA NA NA NA NA
"ENSG00000249102" 0.867647897958121 0.778686844056743 1.41229211433941 0.551363868813334 0.581384263779279 NA NA
"ENSG00000249105" 0 NA NA NA NA NA NA
"ENSG00000249109" 0.031230951069003 0.324739203676232 8.1030458415403 0.0400761898706601 0.968032384278596 NA NA
"ENSG00000249111" 0.0312248282458469 0.645210439285208 8.1030458415403 0.0796256681626474 0.93653497978867 NA NA
"ENSG00000249112" 0 NA NA NA NA NA NA
"ENSG00000249114" 0 NA NA NA NA NA NA
"ENSG00000249122" 0 NA NA NA NA NA NA
"ENSG00000249125" 0.0139298105332532 0.6452269110285 8.1030458415403 0.0796277009468145 0.936533362995266 NA NA
"ENSG00000249135" 0 NA NA NA NA NA NA
"ENSG00000249138" 0 NA NA NA NA NA NA
"ENSG00000249141" 3.45998268830574 -1.45080908880388 1.08183097643061 -1.34106817091767 0.179898320245865 NA NA
"ENSG00000249148" 0 NA NA NA NA NA NA
"ENSG00000249149" 0 NA NA NA NA NA NA
"ENSG00000249150" 0.00894641472455145 0 8.10304584153714 0 1 NA NA
"ENSG00000249153" 0 NA NA NA NA NA NA
"ENSG00000249157" 0 NA NA NA NA NA NA
"ENSG00000249159" 0 NA NA NA NA NA NA
"ENSG00000249166" 0.010399839673666 0 8.1030458415403 0 1 NA NA
"ENSG00000249169" 0.0109135640315278 0.645228970047121 8.1030458415403 0.0796279550510935 0.936533160891132 NA NA
"ENSG00000249170" 0 NA NA NA NA NA NA
"ENSG00000249171" 0 NA NA NA NA NA NA
"ENSG00000249174" 0.126035427270524 1.35698818945651 8.09904264639027 0.167549209048963 0.866937931490941 NA NA
"ENSG00000249175" 0.183460095255707 0.00411678486368781 8.10304584146185 0.000508054001450041 0.999594631573628 NA NA
"ENSG00000249176" 0 NA NA NA NA NA NA
"ENSG00000249180" 0.0123199367350616 0 8.1030458415403 0 1 NA NA
"ENSG00000249184" 0.0505279423879398 1.85658068408273 8.09829713558157 0.229255688325568 0.818670191895507 NA NA
"ENSG00000249186" 0 NA NA NA NA NA NA
"ENSG00000249189" 0 NA NA NA NA NA NA
"ENSG00000249198" 0 NA NA NA NA NA NA
"ENSG00000249199" 0 NA NA NA NA NA NA
"ENSG00000249200" 0 NA NA NA NA NA NA
"ENSG00000249207" 0.187195126978678 0.00411922861770402 8.10304584145601 0.000508355586072293 0.999594390943945 NA NA
"ENSG00000249209" 1.89219079987698 0.640525806390714 1.24228355186382 0.515603547539306 0.606131332095706 NA NA
"ENSG00000249213" 0 NA NA NA NA NA NA
"ENSG00000249216" 0 NA NA NA NA NA NA
"ENSG00000249219" 0 NA NA NA NA NA NA
"ENSG00000249225" 0 NA NA NA NA NA NA
"ENSG00000249228" 0.0646473334641091 0 8.10304584151968 0 1 NA NA
"ENSG00000249234" 0 NA NA NA NA NA NA
"ENSG00000249235" 0 NA NA NA NA NA NA
"ENSG00000249236" 0 NA NA NA NA NA NA
"ENSG00000249237" 0 NA NA NA NA NA NA
"ENSG00000249240" 0 NA NA NA NA NA NA
"ENSG00000249244" 0 NA NA NA NA NA NA
"ENSG00000249257" 0 NA NA NA NA NA NA
"ENSG00000249258" 0.282303225959628 2.92093680365813 5.79376006108421 0.504152186639141 0.614154436767176 NA NA
"ENSG00000249259" 0.0194286686687063 0 8.1030458415403 0 1 NA NA
"ENSG00000249261" 0.0284573125315881 0 8.10304584152739 0 1 NA NA
"ENSG00000249262" 0 NA NA NA NA NA NA
"ENSG00000249269" 0 NA NA NA NA NA NA
"ENSG00000249275" 0.0590330481733861 -0.0128645091455316 8.10271588888369 -0.001587678665024 0.998733216237863 NA NA
"ENSG00000249276" 0 NA NA NA NA NA NA
"ENSG00000249278" 0 NA NA NA NA NA NA
"ENSG00000249282" 0 NA NA NA NA NA NA
"ENSG00000249284" 0.0305102692888916 0 8.1030458415403 0 1 NA NA
"ENSG00000249285" 0.00992447624296523 0 8.1030458415403 0 1 NA NA
"ENSG00000249287" 0 NA NA NA NA NA NA
"ENSG00000249289" 0 NA NA NA NA NA NA
"ENSG00000249290" 0 NA NA NA NA NA NA
"ENSG00000249293" 0 NA NA NA NA NA NA
"ENSG00000249295" 0 NA NA NA NA NA NA
"ENSG00000249301" 0 NA NA NA NA NA NA
"ENSG00000249304" 0.540394273315729 -0.222719392843738 2.12294632201591 -0.104910515416258 0.916446814921197 NA NA
"ENSG00000249305" 0 NA NA NA NA NA NA
"ENSG00000249309" 0 NA NA NA NA NA NA
"ENSG00000249316" 0.00843519566997121 0.645228970047121 8.1030458415403 0.0796279550510934 0.936533160891132 NA NA
"ENSG00000249317" 0 NA NA NA NA NA NA
"ENSG00000249318" 0 NA NA NA NA NA NA
"ENSG00000249319" 0.030234208604557 0 8.10304584152037 0 1 NA NA
"ENSG00000249320" 0.0113111133755411 0 8.1030458415403 0 1 NA NA
"ENSG00000249328" 0.263585414666872 1.73966779269401 3.99173870675984 0.435817051288443 0.662969471435135 NA NA
"ENSG00000249330" 3.24454327194038 -0.737396938387336 0.958575133362188 -0.769263579580796 0.441736853389626 NA NA
"ENSG00000249333" 0 NA NA NA NA NA NA
"ENSG00000249334" 0 NA NA NA NA NA NA
"ENSG00000249335" 0.0475871522819592 0.645183672854489 8.1030458415403 0.0796223649071504 0.936537607063577 NA NA
"ENSG00000249341" 0.0939131493552069 0 8.10304584150842 0 1 NA NA
"ENSG00000249349" 0.332846872094964 1.19437218671489 3.26205456140798 0.366141082017761 0.714259803702551 NA NA
"ENSG00000249351" 0 NA NA NA NA NA NA
"ENSG00000249359" 1.10951804584348 0.108325216606578 1.11985077219554 0.0967318318620256 0.922939360190058 NA NA
"ENSG00000249368" 0 NA NA NA NA NA NA
"ENSG00000249373" 0 NA NA NA NA NA NA
"ENSG00000249380" 0 NA NA NA NA NA NA
"ENSG00000249388" 0.130235786347073 -0.0365724571191155 8.10202080895116 -0.00451399200045377 0.996398367706472 NA NA
"ENSG00000249392" 0 NA NA NA NA NA NA
"ENSG00000249403" 0 NA NA NA NA NA NA
"ENSG00000249404" 0 NA NA NA NA NA NA
"ENSG00000249405" 0 NA NA NA NA NA NA
"ENSG00000249406" 1.04139466753085 1.42104934085523 1.19887579252604 1.18531823706364 0.235891645545751 NA NA
"ENSG00000249409" 0.0341641042402589 0 8.10304584153381 0 1 NA NA
"ENSG00000249411" 0 NA NA NA NA NA NA
"ENSG00000249412" 0 NA NA NA NA NA NA
"ENSG00000249413" 0.126543484078768 1.6358324231656 8.10133015565773 0.201921461258208 0.839978123982648 NA NA
"ENSG00000249416" 0 NA NA NA NA NA NA
"ENSG00000249417" 0 NA NA NA NA NA NA
"ENSG00000249418" 0 NA NA NA NA NA NA
"ENSG00000249419" 0.00881101099143422 0 8.1030458415403 0 1 NA NA
"ENSG00000249426" 0.0083034808044931 0 8.1030458415403 0 1 NA NA
"ENSG00000249429" 0 NA NA NA NA NA NA
"ENSG00000249433" 0 NA NA NA NA NA NA
"ENSG00000249435" 0 NA NA NA NA NA NA
"ENSG00000249441" 0 NA NA NA NA NA NA
"ENSG00000249444" 0 NA NA NA NA NA NA
"ENSG00000249451" 0 NA NA NA NA NA NA
"ENSG00000249452" 0 NA NA NA NA NA NA
"ENSG00000249453" 0 NA NA NA NA NA NA
"ENSG00000249456" 0.0921120634610404 0.645121955084646 8.10304584149688 0.0796147482938924 0.93654366501023 NA NA
"ENSG00000249458" 0 NA NA NA NA NA NA
"ENSG00000249463" 0.0451987808954977 0 8.10304584153144 0 1 NA NA
"ENSG00000249472" 0 NA NA NA NA NA NA
"ENSG00000249474" 0 NA NA NA NA NA NA
"ENSG00000249476" 1.07738081534159 -1.40036369295503 1.32172941943379 -1.05949347299459 0.289375100216038 NA NA
"ENSG00000249478" 0.0397421061722055 0.645196026560538 8.1030458415403 0.0796238894827593 0.936536394478135 NA NA
"ENSG00000249479" 0 NA NA NA NA NA NA
"ENSG00000249483" 0.485810089704339 -0.51536226706721 1.84030230514713 -0.280042178736502 0.779445145022067 NA NA
"ENSG00000249486" 0 NA NA NA NA NA NA
"ENSG00000249492" 0.17898399560973 -0.438876478952272 8.10076297707365 -0.0541771781490653 0.956794003173533 NA NA
"ENSG00000249495" 0 NA NA NA NA NA NA
"ENSG00000249513" 0 NA NA NA NA NA NA
"ENSG00000249518" 0 NA NA NA NA NA NA
"ENSG00000249520" 0 NA NA NA NA NA NA
"ENSG00000249522" 0 NA NA NA NA NA NA
"ENSG00000249525" 0 NA NA NA NA NA NA
"ENSG00000249526" 0 NA NA NA NA NA NA
"ENSG00000249531" 0 NA NA NA NA NA NA
"ENSG00000249541" 0 NA NA NA NA NA NA
"ENSG00000249547" 0.0109135640315278 0.645228970047121 8.1030458415403 0.0796279550510935 0.936533160891132 NA NA
"ENSG00000249562" 0.0609143265336332 0.645196026560537 8.1030458415403 0.0796238894827593 0.936536394478135 NA NA
"ENSG00000249564" 0 NA NA NA NA NA NA
"ENSG00000249568" 0 NA NA NA NA NA NA
"ENSG00000249574" 0.512535798399947 -0.0973841058109223 1.79428662354406 -0.0542745537602961 0.956716422821014 NA NA
"ENSG00000249577" 0 NA NA NA NA NA NA
"ENSG00000249579" 0 NA NA NA NA NA NA
"ENSG00000249588" 0 NA NA NA NA NA NA
"ENSG00000249590" 1.67854098359199 0.645107831253417 3.19613435488734 0.201840022859789 0.840041791698394 NA NA
"ENSG00000249593" 0.354039409487174 -0.75548423021483 3.43014252239118 -0.220248641356212 0.825677516244311 NA NA
"ENSG00000249600" 0.0205262291992615 0 8.1030458415403 0 1 NA NA
"ENSG00000249602" 0.0547467547775455 0 8.10304584152714 0 1 NA NA
"ENSG00000249604" 0.324095119924846 -0.00958207886332044 3.33575625188213 -0.0028725356829996 0.997708051280167 NA NA
"ENSG00000249605" 0 NA NA NA NA NA NA
"ENSG00000249609" 0.0328580172286663 0.645198085579159 8.1030458415403 0.0796241435870384 0.936536192373939 NA NA
"ENSG00000249617" 0.282459705213558 -0.747906193962944 4.31536880648961 -0.173312230657601 0.862406010494818 NA NA
"ENSG00000249621" 0 NA NA NA NA NA NA
"ENSG00000249627" 0 NA NA NA NA NA NA
"ENSG00000249631" 0.0962193182318669 0.00421690849718871 8.10304584151242 0.000520410297518647 0.999584772677069 NA NA
"ENSG00000249635" 0.675723197089009 0.852746745494934 1.51733892964461 0.562001494085877 0.574115001149493 NA NA
"ENSG00000249638" 0 NA NA NA NA NA NA
"ENSG00000249639" 0 NA NA NA NA NA NA
"ENSG00000249642" 0.0579348934470708 0.645165452795181 8.10304584153931 0.0796201163626418 0.936539395464708 NA NA
"ENSG00000249655" 0.0101711875132875 0 8.10304584154004 0 1 NA NA
"ENSG00000249658" 0 NA NA NA NA NA NA
"ENSG00000249664" 0.0516345249500675 0 8.10304584152371 0 1 NA NA
"ENSG00000249675" 0.00894641472455145 0 8.10304584153714 0 1 NA NA
"ENSG00000249678" 0 NA NA NA NA NA NA
"ENSG00000249679" 3.70382185150164 0.502284360078509 0.622373367518225 0.807046680164701 0.419639589650619 NA NA
"ENSG00000249684" 0.728415157467932 -1.04778234465322 1.67498829752542 -0.625546068710561 0.531612722393508 NA NA
"ENSG00000249685" 0.179203479136419 0.324585756357054 8.10304584147424 0.0400572528783818 0.968047481689243 NA NA
"ENSG00000249686" 0 NA NA NA NA NA NA
"ENSG00000249688" 0 NA NA NA NA NA NA
"ENSG00000249689" 0 NA NA NA NA NA NA
"ENSG00000249690" 0.0740757136346963 0 8.10304584152331 0 1 NA NA
"ENSG00000249692" 0.00981666663675529 0 8.1030458415403 0 1 NA NA
"ENSG00000249695" 0.0111582819844231 0 8.1030458415403 0 1 NA NA
"ENSG00000249697" 0 NA NA NA NA NA NA
"ENSG00000249706" 0 NA NA NA NA NA NA
"ENSG00000249708" 0 NA NA NA NA NA NA
"ENSG00000249713" 0.0255611112147751 0.645212498303829 8.1030458415403 0.0796259222669264 0.936534777684503 NA NA
"ENSG00000249721" 0.591745682040924 -1.66698824520211 1.73252922810902 -0.962170345040329 0.335964042835823 NA NA
"ENSG00000249722" 0.0206398924913705 0 8.10304584153923 0 1 NA NA
"ENSG00000249725" 0.0083034808044931 0 8.1030458415403 0 1 NA NA
"ENSG00000249727" 0 NA NA NA NA NA NA
"ENSG00000249729" 0 NA NA NA NA NA NA
"ENSG00000249735" 0.0126043354413591 0.645228970047124 8.1030458415403 0.0796279550510939 0.936533160891132 NA NA
"ENSG00000249737" 0 NA NA NA NA NA NA
"ENSG00000249738" 0.45298428814406 0.00402645584909622 2.13276543648682 0.00188790374234907 0.998493671646502 NA NA
"ENSG00000249741" 0.0606276039190927 0.645163414996964 8.10304584153923 0.0796198648771818 0.936539595486066 NA NA
"ENSG00000249742" 0.0109135640315278 0.645228970047121 8.1030458415403 0.0796279550510935 0.936533160891132 NA NA
"ENSG00000249743" 0.31977554415412 1.26518158567232 4.16609574686353 0.303685191734927 0.761367740803113 NA NA
"ENSG00000249746" 0 NA NA NA NA NA NA
"ENSG00000249752" 0 NA NA NA NA NA NA
"ENSG00000249753" 0 NA NA NA NA NA NA
"ENSG00000249755" 0 NA NA NA NA NA NA
"ENSG00000249761" 0 NA NA NA NA NA NA
"ENSG00000249763" 0 NA NA NA NA NA NA
"ENSG00000249764" 0 NA NA NA NA NA NA
"ENSG00000249766" 0.0300624510509469 0 8.10304584153555 0 1 NA NA
"ENSG00000249771" 0.0840137450812374 0.0839955601748817 8.10248744097992 0.0103666387373904 0.991728767151985 NA NA
"ENSG00000249772" 0.037532503188643 0 8.10304584151628 0 1 NA NA
"ENSG00000249773" 2.30598364888517 -1.65798957298454 3.07713405109051 -0.538809666870693 0.590018192703282 NA NA
"ENSG00000249774" 0 NA NA NA NA NA NA
"ENSG00000249776" 0.0305159099008897 0 8.1030458415403 0 1 NA NA
"ENSG00000249779" 0.0684021069847285 0.645148532612906 8.10304584152862 0.0796180282365526 0.93654105627582 NA NA
"ENSG00000249780" 0.0636748391660392 1.88583408321919 8.10038315944998 0.232808009954339 0.815910492769028 NA NA
"ENSG00000249782" 0 NA NA NA NA NA NA
"ENSG00000249787" 0.0245141260842661 0 8.1030458415403 0 1 NA NA
"ENSG00000249791" 0 NA NA NA NA NA NA
"ENSG00000249792" 0 NA NA NA NA NA NA
"ENSG00000249795" 0 NA NA NA NA NA NA
"ENSG00000249803" 0.0102248976740533 0 8.1030458415403 0 1 NA NA
"ENSG00000249806" 0 NA NA NA NA NA NA
"ENSG00000249807" 1.0501023471781 -1.38658470467179 1.46777663725654 -0.944683727398395 0.344820367133081 NA NA
"ENSG00000249818" 0 NA NA NA NA NA NA
"ENSG00000249819" 0 NA NA NA NA NA NA
"ENSG00000249828" 0 NA NA NA NA NA NA
"ENSG00000249829" 0 NA NA NA NA NA NA
"ENSG00000249831" 0 NA NA NA NA NA NA
"ENSG00000249837" 0 NA NA NA NA NA NA
"ENSG00000249839" 0.0178689841460039 0.6452269110285 8.1030458415403 0.0796277009468145 0.936533362995266 NA NA
"ENSG00000249842" 0 NA NA NA NA NA NA
"ENSG00000249843" 0 NA NA NA NA NA NA
"ENSG00000249847" 0 NA NA NA NA NA NA
"ENSG00000249848" 0 NA NA NA NA NA NA
"ENSG00000249849" 0.11253721010411 0 8.10304584148247 0 1 NA NA
"ENSG00000249852" 0.0147097758718083 0 8.1030458415403 0 1 NA NA
"ENSG00000249856" 0.0644918433084631 0.64515096950244 8.10304584153963 0.0796183289739179 0.936540817081455 NA NA
"ENSG00000249857" 0.0294195517436167 0 8.10304584151508 0 1 NA NA
"ENSG00000249863" 0.21595550729744 0.644980394264531 8.1030458413863 0.0795972782197892 0.936557560015668 NA NA
"ENSG00000249865" 0 NA NA NA NA NA NA
"ENSG00000249868" 0 NA NA NA NA NA NA
"ENSG00000249870" 0 NA NA NA NA NA NA
"ENSG00000249875" 0 NA NA NA NA NA NA
"ENSG00000249876" 0.121751902486028 1.69085613461729 8.09834688738428 0.208790282526837 0.83461195757919 NA NA
"ENSG00000249877" 0 NA NA NA NA NA NA
"ENSG00000249878" 0 NA NA NA NA NA NA
"ENSG00000249881" 0 NA NA NA NA NA NA
"ENSG00000249883" 0 NA NA NA NA NA NA
"ENSG00000249887" 0 NA NA NA NA NA NA
"ENSG00000249888" 0.0499314973363469 0.324724790951565 8.1030458415403 0.0400744111907725 0.968033802320651 NA NA
"ENSG00000249890" 0.0117105097379052 0.6452269110285 8.1030458415403 0.0796277009468145 0.936533362995266 NA NA
"ENSG00000249892" 0.159415850351253 0.302667678672844 8.10262886905097 0.0373542566942591 0.970202545063722 NA NA
"ENSG00000249894" 0.318079377135445 -0.37793931050143 5.09768428524804 -0.0741394110253417 0.940899456071895 NA NA
"ENSG00000249901" 0 NA NA NA NA NA NA
"ENSG00000249904" 0 NA NA NA NA NA NA
"ENSG00000249916" 0 NA NA NA NA NA NA
"ENSG00000249924" 0 NA NA NA NA NA NA
"ENSG00000249926" 0.00986299089135307 0 8.10304584153879 0 1 NA NA
"ENSG00000249927" 0 NA NA NA NA NA NA
"ENSG00000249930" 0.0102248976740533 0 8.1030458415403 0 1 NA NA
"ENSG00000249941" 0 NA NA NA NA NA NA
"ENSG00000249942" 0 NA NA NA NA NA NA
"ENSG00000249943" 0 NA NA NA NA NA NA
"ENSG00000249944" 0 NA NA NA NA NA NA
"ENSG00000249945" 0.00881101099143422 0 8.1030458415403 0 1 NA NA
"ENSG00000249950" 0 NA NA NA NA NA NA
"ENSG00000249951" 0 NA NA NA NA NA NA
"ENSG00000249955" 0 NA NA NA NA NA NA
"ENSG00000249959" 0.0117105097379052 0.6452269110285 8.1030458415403 0.0796277009468145 0.936533362995266 NA NA
"ENSG00000249960" 0 NA NA NA NA NA NA
"ENSG00000249966" 0 NA NA NA NA NA NA
"ENSG00000249967" 0 NA NA NA NA NA NA
"ENSG00000249970" 0 NA NA NA NA NA NA
"ENSG00000249971" 0 NA NA NA NA NA NA
"ENSG00000249976" 0 NA NA NA NA NA NA
"ENSG00000249977" 0 NA NA NA NA NA NA
"ENSG00000249981" 0 NA NA NA NA NA NA
"ENSG00000249982" 0.013355844099843 0 8.1030458415403 0 1 NA NA
"ENSG00000249984" 0.142839346608104 1.56229408654334 8.10017967577721 0.192871534839557 0.847059578353376 NA NA
"ENSG00000249985" 0 NA NA NA NA NA NA
"ENSG00000249988" 0 NA NA NA NA NA NA
"ENSG00000249994" 0.0373790805221054 0.645187209604714 8.10304584153105 0.079622801378945 0.936537259911645 NA NA
"ENSG00000249998" 0 NA NA NA NA NA NA
"ENSG00000250001" 0 NA NA NA NA NA NA
"ENSG00000250006" 0 NA NA NA NA NA NA
"ENSG00000250015" 0 NA NA NA NA NA NA
"ENSG00000250017" 0.180609178467608 0.0323429661692629 8.1023983965182 0.00399177682785402 0.996815031357252 NA NA
"ENSG00000250024" 0.0144143174891462 0 8.1030458415403 0 1 NA NA
"ENSG00000250025" 0 NA NA NA NA NA NA
"ENSG00000250027" 0 NA NA NA NA NA NA
"ENSG00000250030" 0 NA NA NA NA NA NA
"ENSG00000250032" 0 NA NA NA NA NA NA
"ENSG00000250034" 0 NA NA NA NA NA NA
"ENSG00000250037" 0 NA NA NA NA NA NA
"ENSG00000250038" 0.0716207649190345 0.324705400907173 8.10304584153618 0.040072018257966 0.968035710072383 NA NA
"ENSG00000250039" 0.0226145676038172 0 8.10304584153815 0 1 NA NA
"ENSG00000250041" 0.0487065487201892 0.645171679252017 8.10304584153357 0.0796208847721282 0.936538784302923 NA NA
"ENSG00000250043" 0.163220777961782 0.324596046928496 8.1030458415173 0.0400585228415437 0.968046469217892 NA NA
"ENSG00000250046" 0.0724860350584649 0 8.10304584151783 0 1 NA NA
"ENSG00000250049" 0.749867252069003 -3.07164397585341 2.39154447459596 -1.28437668982608 0.199010185034842 NA NA
"ENSG00000250057" 0.0234782187194847 0 8.1030458415403 0 1 NA NA
"ENSG00000250060" 0.015427605311482 0.6452269110285 8.1030458415403 0.0796277009468145 0.936533362995266 NA NA
"ENSG00000250064" 0 NA NA NA NA NA NA
"ENSG00000250066" 0 NA NA NA NA NA NA
"ENSG00000250068" 0 NA NA NA NA NA NA
"ENSG00000250069" 0.895851149817628 0.0922482484198595 1.35825762782971 0.0679166061944065 0.945852019444441 NA NA
"ENSG00000250074" 0 NA NA NA NA NA NA
"ENSG00000250075" 0.48118642716603 -0.81595669301334 2.3107003398806 -0.353120947329546 0.72399776950035 NA NA
"ENSG00000250078" 0 NA NA NA NA NA NA
"ENSG00000250079" 0 NA NA NA NA NA NA
"ENSG00000250080" 0 NA NA NA NA NA NA
"ENSG00000250081" 0.319065331303478 1.41333945282719 2.8130467659857 0.502423020447707 0.615369989224024 NA NA
"ENSG00000250082" 0 NA NA NA NA NA NA
"ENSG00000250084" 0 NA NA NA NA NA NA
"ENSG00000250088" 0 NA NA NA NA NA NA
"ENSG00000250090" 0.223751774472932 1.96898398980577 8.10060311234217 0.243066344875705 0.807954002362864 NA NA
"ENSG00000250092" 0 NA NA NA NA NA NA
"ENSG00000250098" 0.230744661907019 0.333016209707664 5.62204948374281 0.0592339520793337 0.952765767259987 NA NA
"ENSG00000250100" 0.0205214222439712 0 8.1030458415403 0 1 NA NA
"ENSG00000250101" 0 NA NA NA NA NA NA
"ENSG00000250105" 0 NA NA NA NA NA NA
"ENSG00000250111" 0 NA NA NA NA NA NA
"ENSG00000250114" 0 NA NA NA NA NA NA
"ENSG00000250118" 0.0120561868881342 0 8.1030458415403 0 1 NA NA
"ENSG00000250122" 0.0126043354413591 0.645228970047124 8.1030458415403 0.0796279550510939 0.936533160891132 NA NA
"ENSG00000250124" 0.0228636994047391 0 8.1030458415403 0 1 NA NA
"ENSG00000250126" 0.079390208990585 1.58113034479853 8.10143617227722 0.195166673065832 0.845262468386202 NA NA
"ENSG00000250129" 0 NA NA NA NA NA NA
"ENSG00000250132" 4.95768258634238 0.16969056300943 0.556882603104922 0.304715144742021 0.760583114002058 NA NA
"ENSG00000250135" 0.502102632853639 -1.92830929033316 3.04398042303756 -0.633482816032343 0.526418398968029 NA NA
"ENSG00000250137" 0 NA NA NA NA NA NA
"ENSG00000250138" 0.015427605311482 0.6452269110285 8.1030458415403 0.0796277009468145 0.936533362995266 NA NA
"ENSG00000250140" 0.0225228190006542 0 8.1030458415403 0 1 NA NA
"ENSG00000250145" 0 NA NA NA NA NA NA
"ENSG00000250149" 0.0194286686687063 0 8.1030458415403 0 1 NA NA
"ENSG00000250150" 0 NA NA NA NA NA NA
"ENSG00000250158" 0 NA NA NA NA NA NA
"ENSG00000250164" 0 NA NA NA NA NA NA
"ENSG00000250167" 0.185754074609007 0.324582416571072 6.94674875525172 0.0467243638724791 0.962732911986954 NA NA
"ENSG00000250173" 0 NA NA NA NA NA NA
"ENSG00000250180" 0 NA NA NA NA NA NA
"ENSG00000250183" 0 NA NA NA NA NA NA
"ENSG00000250186" 0 NA NA NA NA NA NA
"ENSG00000250189" 0.0442220558203081 0.645179554817246 8.1030458415403 0.0796218566985923 0.93653801127203 NA NA
"ENSG00000250191" 0 NA NA NA NA NA NA
"ENSG00000250192" 0 NA NA NA NA NA NA
"ENSG00000250193" 0 NA NA NA NA NA NA
"ENSG00000250194" 0 NA NA NA NA NA NA
"ENSG00000250195" 0.0112119951205771 0 8.1030458415403 0 1 NA NA
"ENSG00000250200" 0 NA NA NA NA NA NA
"ENSG00000250202" 0 NA NA NA NA NA NA
"ENSG00000250207" 0 NA NA NA NA NA NA
"ENSG00000250213" 0 NA NA NA NA NA NA
"ENSG00000250214" 0.0232393526878066 0 8.10304584153923 0 1 NA NA
"ENSG00000250229" 0 NA NA NA NA NA NA
"ENSG00000250230" 0 NA NA NA NA NA NA
"ENSG00000250234" 0.011933676072528 0 8.10304584153629 0 1 NA NA
"ENSG00000250237" 0 NA NA NA NA NA NA
"ENSG00000250240" 0.123487774779074 0.645077324381173 8.10304584149242 0.0796092404016763 0.936548045767599 NA NA
"ENSG00000250242" 0 NA NA NA NA NA NA
"ENSG00000250243" 0 NA NA NA NA NA NA
"ENSG00000250244" 0 NA NA NA NA NA NA
"ENSG00000250249" 0.0687871328630165 0 8.10304584152032 0 1 NA NA
"ENSG00000250253" 0 NA NA NA NA NA NA
"ENSG00000250256" 0 NA NA NA NA NA NA
"ENSG00000250258" 0.013355844099843 0 8.1030458415403 0 1 NA NA
"ENSG00000250259" 0 NA NA NA NA NA NA
"ENSG00000250260" 0.0117105097379052 0.6452269110285 8.1030458415403 0.0796277009468145 0.936533362995266 NA NA
"ENSG00000250264" 0 NA NA NA NA NA NA
"ENSG00000250267" 0.0695579607312879 0.32469414666729 8.10304584153963 0.0400706293678817 0.968036817356992 NA NA
"ENSG00000250271" 0 NA NA NA NA NA NA
"ENSG00000250274" 0.0417604433013194 0 8.1030458415403 0 1 NA NA
"ENSG00000250280" 2.68323067411497 -0.317795613943886 0.761611399602592 -0.417267407118265 0.676482825531412 NA NA
"ENSG00000250282" 0 NA NA NA NA NA NA
"ENSG00000250284" 0 NA NA NA NA NA NA
"ENSG00000250286" 0.385015297542969 -0.526923765418218 4.25190244341813 -0.123926588728273 0.901373400460104 NA NA
"ENSG00000250292" 0 NA NA NA NA NA NA
"ENSG00000250300" 0 NA NA NA NA NA NA
"ENSG00000250306" 0.0544545302260362 0.645179159824409 8.10304584153425 0.0796218079524339 0.936538050042746 NA NA
"ENSG00000250310" 0 NA NA NA NA NA NA
"ENSG00000250315" 0 NA NA NA NA NA NA
"ENSG00000250316" 0.0341079872531914 0 8.10304584153894 0 1 NA NA
"ENSG00000250319" 0.0264705043772803 0 8.1030458415403 0 1 NA NA
"ENSG00000250321" 0.0139298105332532 0.6452269110285 8.1030458415403 0.0796277009468145 0.936533362995266 NA NA
"ENSG00000250322" 0 NA NA NA NA NA NA
"ENSG00000250330" 0 NA NA NA NA NA NA
"ENSG00000250333" 3.30038293946287 -1.94841945078152 0.929382504455716 -2.09646667700356 0.036040812960792 NA NA
"ENSG00000250338" 0 NA NA NA NA NA NA
"ENSG00000250345" 0 NA NA NA NA NA NA
"ENSG00000250347" 0.0681384335215904 0.645160361122254 8.10304584152275 0.0796194879974927 0.936539895240927 NA NA
"ENSG00000250348" 0 NA NA NA NA NA NA
"ENSG00000250349" 2.11541866935087 0.354644452936366 0.827310097274097 0.428671732769712 0.668162134602387 NA NA
"ENSG00000250350" 0 NA NA NA NA NA NA
"ENSG00000250354" 0.0147097758718083 0 8.1030458415403 0 1 NA NA
"ENSG00000250357" 0 NA NA NA NA NA NA
"ENSG00000250360" 0 NA NA NA NA NA NA
"ENSG00000250362" 0 NA NA NA NA NA NA
"ENSG00000250371" 0.627123714723826 0.205386153834417 1.49706226776598 0.137192793016491 0.890878407386581 NA NA
"ENSG00000250375" 0.010468704978083 0 8.1030458415403 0 1 NA NA
"ENSG00000250376" 0 NA NA NA NA NA NA
"ENSG00000250377" 0 NA NA NA NA NA NA
"ENSG00000250378" 0.0307274710456472 0 8.10304584152621 0 1 NA NA
"ENSG00000250379" 0 NA NA NA NA NA NA
"ENSG00000250383" 0 NA NA NA NA NA NA
"ENSG00000250385" 0 NA NA NA NA NA NA
"ENSG00000250390" 0.0111582819844231 0 8.1030458415403 0 1 NA NA
"ENSG00000250393" 0 NA NA NA NA NA NA
"ENSG00000250397" 0.85100477641788 0.411875295065398 1.41252826182315 0.291587295063245 0.770602190576649 NA NA
"ENSG00000250398" 0 NA NA NA NA NA NA
"ENSG00000250402" 0.0120561868881342 0 8.1030458415403 0 1 NA NA
"ENSG00000250405" 0.490359856594925 -0.722433386959218 2.11818477898324 -0.341062495645916 0.733056534395469 NA NA
"ENSG00000250406" 0.0402297478910932 0.645180755867234 8.1030458415378 0.0796220049206572 0.936537893382216 NA NA
"ENSG00000250407" 0.00992447624296523 0 8.1030458415403 0 1 NA NA
"ENSG00000250409" 0 NA NA NA NA NA NA
"ENSG00000250415" 0 NA NA NA NA NA NA
"ENSG00000250418" 0.010468704978083 0 8.1030458415403 0 1 NA NA
"ENSG00000250421" 0.0743481586658868 0.645164473587179 8.10304584153829 0.0796199955182163 0.936539491579474 NA NA
"ENSG00000250422" 0 NA NA NA NA NA NA
"ENSG00000250424" 0 NA NA NA NA NA NA
"ENSG00000250430" 0.0146733036938778 0 8.1030458415346 0 1 NA NA
"ENSG00000250431" 0 NA NA NA NA NA NA
"ENSG00000250438" 0 NA NA NA NA NA NA
"ENSG00000250441" 0.0445002964772972 0.645180172075656 8.10304584153218 0.0796219328747696 0.93653795068459 NA NA
"ENSG00000250453" 0 NA NA NA NA NA NA
"ENSG00000250455" 0 NA NA NA NA NA NA
"ENSG00000250458" 0 NA NA NA NA NA NA
"ENSG00000250461" 6.19316238957343 0.00241782465080238 0.515995112697718 0.00468575106876796 0.996261325247691 NA NA
"ENSG00000250470" 0 NA NA NA NA NA NA
"ENSG00000250481" 0 NA NA NA NA NA NA
"ENSG00000250493" 1.4913193156629 1.04246912141334 1.13382077085221 0.919430255832937 0.357870569948879 NA NA
"ENSG00000250494" 0 NA NA NA NA NA NA
"ENSG00000250497" 0.0775123896549483 0 8.10304584152842 0 1 NA NA
"ENSG00000250500" 0.0126043354413591 0.645228970047124 8.1030458415403 0.0796279550510939 0.936533160891132 NA NA
"ENSG00000250501" 0 NA NA NA NA NA NA
"ENSG00000250503" 0 NA NA NA NA NA NA
"ENSG00000250505" 0 NA NA NA NA NA NA
"ENSG00000250507" 0 NA NA NA NA NA NA
"ENSG00000250509" 0.010468704978083 0 8.1030458415403 0 1 NA NA
"ENSG00000250511" 0 NA NA NA NA NA NA
"ENSG00000250515" 0.0231456711931051 0 8.10304584153665 0 1 NA NA
"ENSG00000250516" 0 NA NA NA NA NA NA
"ENSG00000250519" 3.1600365908248 -1.23470110605649 1.07458422712592 -1.14900356332125 0.250554511341383 NA NA
"ENSG00000250522" 0 NA NA NA NA NA NA
"ENSG00000250523" 0 NA NA NA NA NA NA
"ENSG00000250524" 0.0120561868881342 0 8.1030458415403 0 1 NA NA
"ENSG00000250532" 0.0193176447174883 0 8.10304584153931 0 1 NA NA
"ENSG00000250540" 0 NA NA NA NA NA NA
"ENSG00000250541" 0 NA NA NA NA NA NA
"ENSG00000250543" 0.0791248622145385 0 8.1030458415403 0 1 NA NA
"ENSG00000250547" 0 NA NA NA NA NA NA
"ENSG00000250555" 0 NA NA NA NA NA NA
"ENSG00000250560" 0 NA NA NA NA NA NA
"ENSG00000250567" 0 NA NA NA NA NA NA
"ENSG00000250568" 2.19317011598176 0.907885025640813 0.794893914712812 1.14214615162682 0.253393274497261 NA NA
"ENSG00000250572" 0 NA NA NA NA NA NA
"ENSG00000250573" 0 NA NA NA NA NA NA
"ENSG00000250574" 0 NA NA NA NA NA NA
"ENSG00000250575" 0 NA NA NA NA NA NA
"ENSG00000250576" 0 NA NA NA NA NA NA
"ENSG00000250577" 0 NA NA NA NA NA NA
"ENSG00000250583" 0.386658673965884 0.257376333333912 2.81727992811134 0.0913563223752681 0.927209466259433 NA NA
"ENSG00000250592" 0 NA NA NA NA NA NA
"ENSG00000250596" 0 NA NA NA NA NA NA
"ENSG00000250597" 0 NA NA NA NA NA NA
"ENSG00000250602" 0.0669885943782885 0 8.10304584152836 0 1 NA NA
"ENSG00000250603" 0 NA NA NA NA NA NA
"ENSG00000250604" 0.15507808147119 0.645056406595046 8.10304584144084 0.0796066589301617 0.936550098967545 NA NA
"ENSG00000250611" 0 NA NA NA NA NA NA
"ENSG00000250612" 0 NA NA NA NA NA NA
"ENSG00000250613" 0 NA NA NA NA NA NA
"ENSG00000250614" 0 NA NA NA NA NA NA
"ENSG00000250615" 0 NA NA NA NA NA NA
"ENSG00000250618" 0 NA NA NA NA NA NA
"ENSG00000250619" 0 NA NA NA NA NA NA
"ENSG00000250622" 0 NA NA NA NA NA NA
"ENSG00000250623" 0 NA NA NA NA NA NA
"ENSG00000250625" 0 NA NA NA NA NA NA
"ENSG00000250626" 0.0662963969825458 1.5751323589169 8.10103532368995 0.194435932690075 0.845834556534939 NA NA
"ENSG00000250629" 0 NA NA NA NA NA NA
"ENSG00000250636" 0 NA NA NA NA NA NA
"ENSG00000250637" 0.00886594486577857 0 8.10304584154009 0 1 NA NA
"ENSG00000250642" 0 NA NA NA NA NA NA
"ENSG00000250643" 0 NA NA NA NA NA NA
"ENSG00000250644" 0.228400402085574 0.645113423073205 5.65128662183702 0.114153371832254 0.90911621409282 NA NA
"ENSG00000250645" 0 NA NA NA NA NA NA
"ENSG00000250646" 0 NA NA NA NA NA NA
"ENSG00000250650" 0 NA NA NA NA NA NA
"ENSG00000250654" 0 NA NA NA NA NA NA
"ENSG00000250655" 0.0712369367554333 0.64515096950244 8.10304584153963 0.0796183289739179 0.936540817081455 NA NA
"ENSG00000250657" 0 NA NA NA NA NA NA
"ENSG00000250658" 1.24199449884531 0.207659050297348 1.26374416620721 0.164320481827094 0.869478858679046 NA NA
"ENSG00000250659" 0 NA NA NA NA NA NA
"ENSG00000250665" 0 NA NA NA NA NA NA
"ENSG00000250667" 0 NA NA NA NA NA NA
"ENSG00000250669" 0.10489811265862 0.00420041735079728 8.10304584153903 0.000518375118805879 0.999586396514524 NA NA
"ENSG00000250670" 0 NA NA NA NA NA NA
"ENSG00000250672" 0 NA NA NA NA NA NA
"ENSG00000250674" 0 NA NA NA NA NA NA
"ENSG00000250677" 0 NA NA NA NA NA NA
"ENSG00000250678" 0 NA NA NA NA NA NA
"ENSG00000250681" 0 NA NA NA NA NA NA
"ENSG00000250685" 0.597283270197179 0.324611871301092 2.08586807468965 0.155624353831385 0.876329127246596 NA NA
"ENSG00000250692" 0 NA NA NA NA NA NA
"ENSG00000250694" 0 NA NA NA NA NA NA
"ENSG00000250696" 0 NA NA NA NA NA NA
"ENSG00000250697" 0.0542220769841929 0 8.10304584152058 0 1 NA NA
"ENSG00000250698" 0 NA NA NA NA NA NA
"ENSG00000250699" 0.0182981865613243 0.645212809006426 8.10304584153931 0.079625960610863 0.936534747187302 NA NA
"ENSG00000250703" 0 NA NA NA NA NA NA
"ENSG00000250704" 0 NA NA NA NA NA NA
"ENSG00000250706" 0.0146475471832474 0 8.1030458415403 0 1 NA NA
"ENSG00000250712" 0.0101711875132875 0 8.10304584154004 0 1 NA NA
"ENSG00000250714" 0.0478354757402881 0.645181795263907 8.10304584153577 0.0796221331930198 0.936537791359586 NA NA
"ENSG00000250723" 0.13318710676077 -0.283999301058411 8.1022379829504 -0.0350519574537347 0.972038310246076 NA NA
"ENSG00000250725" 0 NA NA NA NA NA NA
"ENSG00000250726" 0.0238163305619362 0.645212498303832 8.1030458415403 0.0796259222669268 0.936534777684503 NA NA
"ENSG00000250727" 0 NA NA NA NA NA NA
"ENSG00000250728" 0 NA NA NA NA NA NA
"ENSG00000250734" 0 NA NA NA NA NA NA
"ENSG00000250735" 0 NA NA NA NA NA NA
"ENSG00000250740" 0 NA NA NA NA NA NA
"ENSG00000250746" 0.0235319318556386 0 8.1030458415403 0 1 NA NA
"ENSG00000250747" 0 NA NA NA NA NA NA
"ENSG00000250749" 0 NA NA NA NA NA NA
"ENSG00000250751" 0 NA NA NA NA NA NA
"ENSG00000250753" 0 NA NA NA NA NA NA
"ENSG00000250756" 0 NA NA NA NA NA NA
"ENSG00000250761" 0 NA NA NA NA NA NA
"ENSG00000250762" 0 NA NA NA NA NA NA
"ENSG00000250764" 0.0723522125416689 1.60691962511038 8.10304584153715 0.198310568215365 0.842802083652181 NA NA
"ENSG00000250769" 0.0113111133755411 0 8.1030458415403 0 1 NA NA
"ENSG00000250770" 0 NA NA NA NA NA NA
"ENSG00000250771" 0 NA NA NA NA NA NA
"ENSG00000250775" 0 NA NA NA NA NA NA
"ENSG00000250777" 0 NA NA NA NA NA NA
"ENSG00000250778" 0 NA NA NA NA NA NA
"ENSG00000250781" 0 NA NA NA NA NA NA
"ENSG00000250790" 0.772952247236132 -1.31432102702328 1.50648015716048 -0.872444964360238 0.382965679809735 NA NA
"ENSG00000250791" 0.0130470327679838 0 8.1030458415403 0 1 NA NA
"ENSG00000250803" 0.0126043354413591 0.645228970047124 8.1030458415403 0.0796279550510939 0.936533160891132 NA NA
"ENSG00000250806" 0 NA NA NA NA NA NA
"ENSG00000250815" 0.0112119951205771 0 8.1030458415403 0 1 NA NA
"ENSG00000250820" 0 NA NA NA NA NA NA
"ENSG00000250828" 0 NA NA NA NA NA NA
"ENSG00000250829" 0.138352710663099 -0.027864847700066 8.10245594361525 -0.00343906192072831 0.997256030998694 NA NA
"ENSG00000250831" 0 NA NA NA NA NA NA
"ENSG00000250838" 1.8515118812749 -2.04209606296609 1.37348981505587 -1.48679374290302 0.13706929461186 NA NA
"ENSG00000250839" 0 NA NA NA NA NA NA
"ENSG00000250842" 0.00843519566997121 0.645228970047121 8.1030458415403 0.0796279550510934 0.936533160891132 NA NA
"ENSG00000250847" 0 NA NA NA NA NA NA
"ENSG00000250850" 0 NA NA NA NA NA NA
"ENSG00000250855" 0 NA NA NA NA NA NA
"ENSG00000250860" 0 NA NA NA NA NA NA
"ENSG00000250863" 0 NA NA NA NA NA NA
"ENSG00000250865" 0 NA NA NA NA NA NA
"ENSG00000250866" 0.010468704978083 0 8.1030458415403 0 1 NA NA
"ENSG00000250869" 0.117167178310135 0.645073833528794 8.10304584151748 0.079608809593997 0.936548388414892 NA NA
"ENSG00000250874" 0 NA NA NA NA NA NA
"ENSG00000250877" 0 NA NA NA NA NA NA
"ENSG00000250882" 0.0153891473570691 0 8.1030458415403 0 1 NA NA
"ENSG00000250886" 0.0109135640315278 0.645228970047121 8.1030458415403 0.0796279550510935 0.936533160891132 NA NA
"ENSG00000250887" 0 NA NA NA NA NA NA
"ENSG00000250890" 0 NA NA NA NA NA NA
"ENSG00000250892" 0.00936076753541151 0 8.1030458415391 0 1 NA NA
"ENSG00000250893" 0.0130470327679838 0 8.1030458415403 0 1 NA NA
"ENSG00000250899" 9.84618354403194 0.202706939259864 0.404755711317107 0.500813042514557 0.616502705706442 0.813835161717082 NA
"ENSG00000250905" 0 NA NA NA NA NA NA
"ENSG00000250906" 0 NA NA NA NA NA NA
"ENSG00000250908" 0 NA NA NA NA NA NA
"ENSG00000250909" 0 NA NA NA NA NA NA
"ENSG00000250914" 0 NA NA NA NA NA NA
"ENSG00000250915" 0.0139298105332532 0.6452269110285 8.1030458415403 0.0796277009468145 0.936533362995266 NA NA
"ENSG00000250917" 0.110634762192264 0.64508995944485 8.1030458415246 0.0796107996994221 0.936546805564288 NA NA
"ENSG00000250920" 0.0210286617573324 0 8.1030458415403 0 1 NA NA
"ENSG00000250923" 0 NA NA NA NA NA NA
"ENSG00000250934" 0.729654068722833 0.235714874691364 1.69980582376345 0.138671647900041 0.889709623295299 NA NA
"ENSG00000250940" 0 NA NA NA NA NA NA
"ENSG00000250945" 0 NA NA NA NA NA NA
"ENSG00000250946" 0.0163236092191201 0.6452269110285 8.1030458415403 0.0796277009468145 0.936533362995266 NA NA
"ENSG00000250948" 0 NA NA NA NA NA NA
"ENSG00000250949" 0 NA NA NA NA NA NA
"ENSG00000250950" 0.0473623702519771 0.32472273193294 8.1030458415403 0.0400741570864931 0.968034004903798 NA NA
"ENSG00000250954" 0 NA NA NA NA NA NA
"ENSG00000250955" 0 NA NA NA NA NA NA
"ENSG00000250956" 0 NA NA NA NA NA NA
"ENSG00000250957" 0 NA NA NA NA NA NA
"ENSG00000250969" 0 NA NA NA NA NA NA
"ENSG00000250971" 0.0187630813613067 0 8.10304584153815 0 1 NA NA
"ENSG00000250976" 0 NA NA NA NA NA NA
"ENSG00000250977" 0 NA NA NA NA NA NA
"ENSG00000250978" 0.0106008753310464 0 8.10304584153717 0 1 NA NA
"ENSG00000250979" 0.00981666663675529 0 8.1030458415403 0 1 NA NA
"ENSG00000250984" 0 NA NA NA NA NA NA
"ENSG00000250990" 0 NA NA NA NA NA NA
"ENSG00000250992" 0.0964378051440721 0.645120774566363 8.10304584150081 0.0796146026056391 0.93654378088482 NA NA
"ENSG00000250993" 0.14807173351242 0.340418185952861 8.10270523504471 0.0420129050826792 0.966488410432778 NA NA
"ENSG00000250994" 0.00981666663675529 0 8.1030458415403 0 1 NA NA
"ENSG00000250997" 0 NA NA NA NA NA NA
"ENSG00000250999" 0.148523082703808 0 8.10304584143675 0 1 NA NA
"ENSG00000251001" 0 NA NA NA NA NA NA
"ENSG00000251009" 0 NA NA NA NA NA NA
"ENSG00000251010" 0 NA NA NA NA NA NA
"ENSG00000251012" 0 NA NA NA NA NA NA
"ENSG00000251017" 0.0153891473570691 0 8.1030458415403 0 1 NA NA
"ENSG00000251023" 1.74186819780587 -1.12699054547272 1.14003568983346 -0.988557249148358 0.322879811409219 NA NA
"ENSG00000251031" 0.0434664083621648 0 8.10304584152243 0 1 NA NA
"ENSG00000251033" 0 NA NA NA NA NA NA
"ENSG00000251034" 2.01338780854547 -2.23514473022844 1.21681997164879 -1.83687380410089 0.0662285272935201 NA NA
"ENSG00000251038" 0 NA NA NA NA NA NA
"ENSG00000251048" 0 NA NA NA NA NA NA
"ENSG00000251049" 0 NA NA NA NA NA NA
"ENSG00000251054" 0 NA NA NA NA NA NA
"ENSG00000251055" 0 NA NA NA NA NA NA
"ENSG00000251058" 0 NA NA NA NA NA NA
"ENSG00000251062" 0.153654215565225 0.0135721502990533 8.10284786880696 0.00167498520505379 0.99866355579023 NA NA
"ENSG00000251066" 0 NA NA NA NA NA NA
"ENSG00000251074" 0 NA NA NA NA NA NA
"ENSG00000251076" 0.0168703913399424 0.324757734438145 8.1030458415403 0.0400784767591062 0.968030561070412 NA NA
"ENSG00000251080" 0 NA NA NA NA NA NA
"ENSG00000251081" 0 NA NA NA NA NA NA
"ENSG00000251088" 0 NA NA NA NA NA NA
"ENSG00000251093" 0 NA NA NA NA NA NA
"ENSG00000251095" 9.04842642343569 -0.122674743652336 0.43505611405834 -0.28197453084382 0.777963039649895 NA NA
"ENSG00000251099" 0 NA NA NA NA NA NA
"ENSG00000251101" 0 NA NA NA NA NA NA
"ENSG00000251105" 0 NA NA NA NA NA NA
"ENSG00000251112" 0 NA NA NA NA NA NA
"ENSG00000251113" 0 NA NA NA NA NA NA
"ENSG00000251123" 0.399713461116085 -0.735466179883595 3.33382539875304 -0.22060728799975 0.82539822586619 NA NA
"ENSG00000251125" 0 NA NA NA NA NA NA
"ENSG00000251126" 0 NA NA NA NA NA NA
"ENSG00000251127" 0.0609899568570604 2.06144511579924 8.09176948729764 0.254758260110508 0.79890981532927 NA NA
"ENSG00000251131" 0.01870659185209 0 8.10304584153982 0 1 NA NA
"ENSG00000251132" 0 NA NA NA NA NA NA
"ENSG00000251135" 0.0272861237212542 0 8.1030458415403 0 1 NA NA
"ENSG00000251139" 0 NA NA NA NA NA NA
"ENSG00000251142" 0 NA NA NA NA NA NA
"ENSG00000251143" 0.295315019424605 0.101607201603678 3.60163299815192 0.0282114256660284 0.977493524488409 NA NA
"ENSG00000251144" 0.0101711875132875 0 8.10304584154004 0 1 NA NA
"ENSG00000251148" 0 NA NA NA NA NA NA
"ENSG00000251152" 0.221827152678308 -0.0340929742855443 4.65501290107388 -0.00732392691708314 0.994156404030113 NA NA
"ENSG00000251158" 0 NA NA NA NA NA NA
"ENSG00000251159" 0 NA NA NA NA NA NA
"ENSG00000251161" 0.699963675606803 0.5006982953898 1.86860161432366 0.267953474700935 0.788735131309229 NA NA
"ENSG00000251162" 0 NA NA NA NA NA NA
"ENSG00000251168" 0.0887598000958943 0 8.10304584153568 0 1 NA NA
"ENSG00000251170" 0.0126043354413591 0.645228970047124 8.1030458415403 0.0796279550510939 0.936533160891132 NA NA
"ENSG00000251171" 0.014682632128395 1.90411510250149 8.10158524861895 0.235029940939778 0.814185494511346 NA NA
"ENSG00000251176" 0 NA NA NA NA NA NA
"ENSG00000251177" 0 NA NA NA NA NA NA
"ENSG00000251184" 0 NA NA NA NA NA NA
"ENSG00000251185" 0.0669978259787701 0.645151925002914 8.10304584153664 0.0796184468926278 0.936540723293674 NA NA
"ENSG00000251186" 0 NA NA NA NA NA NA
"ENSG00000251187" 0.0236650141336302 0.64521249830383 8.1030458415403 0.0796259222669265 0.936534777684503 NA NA
"ENSG00000251188" 0.75249526766341 0.106693756824798 1.51582520314146 0.0703865832311545 0.943885969792771 NA NA
"ENSG00000251189" 0.0101711875132875 0 8.10304584154004 0 1 NA NA
"ENSG00000251193" 0.00945465382613522 0 8.1030458415403 0 1 NA NA
"ENSG00000251194" 0.414161307838586 -1.0034855065586 2.78321989377347 -0.360548409704734 0.718437061656261 NA NA
"ENSG00000251195" 0 NA NA NA NA NA NA
"ENSG00000251196" 0 NA NA NA NA NA NA
"ENSG00000251199" 0.0398899453753845 0 8.1030458415403 0 1 NA NA
"ENSG00000251200" 0.010399839673666 0 8.1030458415403 0 1 NA NA
"ENSG00000251204" 0.0719481036172529 -0.358578951497278 8.10149128250982 -0.0442608575376003 0.964696472239158 NA NA
"ENSG00000251205" 0 NA NA NA NA NA NA
"ENSG00000251211" 0.050537360336057 0 8.1030458415403 0 1 NA NA
"ENSG00000251213" 0 NA NA NA NA NA NA
"ENSG00000251214" 0 NA NA NA NA NA NA
"ENSG00000251216" 0 NA NA NA NA NA NA
"ENSG00000251218" 0 NA NA NA NA NA NA
"ENSG00000251228" 0.010468704978083 0 8.1030458415403 0 1 NA NA
"ENSG00000251229" 1.21740337973683 -1.24831419598425 1.43877541720405 -0.867622688751576 0.385600921542087 NA NA
"ENSG00000251236" 0 NA NA NA NA NA NA
"ENSG00000251239" 0 NA NA NA NA NA NA
"ENSG00000251243" 0 NA NA NA NA NA NA
"ENSG00000251244" 0.55614262467117 -0.507596772332825 2.17148809406919 -0.233755263829989 0.815174981697999 NA NA
"ENSG00000251248" 0 NA NA NA NA NA NA
"ENSG00000251250" 0 NA NA NA NA NA NA
"ENSG00000251257" 0.29943206778519 0.934490772855162 4.25409464028765 0.219668543338277 0.826129305050882 NA NA
"ENSG00000251259" 0.76461812580911 -0.00637669993264226 1.72668902793754 -0.00369302163242385 0.997053401754598 NA NA
"ENSG00000251264" 0 NA NA NA NA NA NA
"ENSG00000251270" 0 NA NA NA NA NA NA
"ENSG00000251278" 0 NA NA NA NA NA NA
"ENSG00000251281" 0 NA NA NA NA NA NA
"ENSG00000251285" 0 NA NA NA NA NA NA
"ENSG00000251286" 0 NA NA NA NA NA NA
"ENSG00000251288" 0 NA NA NA NA NA NA
"ENSG00000251293" 0 NA NA NA NA NA NA
"ENSG00000251294" 0.0624200776215166 0.64516421759915 8.10304584152659 0.0796199639267502 0.936539516706047 NA NA
"ENSG00000251296" 0 NA NA NA NA NA NA
"ENSG00000251300" 0 NA NA NA NA NA NA
"ENSG00000251309" 0 NA NA NA NA NA NA
"ENSG00000251310" 0 NA NA NA NA NA NA
"ENSG00000251312" 0 NA NA NA NA NA NA
"ENSG00000251313" 0 NA NA NA NA NA NA
"ENSG00000251314" 0.0392355729831549 0.645214557322453 8.1030458415403 0.0796261763712057 0.936534575580339 NA NA
"ENSG00000251320" 0 NA NA NA NA NA NA
"ENSG00000251325" 0 NA NA NA NA NA NA
"ENSG00000251330" 0.346821024709586 0.774617774934173 2.89015621214083 0.268019345002943 0.788684428162374 NA NA
"ENSG00000251334" 0 NA NA NA NA NA NA
"ENSG00000251338" 0 NA NA NA NA NA NA
"ENSG00000251339" 0.0644687546420817 0.324710314097673 8.10304584153262 0.0400726245967105 0.968035226672336 NA NA
"ENSG00000251342" 0 NA NA NA NA NA NA
"ENSG00000251352" 0 NA NA NA NA NA NA
"ENSG00000251354" 0 NA NA NA NA NA NA
"ENSG00000251357" 0.861120973345763 -2.85589877107871 8.08007720951935 -0.353449440769464 0.723751526144795 NA NA
"ENSG00000251361" 0.0497015197655163 0.645185040547085 8.10304584152831 0.0796225336947369 0.936537472816787 NA NA
"ENSG00000251367" 0.487384759322291 0.0394212644325625 2.04120746134408 0.0193127181725098 0.984591638186884 NA NA
"ENSG00000251368" 0 NA NA NA NA NA NA
"ENSG00000251371" 0 NA NA NA NA NA NA
"ENSG00000251373" 0 NA NA NA NA NA NA
"ENSG00000251374" 0.0420696825405651 0 8.10304584151597 0 1 NA NA
"ENSG00000251376" 0 NA NA NA NA NA NA
"ENSG00000251377" 0.0106008753310464 0 8.10304584153717 0 1 NA NA
"ENSG00000251378" 0 NA NA NA NA NA NA
"ENSG00000251379" 2.25892337022982 -0.716982338302116 0.941467254628247 -0.761558444839622 0.446323584390937 NA NA
"ENSG00000251387" 0 NA NA NA NA NA NA
"ENSG00000251388" 0.0351000116637057 0.645194100853063 8.10304584151662 0.0796236518306929 0.936536583496915 NA NA
"ENSG00000251391" 0.0328926952192371 0 8.10304584152621 0 1 NA NA
"ENSG00000251393" 0.351278349855298 0.00402049521811466 3.79092231304089 0.00106055858868013 0.999153796834898 NA NA
"ENSG00000251399" 0 NA NA NA NA NA NA
"ENSG00000251401" 0 NA NA NA NA NA NA
"ENSG00000251408" 0.319639958477861 1.38069213671282 3.79691487122632 0.363635262717093 0.716130391064018 NA NA
"ENSG00000251409" 0.107926582487892 0.324653864360676 8.10304584150423 0.0400656581131235 0.968040780661678 NA NA
"ENSG00000251410" 0.537436220529336 -1.1943648581888 2.18761802426075 -0.545965906727435 0.585089372897981 NA NA
"ENSG00000251412" 0 NA NA NA NA NA NA
"ENSG00000251413" 0.00945465382613522 0 8.1030458415403 0 1 NA NA
"ENSG00000251414" 0 NA NA NA NA NA NA
"ENSG00000251416" 0 NA NA NA NA NA NA
"ENSG00000251417" 0.417633249733539 0.324606575777527 2.88803588144992 0.112397002358073 0.910508632039995 NA NA
"ENSG00000251419" 0 NA NA NA NA NA NA
"ENSG00000251421" 0 NA NA NA NA NA NA
"ENSG00000251423" 0 NA NA NA NA NA NA
"ENSG00000251424" 0 NA NA NA NA NA NA
"ENSG00000251426" 0.195878193942609 1.5369315479348 7.71711410054536 0.199158847194729 0.842138489700864 NA NA
"ENSG00000251427" 0.0194286686687063 0 8.1030458415403 0 1 NA NA
"ENSG00000251431" 0 NA NA NA NA NA NA
"ENSG00000251434" 0 NA NA NA NA NA NA
"ENSG00000251438" 0 NA NA NA NA NA NA
"ENSG00000251446" 0 NA NA NA NA NA NA
"ENSG00000251447" 0 NA NA NA NA NA NA
"ENSG00000251448" 0.0402420257009744 0.645190912324701 8.10304584152814 0.0796232583330697 0.936536896468914 NA NA
"ENSG00000251452" 0.0283105843088793 0.645208959602298 8.10304584153474 0.0796254855544658 0.936535125027763 NA NA
"ENSG00000251454" 0.0126043354413591 0.645228970047124 8.1030458415403 0.0796279550510939 0.936533160891132 NA NA
"ENSG00000251455" 0.260739488240056 0.001540636797624 4.86826627878742 0.000316465186864787 0.999747497317584 NA NA
"ENSG00000251456" 0.115374256560849 0.324661104321468 8.10304584152124 0.040066551599382 0.968040068334763 NA NA
"ENSG00000251458" 0.00986299089135307 0 8.10304584153879 0 1 NA NA
"ENSG00000251459" 0.00986299089135307 0 8.10304584153879 0 1 NA NA
"ENSG00000251460" 0 NA NA NA NA NA NA
"ENSG00000251461" 0 NA NA NA NA NA NA
"ENSG00000251468" 0.0730435778098913 0 8.10304584147287 0 1 NA NA
"ENSG00000251471" 0 NA NA NA NA NA NA
"ENSG00000251473" 0 NA NA NA NA NA NA
"ENSG00000251477" 0 NA NA NA NA NA NA
"ENSG00000251478" 0 NA NA NA NA NA NA
"ENSG00000251484" 0.055570482431345 0.324720672914319 8.1030458415403 0.0400739029822141 0.968034207486946 NA NA
"ENSG00000251487" 0 NA NA NA NA NA NA
"ENSG00000251488" 0 NA NA NA NA NA NA
"ENSG00000251489" 0 NA NA NA NA NA NA
"ENSG00000251490" 0 NA NA NA NA NA NA
"ENSG00000251492" 0 NA NA NA NA NA NA
"ENSG00000251498" 0.0181618850651134 0 8.1030458415403 0 1 NA NA
"ENSG00000251501" 0 NA NA NA NA NA NA
"ENSG00000251506" 0 NA NA NA NA NA NA
"ENSG00000251508" 0 NA NA NA NA NA NA
"ENSG00000251510" 0 NA NA NA NA NA NA
"ENSG00000251511" 0.0152553158790369 0 8.1030458415403 0 1 NA NA
"ENSG00000251516" 0 NA NA NA NA NA NA
"ENSG00000251517" 0 NA NA NA NA NA NA
"ENSG00000251520" 0.0296115787430197 0 8.103045841534 0 1 NA NA
"ENSG00000251523" 0.011933676072528 0 8.10304584153629 0 1 NA NA
"ENSG00000251527" 0.0146684600048482 0 8.10304584152859 0 1 NA NA
"ENSG00000251529" 0 NA NA NA NA NA NA
"ENSG00000251532" 0 NA NA NA NA NA NA
"ENSG00000251535" 0 NA NA NA NA NA NA
"ENSG00000251536" 0 NA NA NA NA NA NA
"ENSG00000251537" 0.0656958519672358 0.645149528541769 8.10304584152209 0.0796181511445803 0.936540958519734 NA NA
"ENSG00000251545" 0 NA NA NA NA NA NA
"ENSG00000251548" 0 NA NA NA NA NA NA
"ENSG00000251549" 0 NA NA NA NA NA NA
"ENSG00000251550" 1.97263224795636 -1.88295217014212 1.24364947642071 -1.51405376341358 0.130012204174973 NA NA
"ENSG00000251555" 0.857907822725322 -0.507077989440624 1.45153291907187 -0.349339641408102 0.726834341262702 NA NA
"ENSG00000251556" 0 NA NA NA NA NA NA
"ENSG00000251557" 0 NA NA NA NA NA NA
"ENSG00000251567" 0 NA NA NA NA NA NA
"ENSG00000251569" 0.576353097036562 1.75627144188062 2.65049909212357 0.662619144862074 0.507574505584961 NA NA
"ENSG00000251572" 0 NA NA NA NA NA NA
"ENSG00000251574" 0.0274569776000284 0.645214217218543 8.103045841534 0.0796261343989134 0.936534608963386 NA NA
"ENSG00000251579" 0 NA NA NA NA NA NA
"ENSG00000251584" 0 NA NA NA NA NA NA
"ENSG00000251585" 0 NA NA NA NA NA NA
"ENSG00000251588" 0.0112119951205771 0 8.1030458415403 0 1 NA NA
"ENSG00000251591" 0 NA NA NA NA NA NA
"ENSG00000251598" 0 NA NA NA NA NA NA
"ENSG00000251599" 0 NA NA NA NA NA NA
"ENSG00000251601" 0 NA NA NA NA NA NA
"ENSG00000251605" 0 NA NA NA NA NA NA
"ENSG00000251613" 0.0277568086397921 0 8.1030458415403 0 1 NA NA
"ENSG00000251615" 2.33741141042183 0.60440938765901 0.867124445447283 0.697027273112157 0.485785725969764 NA NA
"ENSG00000251616" 0.0924866891097273 -0.666784512635277 8.09856131034658 -0.0823336994168834 0.934381357121551 NA NA
"ENSG00000251618" 0 NA NA NA NA NA NA
"ENSG00000251621" 0 NA NA NA NA NA NA
"ENSG00000251623" 0 NA NA NA NA NA NA
"ENSG00000251627" 0 NA NA NA NA NA NA
"ENSG00000251630" 0 NA NA NA NA NA NA
"ENSG00000251638" 0.0194286686687063 0 8.1030458415403 0 1 NA NA
"ENSG00000251639" 0.146589924938928 0.324591549985782 8.10304584147332 0.0400579678723332 0.968046911664126 NA NA
"ENSG00000251642" 0 NA NA NA NA NA NA
"ENSG00000251647" 0 NA NA NA NA NA NA
"ENSG00000251648" 0.0117105097379052 0.6452269110285 8.1030458415403 0.0796277009468145 0.936533362995266 NA NA
"ENSG00000251652" 0 NA NA NA NA NA NA
"ENSG00000251654" 0 NA NA NA NA NA NA
"ENSG00000251660" 0.110710186584791 0.324643154921221 8.10304584152152 0.040064336457001 0.968041834344665 NA NA
"ENSG00000251661" 2.87769201209984 0.113933259757221 0.773478880299009 0.147299768176188 0.882895415451673 NA NA
"ENSG00000251665" 0 NA NA NA NA NA NA
"ENSG00000251668" 0 NA NA NA NA NA NA
"ENSG00000251670" 0 NA NA NA NA NA NA
"ENSG00000251675" 0 NA NA NA NA NA NA
"ENSG00000251678" 0 NA NA NA NA NA NA
"ENSG00000251679" 0 NA NA NA NA NA NA
"ENSG00000251680" 0.0474155449332073 0.321577274458237 8.10298208765224 0.0396862872186617 0.96834323427904 NA NA
"ENSG00000251682" 0.793804735752958 -1.40825104461563 1.47414178132651 -0.95530230704703 0.339424841160088 NA NA
"ENSG00000251687" 0 NA NA NA NA NA NA
"ENSG00000251689" 0.318156198658937 1.23962102638872 3.5254587296735 0.351619780981955 0.725123428339875 NA NA
"ENSG00000251691" 0 NA NA NA NA NA NA
"ENSG00000251704" 0 NA NA NA NA NA NA
"ENSG00000251715" 0 NA NA NA NA NA NA
"ENSG00000251730" 0 NA NA NA NA NA NA
"ENSG00000251735" 0 NA NA NA NA NA NA
"ENSG00000251744" 0 NA NA NA NA NA NA
"ENSG00000251775" 0 NA NA NA NA NA NA
"ENSG00000251778" 0 NA NA NA NA NA NA
"ENSG00000251802" 0 NA NA NA NA NA NA
"ENSG00000251805" 0 NA NA NA NA NA NA
"ENSG00000251818" 0 NA NA NA NA NA NA
"ENSG00000251822" 0 NA NA NA NA NA NA
"ENSG00000251828" 0 NA NA NA NA NA NA
"ENSG00000251830" 0 NA NA NA NA NA NA
"ENSG00000251838" 0 NA NA NA NA NA NA
"ENSG00000251844" 0 NA NA NA NA NA NA
"ENSG00000251858" 0 NA NA NA NA NA NA
"ENSG00000251861" 0 NA NA NA NA NA NA
"ENSG00000251867" 3.33901452302724 1.01572480250054 0.598880806810703 1.69603832841081 0.0898786216616357 NA NA
"ENSG00000251922" 0 NA NA NA NA NA NA
"ENSG00000251940" 0 NA NA NA NA NA NA
"ENSG00000251942" 0 NA NA NA NA NA NA
"ENSG00000251967" 0 NA NA NA NA NA NA
"ENSG00000251974" 0 NA NA NA NA NA NA
"ENSG00000251999" 0 NA NA NA NA NA NA
"ENSG00000252011" 0 NA NA NA NA NA NA
"ENSG00000252016" 0 NA NA NA NA NA NA
"ENSG00000252020" 0 NA NA NA NA NA NA
"ENSG00000252040" 0 NA NA NA NA NA NA
"ENSG00000252045" 0 NA NA NA NA NA NA
"ENSG00000252049" 0 NA NA NA NA NA NA
"ENSG00000252050" 0 NA NA NA NA NA NA
"ENSG00000252083" 0 NA NA NA NA NA NA
"ENSG00000252096" 0 NA NA NA NA NA NA
"ENSG00000252119" 0 NA NA NA NA NA NA
"ENSG00000252122" 0.00880495685168251 0 8.1030458415403 0 1 NA NA
"ENSG00000252136" 0 NA NA NA NA NA NA
"ENSG00000252138" 0 NA NA NA NA NA NA
"ENSG00000252139" 0 NA NA NA NA NA NA
"ENSG00000252170" 0 NA NA NA NA NA NA
"ENSG00000252188" 0 NA NA NA NA NA NA
"ENSG00000252190" 0 NA NA NA NA NA NA
"ENSG00000252192" 0 NA NA NA NA NA NA
"ENSG00000252193" 0 NA NA NA NA NA NA
"ENSG00000252200" 0 NA NA NA NA NA NA
"ENSG00000252204" 0 NA NA NA NA NA NA
"ENSG00000252218" 0 NA NA NA NA NA NA
"ENSG00000252228" 0.00992447624296523 0 8.1030458415403 0 1 NA NA
"ENSG00000252230" 0 NA NA NA NA NA NA
"ENSG00000252236" 0 NA NA NA NA NA NA
"ENSG00000252238" 0 NA NA NA NA NA NA
"ENSG00000252249" 0 NA NA NA NA NA NA
"ENSG00000252274" 0 NA NA NA NA NA NA
"ENSG00000252290" 0 NA NA NA NA NA NA
"ENSG00000252291" 0 NA NA NA NA NA NA
"ENSG00000252296" 0 NA NA NA NA NA NA
"ENSG00000252329" 0 NA NA NA NA NA NA
"ENSG00000252337" 0 NA NA NA NA NA NA
"ENSG00000252349" 0 NA NA NA NA NA NA
"ENSG00000252352" 0 NA NA NA NA NA NA
"ENSG00000252404" 0.0184746683177806 0 8.10304584153923 0 1 NA NA
"ENSG00000252408" 0 NA NA NA NA NA NA
"ENSG00000252409" 0 NA NA NA NA NA NA
"ENSG00000252425" 0 NA NA NA NA NA NA
"ENSG00000252427" 0 NA NA NA NA NA NA
"ENSG00000252433" 0 NA NA NA NA NA NA
"ENSG00000252438" 0 NA NA NA NA NA NA
"ENSG00000252441" 0 NA NA NA NA NA NA
"ENSG00000252458" 0.0101711875132875 0 8.10304584154004 0 1 NA NA
"ENSG00000252459" 0 NA NA NA NA NA NA
"ENSG00000252461" 0 NA NA NA NA NA NA
"ENSG00000252473" 0.136988749461162 2.06083730466356 8.08697447729888 0.254834154658035 0.798851194332579 NA NA
"ENSG00000252517" 0 NA NA NA NA NA NA
"ENSG00000252537" 0 NA NA NA NA NA NA
"ENSG00000252550" 0 NA NA NA NA NA NA
"ENSG00000252580" 0 NA NA NA NA NA NA
"ENSG00000252582" 0 NA NA NA NA NA NA
"ENSG00000252601" 0 NA NA NA NA NA NA
"ENSG00000252640" 0 NA NA NA NA NA NA
"ENSG00000252677" 0 NA NA NA NA NA NA
"ENSG00000252682" 0 NA NA NA NA NA NA
"ENSG00000252689" 0 NA NA NA NA NA NA
"ENSG00000252690" 3.68961078759611 -0.941013125747331 0.871714164072459 -1.07949734503696 0.280366076708044 NA NA
"ENSG00000252691" 0 NA NA NA NA NA NA
"ENSG00000252692" 0 NA NA NA NA NA NA
"ENSG00000252693" 0 NA NA NA NA NA NA
"ENSG00000252719" 0 NA NA NA NA NA NA
"ENSG00000252722" 0 NA NA NA NA NA NA
"ENSG00000252727" 0 NA NA NA NA NA NA
"ENSG00000252762" 0 NA NA NA NA NA NA
"ENSG00000252765" 0 NA NA NA NA NA NA
"ENSG00000252774" 0 NA NA NA NA NA NA
"ENSG00000252777" 0 NA NA NA NA NA NA
"ENSG00000252778" 0 NA NA NA NA NA NA
"ENSG00000252787" 0 NA NA NA NA NA NA
"ENSG00000252798" 0.0680169774879057 0.645157999079872 8.1030458415077 0.0796191964970829 0.936540127088569 NA NA
"ENSG00000252800" 0 NA NA NA NA NA NA
"ENSG00000252824" 0.0126043354413591 0.645228970047124 8.1030458415403 0.0796279550510939 0.936533160891132 NA NA
"ENSG00000252840" 0 NA NA NA NA NA NA
"ENSG00000252852" 0 NA NA NA NA NA NA
"ENSG00000252868" 0 NA NA NA NA NA NA
"ENSG00000252870" 0 NA NA NA NA NA NA
"ENSG00000252888" 0.0083034808044931 0 8.1030458415403 0 1 NA NA
"ENSG00000252904" 0 NA NA NA NA NA NA
"ENSG00000252920" 0 NA NA NA NA NA NA
"ENSG00000252923" 0 NA NA NA NA NA NA
"ENSG00000252945" 0 NA NA NA NA NA NA
"ENSG00000252989" 0 NA NA NA NA NA NA
"ENSG00000252992" 0 NA NA NA NA NA NA
"ENSG00000252993" 0 NA NA NA NA NA NA
"ENSG00000253013" 0 NA NA NA NA NA NA
"ENSG00000253028" 0 NA NA NA NA NA NA
"ENSG00000253041" 0 NA NA NA NA NA NA
"ENSG00000253047" 0 NA NA NA NA NA NA
"ENSG00000253049" 0 NA NA NA NA NA NA
"ENSG00000253059" 0 NA NA NA NA NA NA
"ENSG00000253060" 0 NA NA NA NA NA NA
"ENSG00000253065" 0 NA NA NA NA NA NA
"ENSG00000253067" 0 NA NA NA NA NA NA
"ENSG00000253072" 0 NA NA NA NA NA NA
"ENSG00000253085" 0 NA NA NA NA NA NA
"ENSG00000253092" 0 NA NA NA NA NA NA
"ENSG00000253100" 0.0190611127286222 0 8.10304584153868 0 1 NA NA
"ENSG00000253102" 0 NA NA NA NA NA NA
"ENSG00000253104" 0 NA NA NA NA NA NA
"ENSG00000253105" 0.203399949008152 -0.503098393468485 8.10086737314158 -0.0621042624566978 0.950479802603499 NA NA
"ENSG00000253106" 0.321985819701773 -0.600526017272161 3.26709021869468 -0.183810662416324 0.854161991261682 NA NA
"ENSG00000253107" 0 NA NA NA NA NA NA
"ENSG00000253108" 0 NA NA NA NA NA NA
"ENSG00000253110" 0.0117105097379052 0.6452269110285 8.1030458415403 0.0796277009468145 0.936533362995266 NA NA
"ENSG00000253112" 0 NA NA NA NA NA NA
"ENSG00000253115" 0 NA NA NA NA NA NA
"ENSG00000253116" 0 NA NA NA NA NA NA
"ENSG00000253118" 0 NA NA NA NA NA NA
"ENSG00000253121" 0 NA NA NA NA NA NA
"ENSG00000253122" 0 NA NA NA NA NA NA
"ENSG00000253123" 0.218675902635658 0.324570072714367 5.78369265767464 0.0561181397292404 0.955247693295152 NA NA
"ENSG00000253125" 0.0171149362079666 0 8.1030458415403 0 1 NA NA
"ENSG00000253130" 0.183743644106403 0.883289132936424 8.09888734511964 0.109063022523543 0.913152503639774 NA NA
"ENSG00000253134" 0 NA NA NA NA NA NA
"ENSG00000253135" 0 NA NA NA NA NA NA
"ENSG00000253139" 0 NA NA NA NA NA NA
"ENSG00000253141" 0.82576943204151 -0.856458800738199 1.57412907798144 -0.544084225822488 0.586383514808243 NA NA
"ENSG00000253142" 0.100366439850977 0.00456797303226252 8.10303807167261 0.000563735847204235 0.999550203894969 NA NA
"ENSG00000253143" 0.0334645747357855 0 8.10304584153667 0 1 NA NA
"ENSG00000253144" 0 NA NA NA NA NA NA
"ENSG00000253153" 0 NA NA NA NA NA NA
"ENSG00000253154" 0.0521767508236794 1.61529687473723 8.10254033779119 0.199356844569264 0.841983615903936 NA NA
"ENSG00000253155" 0 NA NA NA NA NA NA
"ENSG00000253160" 0 NA NA NA NA NA NA
"ENSG00000253162" 0 NA NA NA NA NA NA
"ENSG00000253163" 0 NA NA NA NA NA NA
"ENSG00000253164" 0.0356085105563843 0.321577274458238 8.10298208765224 0.0396862872186617 0.968343234279039 NA NA
"ENSG00000253165" 0.0176769558572128 0 8.10304584153902 0 1 NA NA
"ENSG00000253166" 0 NA NA NA NA NA NA
"ENSG00000253168" 0 NA NA NA NA NA NA
"ENSG00000253170" 0 NA NA NA NA NA NA
"ENSG00000253171" 0 NA NA NA NA NA NA
"ENSG00000253172" 0.030937149320523 0.645212498303829 8.1030458415403 0.0796259222669264 0.936534777684503 NA NA
"ENSG00000253174" 0.108197563458588 0.645107431707946 8.10304584151449 0.0796129559582218 0.936545090562188 NA NA
"ENSG00000253175" 0.146570932058624 0.645053286111585 8.10304584145834 0.0796062738299271 0.936550405261017 NA NA
"ENSG00000253176" 0 NA NA NA NA NA NA
"ENSG00000253177" 0.0713298408364191 0.64514723459587 8.10304584153618 0.0796178680476973 0.936541183683574 NA NA
"ENSG00000253178" 0 NA NA NA NA NA NA
"ENSG00000253180" 0.891520934448893 -0.109135731431037 1.314256620345 -0.0830398947523572 0.93381981771539 NA NA
"ENSG00000253181" 0.029502861025893 0 8.10304584153949 0 1 NA NA
"ENSG00000253183" 0.603681295390193 -1.41538898132146 1.75088659529737 -0.808384155274814 0.418869470385382 NA NA
"ENSG00000253184" 0 NA NA NA NA NA NA
"ENSG00000253186" 0 NA NA NA NA NA NA
"ENSG00000253189" 0 NA NA NA NA NA NA
"ENSG00000253190" 0.832544473882686 -0.772546754925979 1.54206194489146 -0.500982958230226 0.61638311659846 NA NA
"ENSG00000253194" 0.323480700866091 0.645164088291771 3.59824292763793 0.179299758595035 0.857702336394351 NA NA
"ENSG00000253195" 0 NA NA NA NA NA NA
"ENSG00000253196" 0.599144161514334 1.0683776310215 1.5136303004865 0.705837898909735 0.480288950522561 NA NA
"ENSG00000253197" 0 NA NA NA NA NA NA
"ENSG00000253198" 0 NA NA NA NA NA NA
"ENSG00000253200" 2.26154741722558 0.00420508748183085 0.931347335063155 0.00451505826399954 0.996397516959921 NA NA
"ENSG00000253204" 0.0333129510433973 0 8.1030458415403 0 1 NA NA
"ENSG00000253205" 0 NA NA NA NA NA NA
"ENSG00000253206" 0 NA NA NA NA NA NA
"ENSG00000253207" 0 NA NA NA NA NA NA
"ENSG00000253214" 0.0710324451607075 0 8.10304584153126 0 1 NA NA
"ENSG00000253215" 0 NA NA NA NA NA NA
"ENSG00000253216" 0 NA NA NA NA NA NA
"ENSG00000253217" 0 NA NA NA NA NA NA
"ENSG00000253220" 0.134131007445659 0.0760743954955937 8.10254427200362 0.00938895153692037 0.992508810587794 NA NA
"ENSG00000253223" 0.0641996115834255 0 8.10304584152372 0 1 NA NA
"ENSG00000253225" 0.0855644947354749 0.64513898011201 8.10304584150326 0.0796168493589967 0.936541993907513 NA NA
"ENSG00000253227" 0.218020043266824 0.64510135653327 5.78115971243762 0.111586842194551 0.911151005267411 NA NA
"ENSG00000253232" 0 NA NA NA NA NA NA
"ENSG00000253233" 0 NA NA NA NA NA NA
"ENSG00000253235" 0 NA NA NA NA NA NA
"ENSG00000253237" 0 NA NA NA NA NA NA
"ENSG00000253238" 0.13849004100777 -0.301971378733484 8.1026376088216 -0.0372682814303232 0.970271095667092 NA NA
"ENSG00000253244" 0 NA NA NA NA NA NA
"ENSG00000253252" 0.0600460113591511 0 8.10304584152483 0 1 NA NA
"ENSG00000253256" 0.00888992521533467 0 8.1030458415403 0 1 NA NA
"ENSG00000253259" 0.00886594486577857 0 8.10304584154009 0 1 NA NA
"ENSG00000253260" 0 NA NA NA NA NA NA
"ENSG00000253261" 0 NA NA NA NA NA NA
"ENSG00000253262" 0 NA NA NA NA NA NA
"ENSG00000253263" 0.0625297836329819 0 8.10304584152034 0 1 NA NA
"ENSG00000253266" 0 NA NA NA NA NA NA
"ENSG00000253269" 0 NA NA NA NA NA NA
"ENSG00000253270" 0 NA NA NA NA NA NA
"ENSG00000253271" 0 NA NA NA NA NA NA
"ENSG00000253273" 0 NA NA NA NA NA NA
"ENSG00000253275" 0 NA NA NA NA NA NA
"ENSG00000253280" 0 NA NA NA NA NA NA
"ENSG00000253281" 0.0727152185896114 0 8.10304584152616 0 1 NA NA
"ENSG00000253282" 1.97359588966442 -2.51891283941483 1.32605720373782 -1.89955066215443 0.0574921121463187 NA NA
"ENSG00000253283" 0 NA NA NA NA NA NA
"ENSG00000253284" 1.16529360707806 -0.6181279381852 1.18112949735481 -0.523336297645199 0.600740245831938 NA NA
"ENSG00000253286" 0.0227197764087276 0 8.1030458415403 0 1 NA NA
"ENSG00000253287" 0 NA NA NA NA NA NA
"ENSG00000253288" 0.078798112157893 0.645137804357168 8.103045841526 0.0796167042584166 0.936542109314672 NA NA
"ENSG00000253290" 0 NA NA NA NA NA NA
"ENSG00000253295" 0.0112725434963834 0 8.1030458415347 0 1 NA NA
"ENSG00000253297" 0.265336519315978 0.807062394806223 5.35387253710015 0.150743669972269 0.880177923170945 NA NA
"ENSG00000253300" 0.0981251734358664 0.324663709769357 8.10304584153831 0.0400668731386224 0.968039811989411 NA NA
"ENSG00000253307" 0.00992447624296523 0 8.1030458415403 0 1 NA NA
"ENSG00000253308" 0.011933676072528 0 8.10304584153629 0 1 NA NA
"ENSG00000253312" 0 NA NA NA NA NA NA
"ENSG00000253317" 0 NA NA NA NA NA NA
"ENSG00000253319" 0 NA NA NA NA NA NA
"ENSG00000253321" 0 NA NA NA NA NA NA
"ENSG00000253322" 0 NA NA NA NA NA NA
"ENSG00000253326" 0 NA NA NA NA NA NA
"ENSG00000253330" 0.0897920906782422 0 8.1030458415044 0 1 NA NA
"ENSG00000253331" 0.0222654969577514 0 8.10304584153739 0 1 NA NA
"ENSG00000253333" 0 NA NA NA NA NA NA
"ENSG00000253334" 0.0239817292060468 0.645214557322451 8.1030458415403 0.0796261763712054 0.93653457558034 NA NA
"ENSG00000253335" 0 NA NA NA NA NA NA
"ENSG00000253336" 0 NA NA NA NA NA NA
"ENSG00000253339" 0 NA NA NA NA NA NA
"ENSG00000253340" 0 NA NA NA NA NA NA
"ENSG00000253342" 0.00936076753541151 0 8.1030458415391 0 1 NA NA
"ENSG00000253343" 0 NA NA NA NA NA NA
"ENSG00000253344" 0.0621767875941072 0.645158994889826 8.10304584152244 0.079619319390227 0.936540029344329 NA NA
"ENSG00000253346" 0 NA NA NA NA NA NA
"ENSG00000253347" 0 NA NA NA NA NA NA
"ENSG00000253348" 0.0165434135685007 0 8.10304584153354 0 1 NA NA
"ENSG00000253354" 0 NA NA NA NA NA NA
"ENSG00000253356" 0.00881101099143422 0 8.1030458415403 0 1 NA NA
"ENSG00000253357" 0.252113468110577 1.44397684462193 5.43516276016436 0.265673156138983 0.7904909389177 NA NA
"ENSG00000253358" 0 NA NA NA NA NA NA
"ENSG00000253361" 0.903445967851845 0.257583207690179 1.36334074806608 0.188935310600498 0.850143518092833 NA NA
"ENSG00000253362" 0 NA NA NA NA NA NA
"ENSG00000253363" 0.0818508800784759 0.3246814542086 8.10304584153348 0.0400690629867095 0.96803806614542 NA NA
"ENSG00000253369" 0.176321781006493 -0.356959620318804 8.10132714092129 -0.0440618696306851 0.964855086874981 NA NA
"ENSG00000253370" 0 NA NA NA NA NA NA
"ENSG00000253372" 0.114081186014543 0 8.10304584151391 0 1 NA NA
"ENSG00000253373" 0 NA NA NA NA NA NA
"ENSG00000253374" 0 NA NA NA NA NA NA
"ENSG00000253376" 0.012284013421823 0 8.1030458415403 0 1 NA NA
"ENSG00000253377" 0.0411376651964353 0 8.10304584151336 0 1 NA NA
"ENSG00000253380" 0.00945465382613522 0 8.1030458415403 0 1 NA NA
"ENSG00000253381" 0 NA NA NA NA NA NA
"ENSG00000253383" 0.0083034808044931 0 8.1030458415403 0 1 NA NA
"ENSG00000253385" 0 NA NA NA NA NA NA
"ENSG00000253388" 0 NA NA NA NA NA NA
"ENSG00000253389" 0 NA NA NA NA NA NA
"ENSG00000253391" 0 NA NA NA NA NA NA
"ENSG00000253392" 0.849986367283354 -1.50518349323489 1.45555261870868 -1.03409761618253 0.301090530583688 NA NA
"ENSG00000253396" 0 NA NA NA NA NA NA
"ENSG00000253397" 0 NA NA NA NA NA NA
"ENSG00000253398" 0.0136372806150015 0.6452269110285 8.1030458415403 0.0796277009468145 0.936533362995266 NA NA
"ENSG00000253399" 0.206314303985907 -0.0275720732973435 8.10246079175696 -0.00340292585252544 0.997284863240885 NA NA
"ENSG00000253400" 0 NA NA NA NA NA NA
"ENSG00000253403" 0 NA NA NA NA NA NA
"ENSG00000253406" 0.0782630172853571 0.645150539558336 8.10304584152745 0.0796182759144706 0.936540859282798 NA NA
"ENSG00000253407" 0 NA NA NA NA NA NA
"ENSG00000253410" 0 NA NA NA NA NA NA
"ENSG00000253413" 0 NA NA NA NA NA NA
"ENSG00000253415" 0 NA NA NA NA NA NA
"ENSG00000253416" 0.00888992521533467 0 8.1030458415403 0 1 NA NA
"ENSG00000253420" 0 NA NA NA NA NA NA
"ENSG00000253422" 0 NA NA NA NA NA NA
"ENSG00000253423" 0 NA NA NA NA NA NA
"ENSG00000253424" 0.14989961766276 0.00263172619139877 8.10301522420938 0.00032478356742265 0.999740860210507 NA NA
"ENSG00000253427" 0 NA NA NA NA NA NA
"ENSG00000253429" 0 NA NA NA NA NA NA
"ENSG00000253430" 0.122189817620264 0 8.10304584151586 0 1 NA NA
"ENSG00000253432" 0 NA NA NA NA NA NA
"ENSG00000253444" 0 NA NA NA NA NA NA
"ENSG00000253445" 0 NA NA NA NA NA NA
"ENSG00000253447" 0 NA NA NA NA NA NA
"ENSG00000253449" 0.0326263884483981 0 8.10304584153333 0 1 NA NA
"ENSG00000253452" 1.91863806831631 -1.13604607174389 1.26925700480874 -0.895048100928208 0.370761375506582 NA NA
"ENSG00000253456" 0 NA NA NA NA NA NA
"ENSG00000253468" 0.0112119951205771 0 8.1030458415403 0 1 NA NA
"ENSG00000253469" 0.00888992521533467 0 8.1030458415403 0 1 NA NA
"ENSG00000253470" 0 NA NA NA NA NA NA
"ENSG00000253471" 0 NA NA NA NA NA NA
"ENSG00000253472" 0 NA NA NA NA NA NA
"ENSG00000253474" 0.103648590041391 0 8.10304584150829 0 1 NA NA
"ENSG00000253475" 0.282040652309155 -0.599434107404503 5.2655535395863 -0.11384066326512 0.909364103484333 NA NA
"ENSG00000253476" 0.0643296850038704 1.60691565813646 8.10304584152862 0.198310078649799 0.842802466663121 NA NA
"ENSG00000253477" 0.0474044862370102 0 8.10304584151906 0 1 NA NA
"ENSG00000253480" 0.253120416558468 -0.849619974702824 7.77133720023929 -0.109327385083311 0.912942826620849 NA NA
"ENSG00000253483" 0 NA NA NA NA NA NA
"ENSG00000253484" 0.0195934776543943 0.645212498303829 8.1030458415403 0.0796259222669264 0.936534777684503 NA NA
"ENSG00000253489" 0 NA NA NA NA NA NA
"ENSG00000253493" 0 NA NA NA NA NA NA
"ENSG00000253496" 0.0146475471832474 0 8.1030458415403 0 1 NA NA
"ENSG00000253499" 0 NA NA NA NA NA NA
"ENSG00000253500" 2.83262656868163 -0.364245515222293 0.960337814297325 -0.37928894374404 0.704473308998488 NA NA
"ENSG00000253503" 0.0126043354413591 0.645228970047124 8.1030458415403 0.0796279550510939 0.936533160891132 NA NA
"ENSG00000253507" 0.0109184814739803 0 8.1030458415403 0 1 NA NA
"ENSG00000253508" 0 NA NA NA NA NA NA
"ENSG00000253509" 0.398922460734283 -0.566521757675591 4.99629593482268 -0.113388351103685 0.909722674623127 NA NA
"ENSG00000253510" 0.0202792490093919 0 8.1030458415395 0 1 NA NA
"ENSG00000253512" 0.0750263553150503 0 8.10304584150211 0 1 NA NA
"ENSG00000253515" 0 NA NA NA NA NA NA
"ENSG00000253519" 0.0424509868637276 0 8.10304584153826 0 1 NA NA
"ENSG00000253520" 0.569164284550441 0.535793452940526 1.52516587505985 0.351301757862567 0.725361976302212 NA NA
"ENSG00000253523" 0 NA NA NA NA NA NA
"ENSG00000253524" 0.0425852410819367 0 8.10304584153469 0 1 NA NA
"ENSG00000253526" 0.0426680213565129 0 8.10304584152862 0 1 NA NA
"ENSG00000253527" 0 NA NA NA NA NA NA
"ENSG00000253528" 0 NA NA NA NA NA NA
"ENSG00000253530" 0.0304507054422267 0 8.1030458415403 0 1 NA NA
"ENSG00000253532" 0 NA NA NA NA NA NA
"ENSG00000253536" 0 NA NA NA NA NA NA
"ENSG00000253538" 0.0285413241201736 0 8.10304584153618 0 1 NA NA
"ENSG00000253539" 0 NA NA NA NA NA NA
"ENSG00000253543" 0 NA NA NA NA NA NA
"ENSG00000253550" 0.0113111133755411 0 8.1030458415403 0 1 NA NA
"ENSG00000253551" 0 NA NA NA NA NA NA
"ENSG00000253553" 1.52238416729255 0.160609440507914 1.04975352659264 0.152997285971718 0.878400415573988 NA NA
"ENSG00000253557" 0.0163236092191201 0.6452269110285 8.1030458415403 0.0796277009468145 0.936533362995266 NA NA
"ENSG00000253558" 0.809148840943132 0.869531479344595 1.39385628193036 0.623831517364455 0.532738238812256 NA NA
"ENSG00000253560" 0 NA NA NA NA NA NA
"ENSG00000253561" 0 NA NA NA NA NA NA
"ENSG00000253562" 0 NA NA NA NA NA NA
"ENSG00000253564" 0.018307182259963 0 8.10304584153734 0 1 NA NA
"ENSG00000253567" 0 NA NA NA NA NA NA
"ENSG00000253568" 0 NA NA NA NA NA NA
"ENSG00000253571" 0 NA NA NA NA NA NA
"ENSG00000253572" 0 NA NA NA NA NA NA
"ENSG00000253573" 0 NA NA NA NA NA NA
"ENSG00000253574" 0.0198648961985318 0 8.10304584153815 0 1 NA NA
"ENSG00000253576" 0 NA NA NA NA NA NA
"ENSG00000253577" 0.223905530166104 0.64503314834235 7.25402481468242 0.0889207253657002 0.929144912335922 NA NA
"ENSG00000253583" 0.0381618016268392 0 8.1030458415358 0 1 NA NA
"ENSG00000253584" 0.0165434135685007 0 8.10304584153354 0 1 NA NA
"ENSG00000253585" 0 NA NA NA NA NA NA
"ENSG00000253586" 0.054682400147636 1.90393332269751 8.10157634603166 0.235007761622848 0.814202709008763 NA NA
"ENSG00000253593" 0 NA NA NA NA NA NA
"ENSG00000253596" 0.25829646857808 2.22430351207369 5.9919318454708 0.371216423924281 0.710476341178881 NA NA
"ENSG00000253600" 0.467751197201017 0.00326916678926363 1.82125075456921 0.0017950119065493 0.998567788482421 NA NA
"ENSG00000253604" 0.0234875889800775 1.88619124902125 8.10040410592136 0.23285150029027 0.815876720414624 NA NA
"ENSG00000253607" 0.0294711199079689 0.645198085579159 8.1030458415403 0.0796241435870383 0.93653619237394 NA NA
"ENSG00000253608" 0.0595285810197495 0.645167888821217 8.10304584153831 0.0796204169935606 0.936539156355046 NA NA
"ENSG00000253610" 0 NA NA NA NA NA NA
"ENSG00000253613" 0 NA NA NA NA NA NA
"ENSG00000253614" 0.0218816972511927 0.645212498303829 8.1030458415403 0.0796259222669264 0.936534777684503 NA NA
"ENSG00000253615" 0 NA NA NA NA NA NA
"ENSG00000253617" 0 NA NA NA NA NA NA
"ENSG00000253619" 0 NA NA NA NA NA NA
"ENSG00000253620" 0 NA NA NA NA NA NA
"ENSG00000253622" 0.0275485563683124 0 8.10304584153002 0 1 NA NA
"ENSG00000253623" 0.315112192144603 -0.690463101413172 3.31353920367399 -0.208376318785545 0.834935145364333 NA NA
"ENSG00000253627" 0 NA NA NA NA NA NA
"ENSG00000253628" 0 NA NA NA NA NA NA
"ENSG00000253629" 0 NA NA NA NA NA NA
"ENSG00000253630" 0 NA NA NA NA NA NA
"ENSG00000253632" 0 NA NA NA NA NA NA
"ENSG00000253634" 0 NA NA NA NA NA NA
"ENSG00000253636" 0.53805921153577 0.512019160753189 1.68155106075806 0.304492187422704 0.760752943895406 NA NA
"ENSG00000253642" 0 NA NA NA NA NA NA
"ENSG00000253645" 0 NA NA NA NA NA NA
"ENSG00000253648" 0 NA NA NA NA NA NA
"ENSG00000253652" 0.0618833527511709 0 8.10304584153491 0 1 NA NA
"ENSG00000253653" 0.0252058139938244 0 8.1030458415403 0 1 NA NA
"ENSG00000253656" 0.190124358665306 1.9445797505184 8.08595350803503 0.240488613814817 0.809951489162429 NA NA
"ENSG00000253657" 0 NA NA NA NA NA NA
"ENSG00000253659" 0 NA NA NA NA NA NA
"ENSG00000253660" 0.114755941465816 0.645112539917739 8.10304584151746 0.0796135863643255 0.936544589162416 NA NA
"ENSG00000253664" 0.00894641472455145 0 8.10304584153714 0 1 NA NA
"ENSG00000253666" 0.0457975764762836 0 8.10304584152098 0 1 NA NA
"ENSG00000253667" 0.254558257553596 -0.275248936422953 5.46080805575283 -0.0504044334854408 0.959800103468762 NA NA
"ENSG00000253668" 0 NA NA NA NA NA NA
"ENSG00000253670" 0 NA NA NA NA NA NA
"ENSG00000253671" 0.0685437105947937 0 8.10304584151505 0 1 NA NA
"ENSG00000253672" 0 NA NA NA NA NA NA
"ENSG00000253673" 0 NA NA NA NA NA NA
"ENSG00000253675" 0 NA NA NA NA NA NA
"ENSG00000253678" 0.00945465382613522 0 8.1030458415403 0 1 NA NA
"ENSG00000253680" 0 NA NA NA NA NA NA
"ENSG00000253681" 0 NA NA NA NA NA NA
"ENSG00000253682" 0 NA NA NA NA NA NA
"ENSG00000253683" 0.0840998052893877 0 8.10304584153178 0 1 NA NA
"ENSG00000253687" 0 NA NA NA NA NA NA
"ENSG00000253688" 0.202465878331345 0.645108449783903 5.95650100873948 0.108303255357027 0.913755140406149 NA NA
"ENSG00000253690" 0.0112725434963834 0 8.1030458415347 0 1 NA NA
"ENSG00000253693" 0.0401851478173709 0.324737144657611 8.1030458415403 0.0400759357663812 0.968032586861728 NA NA
"ENSG00000253697" 0 NA NA NA NA NA NA
"ENSG00000253698" 0 NA NA NA NA NA NA
"ENSG00000253699" 0 NA NA NA NA NA NA
"ENSG00000253706" 1.56785394335234 -0.8654761408718 1.1725238759083 -0.738130931620776 0.460434888964241 NA NA
"ENSG00000253707" 0 NA NA NA NA NA NA
"ENSG00000253708" 0 NA NA NA NA NA NA
"ENSG00000253711" 0 NA NA NA NA NA NA
"ENSG00000253713" 0 NA NA NA NA NA NA
"ENSG00000253715" 0.0436967601037318 0 8.10304584153871 0 1 NA NA
"ENSG00000253717" 0 NA NA NA NA NA NA
"ENSG00000253720" 0.199802259843529 -0.469632224279846 6.72737010317165 -0.069809185027361 0.944345536421162 NA NA
"ENSG00000253722" 0.00880495685168251 0 8.1030458415403 0 1 NA NA
"ENSG00000253723" 0 NA NA NA NA NA NA
"ENSG00000253725" 0 NA NA NA NA NA NA
"ENSG00000253726" 0.100809473987405 1.57731128494793 8.10118138882418 0.19470139097538 0.845626722911296 NA NA
"ENSG00000253728" 0 NA NA NA NA NA NA
"ENSG00000253730" 0.301834350103905 1.58781469450083 3.35558976286806 0.47318498586183 0.636081208496482 NA NA
"ENSG00000253735" 0 NA NA NA NA NA NA
"ENSG00000253736" 2.09696437240553 -0.732469504673176 1.03545511607667 -0.707388947430669 0.479324803516792 NA NA
"ENSG00000253737" 0.0961123184535451 0.645152716145472 8.10304584152255 0.0796185445279732 0.936540645638462 NA NA
"ENSG00000253740" 0 NA NA NA NA NA NA
"ENSG00000253744" 0 NA NA NA NA NA NA
"ENSG00000253745" 0 NA NA NA NA NA NA
"ENSG00000253746" 0.0113111133755411 0 8.1030458415403 0 1 NA NA
"ENSG00000253749" 0 NA NA NA NA NA NA
"ENSG00000253750" 0 NA NA NA NA NA NA
"ENSG00000253754" 0 NA NA NA NA NA NA
"ENSG00000253760" 0.00888992521533467 0 8.1030458415403 0 1 NA NA
"ENSG00000253762" 0.0302491245242549 0 8.10304584153956 0 1 NA NA
"ENSG00000253766" 0 NA NA NA NA NA NA
"ENSG00000253768" 0 NA NA NA NA NA NA
"ENSG00000253772" 0.198556643072933 0.324558345929971 6.77042222246734 0.0479376817671634 0.96176590819093 NA NA
"ENSG00000253774" 0.0227229916588147 0 8.10304584152088 0 1 NA NA
"ENSG00000253775" 0 NA NA NA NA NA NA
"ENSG00000253776" 0 NA NA NA NA NA NA
"ENSG00000253777" 0.0136372806150015 0.6452269110285 8.1030458415403 0.0796277009468145 0.936533362995266 NA NA
"ENSG00000253778" 0 NA NA NA NA NA NA
"ENSG00000253782" 0 NA NA NA NA NA NA
"ENSG00000253783" 0 NA NA NA NA NA NA
"ENSG00000253784" 0 NA NA NA NA NA NA
"ENSG00000253785" 0.0126043354413591 0.645228970047124 8.1030458415403 0.0796279550510939 0.936533160891132 NA NA
"ENSG00000253790" 0 NA NA NA NA NA NA
"ENSG00000253792" 0 NA NA NA NA NA NA
"ENSG00000253793" 0.0270394124509319 0 8.1030458415403 0 1 NA NA
"ENSG00000253796" 0.0980511151982487 0 8.1030458414971 0 1 NA NA
"ENSG00000253798" 0 NA NA NA NA NA NA
"ENSG00000253800" 0.00880495685168251 0 8.1030458415403 0 1 NA NA
"ENSG00000253801" 0 NA NA NA NA NA NA
"ENSG00000253803" 0 NA NA NA NA NA NA
"ENSG00000253805" 0 NA NA NA NA NA NA
"ENSG00000253806" 0 NA NA NA NA NA NA
"ENSG00000253809" 0 NA NA NA NA NA NA
"ENSG00000253811" 0 NA NA NA NA NA NA
"ENSG00000253817" 0 NA NA NA NA NA NA
"ENSG00000253821" 0.10773284873685 0 8.10304584152448 0 1 NA NA
"ENSG00000253824" 0.142261245538616 0.645129052108532 8.10304584150088 0.0796156241402972 0.936542968397177 NA NA
"ENSG00000253825" 0.0576212917137635 0 8.10304584153665 0 1 NA NA
"ENSG00000253829" 0 NA NA NA NA NA NA
"ENSG00000253832" 0.15066306379746 0.32462103136506 8.10304584151288 0.0400616061804793 0.968044011042602 NA NA
"ENSG00000253834" 0 NA NA NA NA NA NA
"ENSG00000253836" 0 NA NA NA NA NA NA
"ENSG00000253838" 0 NA NA NA NA NA NA
"ENSG00000253840" 0.210804273951469 -0.394941864243889 7.47796168805001 -0.0528141063994774 0.95788002190615 NA NA
"ENSG00000253841" 0 NA NA NA NA NA NA
"ENSG00000253842" 0.169875662961257 0.324575422004032 8.10304584146838 0.0400559775119346 0.968048498468386 NA NA
"ENSG00000253843" 0 NA NA NA NA NA NA
"ENSG00000253844" 0.0429730121924576 0.645180039239939 8.10304584152892 0.0796219164814947 0.936537963723135 NA NA
"ENSG00000253845" 0 NA NA NA NA NA NA
"ENSG00000253849" 0 NA NA NA NA NA NA
"ENSG00000253851" 0.012284013421823 0 8.1030458415403 0 1 NA NA
"ENSG00000253852" 0 NA NA NA NA NA NA
"ENSG00000253853" 0.15698403836302 -0.543962722870537 8.10086214910004 -0.0671487445235652 0.946463288914178 NA NA
"ENSG00000253854" 0.324836362378229 0.60561387478996 3.28854174573954 0.184158791833664 0.853888885875103 NA NA
"ENSG00000253855" 0 NA NA NA NA NA NA
"ENSG00000253857" 0.010399839673666 0 8.1030458415403 0 1 NA NA
"ENSG00000253858" 0.0528934614255509 0 8.10304584152414 0 1 NA NA
"ENSG00000253859" 0 NA NA NA NA NA NA
"ENSG00000253865" 0.157148270046425 0.324588397775699 8.10304584146815 0.0400575788569016 0.968047221804603 NA NA
"ENSG00000253871" 0.0112725434963834 0 8.1030458415347 0 1 NA NA
"ENSG00000253872" 0.462507423206361 0.346123585365315 2.23549825556752 0.154830621989211 0.87695484945069 NA NA
"ENSG00000253875" 0.00945465382613522 0 8.1030458415403 0 1 NA NA
"ENSG00000253879" 0 NA NA NA NA NA NA
"ENSG00000253880" 0 NA NA NA NA NA NA
"ENSG00000253882" 0 NA NA NA NA NA NA
"ENSG00000253884" 0 NA NA NA NA NA NA
"ENSG00000253886" 0.00880495685168251 0 8.1030458415403 0 1 NA NA
"ENSG00000253887" 0 NA NA NA NA NA NA
"ENSG00000253888" 0 NA NA NA NA NA NA
"ENSG00000253891" 0 NA NA NA NA NA NA
"ENSG00000253892" 0 NA NA NA NA NA NA
"ENSG00000253894" 0.220880131837798 0 6.43059437854514 0 1 NA NA
"ENSG00000253896" 0 NA NA NA NA NA NA
"ENSG00000253897" 0 NA NA NA NA NA NA
"ENSG00000253899" 0 NA NA NA NA NA NA
"ENSG00000253901" 0 NA NA NA NA NA NA
"ENSG00000253903" 0.0444364689000106 0 8.10304584151688 0 1 NA NA
"ENSG00000253907" 0 NA NA NA NA NA NA
"ENSG00000253908" 0.0109184814739803 0 8.1030458415403 0 1 NA NA
"ENSG00000253911" 0 NA NA NA NA NA NA
"ENSG00000253912" 0 NA NA NA NA NA NA
"ENSG00000253917" 0.10119194606218 0.324666815051301 8.10304584151184 0.0400672563627909 0.968039506466101 NA NA
"ENSG00000253923" 0.222735782240385 0.645105248436303 5.73302337761566 0.112524440586635 0.910407592017055 NA NA
"ENSG00000253924" 0 NA NA NA NA NA NA
"ENSG00000253925" 0 NA NA NA NA NA NA
"ENSG00000253926" 0 NA NA NA NA NA NA
"ENSG00000253927" 0 NA NA NA NA NA NA
"ENSG00000253932" 0 NA NA NA NA NA NA
"ENSG00000253939" 0.0200242268502017 0 8.1030458415403 0 1 NA NA
"ENSG00000253940" 0 NA NA NA NA NA NA
"ENSG00000253942" 0 NA NA NA NA NA NA
"ENSG00000253945" 0 NA NA NA NA NA NA
"ENSG00000253947" 0 NA NA NA NA NA NA
"ENSG00000253949" 0 NA NA NA NA NA NA
"ENSG00000253956" 0 NA NA NA NA NA NA
"ENSG00000253960" 0 NA NA NA NA NA NA
"ENSG00000253961" 0 NA NA NA NA NA NA
"ENSG00000253965" 0.0144143174891462 0 8.1030458415403 0 1 NA NA
"ENSG00000253966" 0.062253564079345 1.84551111771463 8.09744058780649 0.227912893920294 0.819713958605605 NA NA
"ENSG00000253968" 0.0705180557233056 0.324692490931145 8.10304584153819 0.0400704250328552 0.968036980261918 NA NA
"ENSG00000253975" 0 NA NA NA NA NA NA
"ENSG00000253976" 0 NA NA NA NA NA NA
"ENSG00000253979" 0 NA NA NA NA NA NA
"ENSG00000253980" 0 NA NA NA NA NA NA
"ENSG00000253983" 0.0083034808044931 0 8.1030458415403 0 1 NA NA
"ENSG00000253985" 0 NA NA NA NA NA NA
"ENSG00000253986" 0 NA NA NA NA NA NA
"ENSG00000253988" 0.0706234918931255 0 8.10304584153203 0 1 NA NA
"ENSG00000253991" 0 NA NA NA NA NA NA
"ENSG00000253992" 0 NA NA NA NA NA NA
"ENSG00000253993" 0 NA NA NA NA NA NA
"ENSG00000253997" 0.0272776391352369 0.645209740530505 8.1030458415334 0.0796255819291289 0.93653504837529 NA NA
"ENSG00000254000" 0 NA NA NA NA NA NA
"ENSG00000254001" 0 NA NA NA NA NA NA
"ENSG00000254002" 0.0339177391465529 0.321577274458237 8.10298208765224 0.0396862872186616 0.96834323427904 NA NA
"ENSG00000254006" 0 NA NA NA NA NA NA
"ENSG00000254007" 0.0339254816347371 1.92743511198433 8.1030458415403 0.237865507572884 0.81198540871992 NA NA
"ENSG00000254011" 0 NA NA NA NA NA NA
"ENSG00000254014" 0 NA NA NA NA NA NA
"ENSG00000254020" 0 NA NA NA NA NA NA
"ENSG00000254021" 0 NA NA NA NA NA NA
"ENSG00000254024" 0 NA NA NA NA NA NA
"ENSG00000254028" 0.0410833432140983 0.645193967541916 8.1030458415403 0.0796236353784803 0.936536596582335 NA NA
"ENSG00000254031" 0 NA NA NA NA NA NA
"ENSG00000254033" 0 NA NA NA NA NA NA
"ENSG00000254035" 0.609433713572751 -0.588030345457509 1.68209492499513 -0.349582141126317 0.72665231558993 NA NA
"ENSG00000254037" 0 NA NA NA NA NA NA
"ENSG00000254038" 0 NA NA NA NA NA NA
"ENSG00000254039" 0 NA NA NA NA NA NA
"ENSG00000254040" 0.111476490698555 0.324630607200403 8.10304584152056 0.0400627879379596 0.968043068892923 NA NA
"ENSG00000254043" 0 NA NA NA NA NA NA
"ENSG00000254044" 0.393895637021351 -0.67499121243776 2.79702786021849 -0.241324450870873 0.809303661747213 NA NA
"ENSG00000254047" 0 NA NA NA NA NA NA
"ENSG00000254048" 0.013355844099843 0 8.1030458415403 0 1 NA NA
"ENSG00000254050" 0 NA NA NA NA NA NA
"ENSG00000254051" 0.407506114007747 2.21132738381222 2.24967739704555 0.982953105505844 0.325630519141638 NA NA
"ENSG00000254054" 0 NA NA NA NA NA NA
"ENSG00000254055" 0.0367734045672266 0.645196379665041 8.10304584152506 0.0796239330596715 0.936536359818834 NA NA
"ENSG00000254057" 0 NA NA NA NA NA NA
"ENSG00000254060" 0 NA NA NA NA NA NA
"ENSG00000254061" 0 NA NA NA NA NA NA
"ENSG00000254065" 0 NA NA NA NA NA NA
"ENSG00000254067" 0 NA NA NA NA NA NA
"ENSG00000254069" 0.012284013421823 0 8.1030458415403 0 1 NA NA
"ENSG00000254070" 0 NA NA NA NA NA NA
"ENSG00000254076" 0.0165434135685007 0 8.10304584153354 0 1 NA NA
"ENSG00000254084" 0 NA NA NA NA NA NA
"ENSG00000254086" 0 NA NA NA NA NA NA
"ENSG00000254089" 0 NA NA NA NA NA NA
"ENSG00000254091" 0.0257243397673999 0 8.1030458415403 0 1 NA NA
"ENSG00000254092" 0.0895662950405296 0.32468844841193 8.10304584151154 0.0400699261441378 0.968037377998089 NA NA
"ENSG00000254094" 0 NA NA NA NA NA NA
"ENSG00000254095" 0 NA NA NA NA NA NA
"ENSG00000254099" 0 NA NA NA NA NA NA
"ENSG00000254104" 0 NA NA NA NA NA NA
"ENSG00000254111" 0.0153891473570691 0 8.1030458415403 0 1 NA NA
"ENSG00000254112" 0.0171694256702717 0 8.1030458415403 0 1 NA NA
"ENSG00000254113" 0 NA NA NA NA NA NA
"ENSG00000254115" 0 NA NA NA NA NA NA
"ENSG00000254129" 0 NA NA NA NA NA NA
"ENSG00000254131" 0.0219369579833184 0 8.1030458415403 0 1 NA NA
"ENSG00000254135" 0.0406384543983844 -0.00759053443056877 8.10281321969406 -0.000936777662864031 0.999252559675215 NA NA
"ENSG00000254136" 0 NA NA NA NA NA NA
"ENSG00000254138" 0 NA NA NA NA NA NA
"ENSG00000254141" 0.0735210827261077 0.324692705529121 8.10304584153777 0.0400704515164759 0.968036959148004 NA NA
"ENSG00000254143" 0.0176709017174611 0 8.10304584153902 0 1 NA NA
"ENSG00000254145" 0 NA NA NA NA NA NA
"ENSG00000254150" 0 NA NA NA NA NA NA
"ENSG00000254158" 0 NA NA NA NA NA NA
"ENSG00000254160" 0 NA NA NA NA NA NA
"ENSG00000254162" 1.66325622587388 -0.73023564182456 1.18108948243781 -0.61827291893018 0.536395450137452 NA NA
"ENSG00000254163" 0 NA NA NA NA NA NA
"ENSG00000254164" 0 NA NA NA NA NA NA
"ENSG00000254165" 1.41845997770364 0.176999051535889 0.98220106414402 0.180206536112993 0.856990427359782 NA NA
"ENSG00000254170" 0.250725016968756 0.645049711758121 6.89471858126838 0.0935570762105645 0.925461008217313 NA NA
"ENSG00000254171" 0 NA NA NA NA NA NA
"ENSG00000254177" 0 NA NA NA NA NA NA
"ENSG00000254178" 0.00886594486577857 0 8.10304584154009 0 1 NA NA
"ENSG00000254180" 0.188321127521954 -0.015827499561733 7.8854473830588 -0.00200717838733374 0.998398504429311 NA NA
"ENSG00000254182" 0 NA NA NA NA NA NA
"ENSG00000254186" 0.162482359535188 1.4048989566317 8.09664215296363 0.173516246622986 0.862245658615036 NA NA
"ENSG00000254187" 0.426151084034374 -0.229242263747419 2.20364803381768 -0.10402852916138 0.917146708397393 NA NA
"ENSG00000254189" 0.237703475142718 0.645104124772972 5.60415344579782 0.115111788249962 0.908356516345771 NA NA
"ENSG00000254190" 0 NA NA NA NA NA NA
"ENSG00000254192" 0 NA NA NA NA NA NA
"ENSG00000254193" 0 NA NA NA NA NA NA
"ENSG00000254194" 0 NA NA NA NA NA NA
"ENSG00000254197" 0 NA NA NA NA NA NA
"ENSG00000254198" 0 NA NA NA NA NA NA
"ENSG00000254201" 0 NA NA NA NA NA NA
"ENSG00000254202" 0.010399839673666 0 8.1030458415403 0 1 NA NA
"ENSG00000254204" 0 NA NA NA NA NA NA
"ENSG00000254205" 0 NA NA NA NA NA NA
"ENSG00000254207" 0 NA NA NA NA NA NA
"ENSG00000254208" 0 NA NA NA NA NA NA
"ENSG00000254212" 0 NA NA NA NA NA NA
"ENSG00000254216" 0 NA NA NA NA NA NA
"ENSG00000254219" 0 NA NA NA NA NA NA
"ENSG00000254222" 0.0214823008888287 0 8.1030458415403 0 1 NA NA
"ENSG00000254227" 0 NA NA NA NA NA NA
"ENSG00000254230" 0 NA NA NA NA NA NA
"ENSG00000254236" 0 NA NA NA NA NA NA
"ENSG00000254237" 0.0853625797612541 0.324700408901601 8.10304584151086 0.0400714021927659 0.968036201226803 NA NA
"ENSG00000254238" 0 NA NA NA NA NA NA
"ENSG00000254239" 0 NA NA NA NA NA NA
"ENSG00000254242" 0.0502404571459629 0.324714796158012 8.10304584152245 0.040073177729549 0.968034785690399 NA NA
"ENSG00000254246" 0 NA NA NA NA NA NA
"ENSG00000254247" 0 NA NA NA NA NA NA
"ENSG00000254248" 0 NA NA NA NA NA NA
"ENSG00000254249" 0 NA NA NA NA NA NA
"ENSG00000254251" 0.0387694580513889 0.645192952471953 8.10304584152836 0.0796235101084235 0.936536696217041 NA NA
"ENSG00000254255" 0 NA NA NA NA NA NA
"ENSG00000254258" 1.00041443000885 0.71241220152431 1.4865345426375 0.479243624073683 0.631765323116986 NA NA
"ENSG00000254260" 0 NA NA NA NA NA NA
"ENSG00000254261" 0 NA NA NA NA NA NA
"ENSG00000254263" 0.0469629334112318 0 8.10304584151932 0 1 NA NA
"ENSG00000254265" 0.0165434135685007 0 8.10304584153354 0 1 NA NA
"ENSG00000254273" 0.0262497472683148 0.645210439285208 8.1030458415403 0.0796256681626474 0.93653497978867 NA NA
"ENSG00000254277" 0.0890410747024076 0 8.10304584151131 0 1 NA NA
"ENSG00000254278" 0 NA NA NA NA NA NA
"ENSG00000254283" 0.012093223816089 0 8.1030458415403 0 1 NA NA
"ENSG00000254287" 0 NA NA NA NA NA NA
"ENSG00000254288" 0 NA NA NA NA NA NA
"ENSG00000254290" 0 NA NA NA NA NA NA
"ENSG00000254291" 0 NA NA NA NA NA NA
"ENSG00000254293" 0.0235070446696189 0 8.1030458415403 0 1 NA NA
"ENSG00000254295" 0.0445263156002065 0.32472684997019 8.1030458415403 0.0400746652950519 0.968033599737506 NA NA
"ENSG00000254297" 0.103512857377904 0.645118318171373 8.1030458415229 0.0796142994607726 0.936544021994086 NA NA
"ENSG00000254298" 0 NA NA NA NA NA NA
"ENSG00000254302" 0.015427605311482 0.6452269110285 8.1030458415403 0.0796277009468145 0.936533362995266 NA NA
"ENSG00000254303" 0 NA NA NA NA NA NA
"ENSG00000254306" 0 NA NA NA NA NA NA
"ENSG00000254307" 0.0636579567624845 0 8.10304584150603 0 1 NA NA
"ENSG00000254309" 0 NA NA NA NA NA NA
"ENSG00000254310" 0 NA NA NA NA NA NA
"ENSG00000254313" 0.0673607147502528 0 8.10304584150581 0 1 NA NA
"ENSG00000254314" 0.0285919266484847 0 8.10304584152792 0 1 NA NA
"ENSG00000254315" 0.0147097758718083 0 8.1030458415403 0 1 NA NA
"ENSG00000254316" 0 NA NA NA NA NA NA
"ENSG00000254317" 0.0106008753310464 0 8.10304584153717 0 1 NA NA
"ENSG00000254320" 0 NA NA NA NA NA NA
"ENSG00000254321" 0.396154431324403 -0.0114184536515974 3.03127992197473 -0.00376687536140141 0.996994475414411 NA NA
"ENSG00000254325" 0 NA NA NA NA NA NA
"ENSG00000254328" 0 NA NA NA NA NA NA
"ENSG00000254330" 0 NA NA NA NA NA NA
"ENSG00000254336" 0 NA NA NA NA NA NA
"ENSG00000254337" 0.0672506851555425 0.645164099542249 8.10304584151993 0.0796199493573681 0.936539528293944 NA NA
"ENSG00000254339" 0.225098605389586 -0.317530477848219 5.68678306797656 -0.0558365729890943 0.955471999346255 NA NA
"ENSG00000254340" 0.178291218379605 0.00411221521013888 8.10304584150387 0.000507490058747548 0.999595081534745 NA NA
"ENSG00000254342" 0 NA NA NA NA NA NA
"ENSG00000254343" 0 NA NA NA NA NA NA
"ENSG00000254347" 0 NA NA NA NA NA NA
"ENSG00000254348" 0.0139298105332532 0.6452269110285 8.1030458415403 0.0796277009468145 0.936533362995266 NA NA
"ENSG00000254350" 0 NA NA NA NA NA NA
"ENSG00000254361" 0.301816017133676 -1.75173228640522 8.08685776313487 -0.216614702238334 0.828508627040459 NA NA
"ENSG00000254362" 0 NA NA NA NA NA NA
"ENSG00000254363" 0.274598644264216 0.0151327799938742 4.33887369287367 0.00348772079231734 0.99721720706916 NA NA
"ENSG00000254364" 0 NA NA NA NA NA NA
"ENSG00000254365" 0.0658482158557861 1.88711037966837 8.10046833488702 0.232963120359472 0.815790043584634 NA NA
"ENSG00000254366" 0 NA NA NA NA NA NA
"ENSG00000254367" 0 NA NA NA NA NA NA
"ENSG00000254370" 0.0647326396748029 0.324695298409373 8.10304584153591 0.040070771504833 0.968036704039124 NA NA
"ENSG00000254372" 0 NA NA NA NA NA NA
"ENSG00000254373" 0 NA NA NA NA NA NA
"ENSG00000254380" 0.0147097758718083 0 8.1030458415403 0 1 NA NA
"ENSG00000254383" 0 NA NA NA NA NA NA
"ENSG00000254391" 0 NA NA NA NA NA NA
"ENSG00000254392" 0 NA NA NA NA NA NA
"ENSG00000254394" 0 NA NA NA NA NA NA
"ENSG00000254396" 0.00881101099143422 0 8.1030458415403 0 1 NA NA
"ENSG00000254397" 0.167581286452697 1.28636268169035 8.10304584149652 0.158750512690272 0.873865439392844 NA NA
"ENSG00000254398" 0 NA NA NA NA NA NA
"ENSG00000254400" 0 NA NA NA NA NA NA
"ENSG00000254404" 0.0082374088221482 0 8.1030458415403 0 1 NA NA
"ENSG00000254406" 0 NA NA NA NA NA NA
"ENSG00000254409" 0 NA NA NA NA NA NA
"ENSG00000254411" 0 NA NA NA NA NA NA
"ENSG00000254412" 0 NA NA NA NA NA NA
"ENSG00000254419" 0 NA NA NA NA NA NA
"ENSG00000254420" 0.0293943643518387 0.645196259944216 8.10304584153956 0.0796239182847361 0.936536371570216 NA NA
"ENSG00000254422" 0.116286440350756 0.645105931013497 8.10304584150816 0.0796127707570057 0.936545237863825 NA NA
"ENSG00000254423" 0.0194151197026345 0 8.10304584153815 0 1 NA NA
"ENSG00000254424" 0 NA NA NA NA NA NA
"ENSG00000254425" 0 NA NA NA NA NA NA
"ENSG00000254428" 0.0127985154158495 0 8.1030458415403 0 1 NA NA
"ENSG00000254429" 0 NA NA NA NA NA NA
"ENSG00000254431" 0 NA NA NA NA NA NA
"ENSG00000254432" 0 NA NA NA NA NA NA
"ENSG00000254433" 0 NA NA NA NA NA NA
"ENSG00000254434" 0.0120561868881342 0 8.1030458415403 0 1 NA NA
"ENSG00000254436" 0 NA NA NA NA NA NA
"ENSG00000254442" 0.0106008753310464 0 8.10304584153717 0 1 NA NA
"ENSG00000254443" 0.512036100716362 -0.0793723944873327 2.04059603954213 -0.0388966718298357 0.968972770057736 NA NA
"ENSG00000254444" 0.0139298105332532 0.6452269110285 8.1030458415403 0.0796277009468145 0.936533362995266 NA NA
"ENSG00000254447" 0.0179404487891272 0 8.1030458415403 0 1 NA NA
"ENSG00000254452" 0 NA NA NA NA NA NA
"ENSG00000254458" 0 NA NA NA NA NA NA
"ENSG00000254459" 0.0199999165617258 0 8.10304584153519 0 1 NA NA
"ENSG00000254460" 0.0177009362067689 0 8.10304584153982 0 1 NA NA
"ENSG00000254461" 0 NA NA NA NA NA NA
"ENSG00000254467" 0.0497762729291284 0.645165962665463 8.10304584153077 0.0796201792860131 0.936539345418006 NA NA
"ENSG00000254468" 0.0827400423003943 0 8.10304584150492 0 1 NA NA
"ENSG00000254471" 0 NA NA NA NA NA NA
"ENSG00000254477" 0.168239455204928 1.6067946938722 8.10304584148827 0.198295150404466 0.842814145772962 NA NA
"ENSG00000254482" 0.0101711875132875 0 8.10304584154004 0 1 NA NA
"ENSG00000254484" 0.136781243723106 0 8.1030458414578 0 1 NA NA
"ENSG00000254485" 1.50738365119906 -2.3876390063866 1.40672717451287 -1.69730069173748 0.0896398265387048 NA NA
"ENSG00000254487" 0 NA NA NA NA NA NA
"ENSG00000254488" 0 NA NA NA NA NA NA
"ENSG00000254491" 0 NA NA NA NA NA NA
"ENSG00000254492" 0 NA NA NA NA NA NA
"ENSG00000254495" 0.00894641472455145 0 8.10304584153714 0 1 NA NA
"ENSG00000254497" 0.0263931418663002 1.56573102426102 8.10040387579644 0.193290488754436 0.846731474748421 NA NA
"ENSG00000254498" 0 NA NA NA NA NA NA
"ENSG00000254499" 0 NA NA NA NA NA NA
"ENSG00000254501" 0 NA NA NA NA NA NA
"ENSG00000254503" 0.506140072019328 -0.144458456146227 2.19374733981678 -0.0658500883507817 0.947497178004694 NA NA
"ENSG00000254509" 0 NA NA NA NA NA NA
"ENSG00000254510" 7.07234071499611 0.47312435387881 0.463162062200451 1.02150929985722 0.307013205278581 NA NA
"ENSG00000254511" 0 NA NA NA NA NA NA
"ENSG00000254514" 0 NA NA NA NA NA NA
"ENSG00000254517" 0 NA NA NA NA NA NA
"ENSG00000254519" 3.12443678449515 -2.02304377038951 1.06876893357182 -1.8928729184039 0.0583747714978462 NA NA
"ENSG00000254522" 0 NA NA NA NA NA NA
"ENSG00000254526" 0 NA NA NA NA NA NA
"ENSG00000254533" 0.668331349361247 -1.0385220013867 1.63389177864431 -0.635612477497375 0.525029034803429 NA NA
"ENSG00000254537" 0.02936526425679 2.42181850393372 8.09276997429184 0.299257054337028 0.764743919575649 NA NA
"ENSG00000254538" 0.0521604512823877 0.645177965566927 8.10304584153879 0.0796216605686148 0.936538167265855 NA NA
"ENSG00000254539" 0.244800660696911 0.324551239128101 6.18731034809566 0.0524543332836039 0.958166681968074 NA NA
"ENSG00000254540" 0 NA NA NA NA NA NA
"ENSG00000254545" 0 NA NA NA NA NA NA
"ENSG00000254548" 0 NA NA NA NA NA NA
"ENSG00000254551" 0 NA NA NA NA NA NA
"ENSG00000254553" 0.0321795548601993 0 8.10304584153058 0 1 NA NA
"ENSG00000254555" 0 NA NA NA NA NA NA
"ENSG00000254556" 1.91465644625893 -0.544312072639412 0.958746104286722 -0.567733282258668 0.57021608857885 NA NA
"ENSG00000254557" 0 NA NA NA NA NA NA
"ENSG00000254559" 0 NA NA NA NA NA NA
"ENSG00000254563" 0 NA NA NA NA NA NA
"ENSG00000254564" 0 NA NA NA NA NA NA
"ENSG00000254566" 0 NA NA NA NA NA NA
"ENSG00000254568" 0 NA NA NA NA NA NA
"ENSG00000254569" 0 NA NA NA NA NA NA
"ENSG00000254571" 0.180510983259507 0.00969423911094525 8.05570156946387 0.00120340097350335 0.999039825174537 NA NA
"ENSG00000254573" 0 NA NA NA NA NA NA
"ENSG00000254574" 0 NA NA NA NA NA NA
"ENSG00000254575" 0 NA NA NA NA NA NA
"ENSG00000254577" 0.0536308523673599 0.324721688766526 8.10304584153051 0.0400740283489735 0.968034107539031 NA NA
"ENSG00000254578" 0 NA NA NA NA NA NA
"ENSG00000254579" 0 NA NA NA NA NA NA
"ENSG00000254583" 0 NA NA NA NA NA NA
"ENSG00000254586" 0.012284013421823 0 8.1030458415403 0 1 NA NA
"ENSG00000254587" 0 NA NA NA NA NA NA
"ENSG00000254590" 0.0082374088221482 0 8.1030458415403 0 1 NA NA
"ENSG00000254591" 0 NA NA NA NA NA NA
"ENSG00000254592" 0 NA NA NA NA NA NA
"ENSG00000254595" 0.274853905141695 0.98231689902675 5.24990523384093 0.187111358257427 0.851573322833703 NA NA
"ENSG00000254596" 0 NA NA NA NA NA NA
"ENSG00000254599" 0 NA NA NA NA NA NA
"ENSG00000254604" 0.0201457054078764 0.324755675419524 8.1030458415403 0.0400782226548272 0.968030763653526 NA NA
"ENSG00000254605" 0.432337163376861 1.74774609689689 2.26125482746639 0.77290983557795 0.439575743441892 NA NA
"ENSG00000254606" 0.0168703913399424 0.324757734438145 8.1030458415403 0.0400784767591062 0.968030561070412 NA NA
"ENSG00000254607" 1.59629956680792 -0.761905347217531 1.40012815111835 -0.544168293887215 0.58632566797456 NA NA
"ENSG00000254610" 0 NA NA NA NA NA NA
"ENSG00000254616" 0 NA NA NA NA NA NA
"ENSG00000254617" 0 NA NA NA NA NA NA
"ENSG00000254619" 0.0123199367350616 0 8.1030458415403 0 1 NA NA
"ENSG00000254620" 0.00888992521533467 0 8.1030458415403 0 1 NA NA
"ENSG00000254625" 0 NA NA NA NA NA NA
"ENSG00000254626" 0 NA NA NA NA NA NA
"ENSG00000254627" 0 NA NA NA NA NA NA
"ENSG00000254629" 0 NA NA NA NA NA NA
"ENSG00000254630" 0.0262439295936203 0 8.1030458415403 0 1 NA NA
"ENSG00000254631" 0 NA NA NA NA NA NA
"ENSG00000254632" 0 NA NA NA NA NA NA
"ENSG00000254638" 0 NA NA NA NA NA NA
"ENSG00000254639" 0.073399533352624 0.645156253350403 8.10304584153053 0.0796189810557142 0.936540298441928 NA NA
"ENSG00000254641" 0.0127985154158495 0 8.1030458415403 0 1 NA NA
"ENSG00000254644" 0 NA NA NA NA NA NA
"ENSG00000254645" 0 NA NA NA NA NA NA
"ENSG00000254648" 0.0392264225308862 0 8.1030458415403 0 1 NA NA
"ENSG00000254649" 0.0117105097379052 0.6452269110285 8.1030458415403 0.0796277009468145 0.936533362995266 NA NA
"ENSG00000254651" 0 NA NA NA NA NA NA
"ENSG00000254653" 0.0552831732809356 0 8.10304584152786 0 1 NA NA
"ENSG00000254655" 0 NA NA NA NA NA NA
"ENSG00000254660" 0 NA NA NA NA NA NA
"ENSG00000254662" 0.0209078162458522 0.645214557322454 8.1030458415403 0.0796261763712058 0.936534575580339 NA NA
"ENSG00000254664" 0 NA NA NA NA NA NA
"ENSG00000254665" 0.11989939035377 0.32463247392546 8.10304584152538 0.040063018311192 0.96804288522913 NA NA
"ENSG00000254668" 0 NA NA NA NA NA NA
"ENSG00000254669" 0 NA NA NA NA NA NA
"ENSG00000254673" 0 NA NA NA NA NA NA
"ENSG00000254675" 0 NA NA NA NA NA NA
"ENSG00000254676" 0.0773114150408807 0 8.1030458415057 0 1 NA NA
"ENSG00000254678" 0.0357904294159451 0.645194852812899 8.10304584153743 0.0796237446301407 0.936536509688011 NA NA
"ENSG00000254680" 0 NA NA NA NA NA NA
"ENSG00000254684" 0 NA NA NA NA NA NA
"ENSG00000254686" 0.0236197184184293 0 8.10304584153273 0 1 NA NA
"ENSG00000254687" 0.125190424611032 0.324623087927684 8.10304584147837 0.0400618599818334 0.968043808700859 NA NA
"ENSG00000254688" 0 NA NA NA NA NA NA
"ENSG00000254691" 0.011933676072528 0 8.10304584153629 0 1 NA NA
"ENSG00000254694" 0.0703566707825564 0 8.10304584152137 0 1 NA NA
"ENSG00000254695" 0 NA NA NA NA NA NA
"ENSG00000254698" 0 NA NA NA NA NA NA
"ENSG00000254701" 2.80647829133297 -0.245474412127621 0.842220617775761 -0.291460939030322 0.770698813795368 NA NA
"ENSG00000254702" 0 NA NA NA NA NA NA
"ENSG00000254704" 0 NA NA NA NA NA NA
"ENSG00000254705" 0 NA NA NA NA NA NA
"ENSG00000254706" 0 NA NA NA NA NA NA
"ENSG00000254707" 0.0112119951205771 0 8.1030458415403 0 1 NA NA
"ENSG00000254710" 0 NA NA NA NA NA NA
"ENSG00000254712" 0.977069084677073 -1.73506623983571 1.48485486864009 -1.16850897449983 0.242601521345578 NA NA
"ENSG00000254718" 0.095861482140597 0.645120901631619 8.1030458415124 0.0796146182866972 0.936543768412736 NA NA
"ENSG00000254719" 0 NA NA NA NA NA NA
"ENSG00000254721" 0.00894641472455145 0 8.10304584153714 0 1 NA NA
"ENSG00000254725" 0 NA NA NA NA NA NA
"ENSG00000254730" 0 NA NA NA NA NA NA
"ENSG00000254731" 0.536789598820265 -1.3464727141712 2.07960133771317 -0.647466747473748 0.517329908902419 NA NA
"ENSG00000254732" 2.62948259476521 -3.14145464728405 1.36562923595846 -2.30037155368839 0.0214271790049649 NA NA
"ENSG00000254733" 0 NA NA NA NA NA NA
"ENSG00000254734" 0 NA NA NA NA NA NA
"ENSG00000254739" 0 NA NA NA NA NA NA
"ENSG00000254741" 0 NA NA NA NA NA NA
"ENSG00000254744" 0.152301049314011 0.324595348385652 8.10304584149363 0.0400584366342199 0.968046537946219 NA NA
"ENSG00000254746" 0 NA NA NA NA NA NA
"ENSG00000254753" 0 NA NA NA NA NA NA
"ENSG00000254754" 0 NA NA NA NA NA NA
"ENSG00000254755" 0 NA NA NA NA NA NA
"ENSG00000254756" 0 NA NA NA NA NA NA
"ENSG00000254757" 0.213799989440921 2.36707248076072 6.5116285048688 0.363514669024935 0.716220457020166 NA NA
"ENSG00000254758" 0 NA NA NA NA NA NA
"ENSG00000254765" 0 NA NA NA NA NA NA
"ENSG00000254771" 0 NA NA NA NA NA NA
"ENSG00000254775" 0.247641905504003 0.352193792108003 3.79381006858644 0.0928337965635768 0.926035601160624 NA NA
"ENSG00000254777" 0.0905236073485829 1.21155724248462 8.09798788215973 0.149612133299649 0.881070634946741 NA NA
"ENSG00000254780" 0.289387726726896 0.331001593673657 8.10291259774758 0.0408497055448516 0.967415713109146 NA NA
"ENSG00000254783" 0.0411286543319037 0.645196884497073 8.10304584153777 0.0796239953610616 0.936536310266845 NA NA
"ENSG00000254785" 0 NA NA NA NA NA NA
"ENSG00000254786" 0 NA NA NA NA NA NA
"ENSG00000254787" 0.0083034808044931 0 8.1030458415403 0 1 NA NA
"ENSG00000254789" 0 NA NA NA NA NA NA
"ENSG00000254790" 0.172952961948565 0.324564295868058 8.1030458414503 0.0400546044313094 0.968049593149697 NA NA
"ENSG00000254792" 0 NA NA NA NA NA NA
"ENSG00000254794" 0.0179404487891272 0 8.1030458415403 0 1 NA NA
"ENSG00000254800" 0 NA NA NA NA NA NA
"ENSG00000254801" 0 NA NA NA NA NA NA
"ENSG00000254802" 0.0421609096034061 0.645180755867233 8.1030458415378 0.0796220049206571 0.936537893382216 NA NA
"ENSG00000254803" 0 NA NA NA NA NA NA
"ENSG00000254804" 0.0165434135685007 0 8.10304584153354 0 1 NA NA
"ENSG00000254810" 0 NA NA NA NA NA NA
"ENSG00000254811" 0 NA NA NA NA NA NA
"ENSG00000254812" 0.45960945147003 0.324618635939286 2.22073957693875 0.146175913335487 0.883782519674466 NA NA
"ENSG00000254814" 0 NA NA NA NA NA NA
"ENSG00000254816" 0 NA NA NA NA NA NA
"ENSG00000254817" 0 NA NA NA NA NA NA
"ENSG00000254818" 0 NA NA NA NA NA NA
"ENSG00000254820" 0 NA NA NA NA NA NA
"ENSG00000254821" 0.0110535018371743 0 8.10304584153701 0 1 NA NA
"ENSG00000254822" 0 NA NA NA NA NA NA
"ENSG00000254824" 0 NA NA NA NA NA NA
"ENSG00000254826" 0 NA NA NA NA NA NA
"ENSG00000254828" 0 NA NA NA NA NA NA
"ENSG00000254829" 0 NA NA NA NA NA NA
"ENSG00000254830" 0 NA NA NA NA NA NA
"ENSG00000254833" 0 NA NA NA NA NA NA
"ENSG00000254836" 0 NA NA NA NA NA NA
"ENSG00000254839" 0.0970662199019933 0.645104083835887 8.10304584150501 0.0796125427961382 0.93654541917478 NA NA
"ENSG00000254840" 0 NA NA NA NA NA NA
"ENSG00000254844" 0 NA NA NA NA NA NA
"ENSG00000254846" 0.0117105097379052 0.6452269110285 8.1030458415403 0.0796277009468145 0.936533362995266 NA NA
"ENSG00000254847" 0.00886594486577857 0 8.10304584154009 0 1 NA NA
"ENSG00000254850" 0 NA NA NA NA NA NA
"ENSG00000254851" 0 NA NA NA NA NA NA
"ENSG00000254853" 0 NA NA NA NA NA NA
"ENSG00000254859" 0 NA NA NA NA NA NA
"ENSG00000254861" 0 NA NA NA NA NA NA
"ENSG00000254864" 0 NA NA NA NA NA NA
"ENSG00000254865" 0 NA NA NA NA NA NA
"ENSG00000254867" 0 NA NA NA NA NA NA
"ENSG00000254873" 0.128280120158892 -0.000573431721879863 8.10295101448949 -7.07682572502866e-05 0.999943535100192 NA NA
"ENSG00000254874" 0 NA NA NA NA NA NA
"ENSG00000254877" 0.0206718809109526 0 8.1030458415395 0 1 NA NA
"ENSG00000254878" 0 NA NA NA NA NA NA
"ENSG00000254883" 0 NA NA NA NA NA NA
"ENSG00000254885" 0.00880495685168251 0 8.1030458415403 0 1 NA NA
"ENSG00000254888" 0 NA NA NA NA NA NA
"ENSG00000254890" 0 NA NA NA NA NA NA
"ENSG00000254892" 0 NA NA NA NA NA NA
"ENSG00000254897" 0.064315774229838 0 8.10304584150654 0 1 NA NA
"ENSG00000254898" 0 NA NA NA NA NA NA
"ENSG00000254900" 0 NA NA NA NA NA NA
"ENSG00000254905" 0 NA NA NA NA NA NA
"ENSG00000254906" 0 NA NA NA NA NA NA
"ENSG00000254907" 0.010468704978083 0 8.1030458415403 0 1 NA NA
"ENSG00000254909" 0 NA NA NA NA NA NA
"ENSG00000254910" 0.751364835785903 -0.92113601117062 1.62822503983752 -0.565730159304354 0.571577229896646 NA NA
"ENSG00000254913" 0 NA NA NA NA NA NA
"ENSG00000254914" 0.0178689841460039 0.6452269110285 8.1030458415403 0.0796277009468145 0.936533362995266 NA NA
"ENSG00000254915" 0 NA NA NA NA NA NA
"ENSG00000254919" 0.149985339040313 0 8.10304584148698 0 1 NA NA
"ENSG00000254920" 0 NA NA NA NA NA NA
"ENSG00000254921" 0 NA NA NA NA NA NA
"ENSG00000254923" 0 NA NA NA NA NA NA
"ENSG00000254924" 0 NA NA NA NA NA NA
"ENSG00000254926" 0 NA NA NA NA NA NA
"ENSG00000254927" 0.012284013421823 0 8.1030458415403 0 1 NA NA
"ENSG00000254928" 0 NA NA NA NA NA NA
"ENSG00000254929" 0.270526972784551 -0.50928307113171 6.61969988937802 -0.0769344652540678 0.938675679480897 NA NA
"ENSG00000254933" 0 NA NA NA NA NA NA
"ENSG00000254935" 0 NA NA NA NA NA NA
"ENSG00000254936" 1.03893340330225 -1.52810109856689 1.34771834745058 -1.13384306257871 0.256860384005136 NA NA
"ENSG00000254937" 0 NA NA NA NA NA NA
"ENSG00000254938" 0.122878993321077 0.324628733483356 8.10304584151705 0.0400625567018364 0.968043253244652 NA NA
"ENSG00000254939" 0 NA NA NA NA NA NA
"ENSG00000254941" 0 NA NA NA NA NA NA
"ENSG00000254942" 0 NA NA NA NA NA NA
"ENSG00000254943" 0 NA NA NA NA NA NA
"ENSG00000254951" 2.5791203944507 -0.510252606624926 0.85037579493935 -0.600031903143855 0.548484973878761 NA NA
"ENSG00000254953" 0 NA NA NA NA NA NA
"ENSG00000254957" 0.0430944851999739 0.64517809062258 8.10304584151731 0.079621676001992 0.936538154990773 NA NA
"ENSG00000254963" 0 NA NA NA NA NA NA
"ENSG00000254964" 0 NA NA NA NA NA NA
"ENSG00000254971" 0.189000252295938 0.314786489471953 7.8845880971133 0.0399242783002452 0.968153495246446 NA NA
"ENSG00000254972" 0 NA NA NA NA NA NA
"ENSG00000254973" 0.03544224853323 0 8.10304584153828 0 1 NA NA
"ENSG00000254974" 0.0146684600048482 0 8.10304584152859 0 1 NA NA
"ENSG00000254975" 0 NA NA NA NA NA NA
"ENSG00000254979" 0.0983332393670971 0.324645540906144 8.10304584150692 0.040064630912389 0.968041599591741 NA NA
"ENSG00000254980" 0.110465760865649 0.921683633700723 8.10073547165722 0.113777772021504 0.909413959507804 NA NA
"ENSG00000254983" 0.015427605311482 0.6452269110285 8.1030458415403 0.0796277009468145 0.936533362995266 NA NA
"ENSG00000254987" 0 NA NA NA NA NA NA
"ENSG00000254988" 0 NA NA NA NA NA NA
"ENSG00000254989" 0 NA NA NA NA NA NA
"ENSG00000254990" 0.0136372806150015 0.6452269110285 8.1030458415403 0.0796277009468145 0.936533362995266 NA NA
"ENSG00000254991" 0.034561472130558 0.645197095632891 8.10304584153667 0.0796240214174249 0.936536289542675 NA NA
"ENSG00000254992" 0.0408655310364553 0.645182139459042 8.1030458415386 0.0796221756702458 0.936537757574925 NA NA
"ENSG00000255000" 0 NA NA NA NA NA NA
"ENSG00000255001" 0 NA NA NA NA NA NA
"ENSG00000255005" 0 NA NA NA NA NA NA
"ENSG00000255011" 0 NA NA NA NA NA NA
"ENSG00000255015" 0 NA NA NA NA NA NA
"ENSG00000255018" 0.0289674255634006 0 8.10304584153372 0 1 NA NA
"ENSG00000255021" 0.0463219275627079 0.324722731932941 8.1030458415403 0.0400741570864931 0.968034004903798 NA NA
"ENSG00000255022" 0 NA NA NA NA NA NA
"ENSG00000255026" 0 NA NA NA NA NA NA
"ENSG00000255027" 0.0860816446663004 0.645140269506843 8.10304584150968 0.0796170084836454 0.936541867346176 NA NA
"ENSG00000255028" 0 NA NA NA NA NA NA
"ENSG00000255029" 0.0183596719129364 0.645214557322451 8.1030458415403 0.0796261763712054 0.93653457558034 NA NA
"ENSG00000255031" 1.9616906382689 0.0938115500587552 1.10084911707736 0.0852174458819708 0.932088521223793 NA NA
"ENSG00000255038" 0.0873110048406577 0.324686050707337 8.10304584151296 0.0400696302424858 0.968037613903989 NA NA
"ENSG00000255041" 0 NA NA NA NA NA NA
"ENSG00000255045" 0.0127985154158495 0 8.1030458415403 0 1 NA NA
"ENSG00000255046" 2.34424596439666 0.165929761754219 0.843146670854431 0.196798217309058 0.843985446218501 NA NA
"ENSG00000255050" 0 NA NA NA NA NA NA
"ENSG00000255054" 0 NA NA NA NA NA NA
"ENSG00000255057" 0.103751719047714 1.60688312576052 8.10304584151981 0.198306063817002 0.842805607663382 NA NA
"ENSG00000255060" 0 NA NA NA NA NA NA
"ENSG00000255065" 0 NA NA NA NA NA NA
"ENSG00000255067" 0 NA NA NA NA NA NA
"ENSG00000255074" 0.46215864138133 1.02922248405523 2.40420731918969 0.428092234742101 0.668583970062516 NA NA
"ENSG00000255076" 0 NA NA NA NA NA NA
"ENSG00000255081" 0.0852613016611302 0.872383345384683 8.09647361209571 0.107748556616227 0.91419515108358 NA NA
"ENSG00000255084" 0.0323305184550735 0.645198643965135 8.10304584153871 0.0796242124976818 0.936536137565221 NA NA
"ENSG00000255085" 0.0437275829106213 0.645181871861618 8.10304584153823 0.0796221426459487 0.93653778384111 NA NA
"ENSG00000255086" 0.1444350414616 0.00402063694859032 8.10304320676628 0.000496188511648681 0.999604098863553 NA NA
"ENSG00000255087" 0.012093223816089 0 8.1030458415403 0 1 NA NA
"ENSG00000255088" 0 NA NA NA NA NA NA
"ENSG00000255089" 0.0290573002363348 0 8.1030458415403 0 1 NA NA
"ENSG00000255091" 0 NA NA NA NA NA NA
"ENSG00000255092" 0 NA NA NA NA NA NA
"ENSG00000255093" 0 NA NA NA NA NA NA
"ENSG00000255094" 0.165178427503803 0.645027578173998 8.10304584145229 0.0796031012035336 0.936552928642737 NA NA
"ENSG00000255097" 0.0120561868881342 0 8.1030458415403 0 1 NA NA
"ENSG00000255099" 0.0126043354413591 0.645228970047124 8.1030458415403 0.0796279550510939 0.936533160891132 NA NA
"ENSG00000255101" 0 NA NA NA NA NA NA
"ENSG00000255102" 0 NA NA NA NA NA NA
"ENSG00000255107" 0.0229510279877405 0 8.1030458415403 0 1 NA NA
"ENSG00000255108" 0 NA NA NA NA NA NA
"ENSG00000255110" 0 NA NA NA NA NA NA
"ENSG00000255115" 0.0724559649043463 1.61567445200158 8.10251765951666 0.199404002545298 0.841946729776565 NA NA
"ENSG00000255118" 0.070210908494198 0.645137315539292 8.10304584152056 0.0796166439332682 0.936542157294867 NA NA
"ENSG00000255119" 0.00880495685168251 0 8.1030458415403 0 1 NA NA
"ENSG00000255122" 0 NA NA NA NA NA NA
"ENSG00000255126" 0 NA NA NA NA NA NA
"ENSG00000255130" 0.0659609808602151 0 8.10304584153147 0 1 NA NA
"ENSG00000255132" 0 NA NA NA NA NA NA
"ENSG00000255139" 0.351305939529507 0.645181185770989 3.07498521173568 0.209816028808417 0.833811262334443 NA NA
"ENSG00000255142" 0 NA NA NA NA NA NA
"ENSG00000255143" 0 NA NA NA NA NA NA
"ENSG00000255144" 0 NA NA NA NA NA NA
"ENSG00000255146" 0.290309300228961 1.28631694302916 7.27325701310915 0.17685569762085 0.859621738160293 NA NA
"ENSG00000255148" 0 NA NA NA NA NA NA
"ENSG00000255149" 0 NA NA NA NA NA NA
"ENSG00000255155" 0 NA NA NA NA NA NA
"ENSG00000255158" 0.0685623701003512 1.87084983030776 8.09934524040419 0.230987786639207 0.81732429033523 NA NA
"ENSG00000255160" 0.0821281386200493 0 8.10304584153555 0 1 NA NA
"ENSG00000255164" 0 NA NA NA NA NA NA
"ENSG00000255165" 0 NA NA NA NA NA NA
"ENSG00000255166" 0 NA NA NA NA NA NA
"ENSG00000255167" 0 NA NA NA NA NA NA
"ENSG00000255170" 0 NA NA NA NA NA NA
"ENSG00000255173" 0 NA NA NA NA NA NA
"ENSG00000255174" 0 NA NA NA NA NA NA
"ENSG00000255176" 0.0954785769427907 0.324657661872197 8.10304584151947 0.0400661267654038 0.968040407031269 NA NA
"ENSG00000255179" 0 NA NA NA NA NA NA
"ENSG00000255182" 0.0326933115549335 0.645198085579162 8.1030458415403 0.0796241435870387 0.936536192373939 NA NA
"ENSG00000255184" 0.00843519566997121 0.645228970047121 8.1030458415403 0.0796279550510934 0.936533160891132 NA NA
"ENSG00000255186" 0.00880495685168251 0 8.1030458415403 0 1 NA NA
"ENSG00000255188" 0.0199194467029529 0 8.10304584153739 0 1 NA NA
"ENSG00000255191" 0 NA NA NA NA NA NA
"ENSG00000255201" 0 NA NA NA NA NA NA
"ENSG00000255202" 0.0340147144030657 0 8.1030458415286 0 1 NA NA
"ENSG00000255204" 0 NA NA NA NA NA NA
"ENSG00000255206" 0 NA NA NA NA NA NA
"ENSG00000255207" 0 NA NA NA NA NA NA
"ENSG00000255209" 0 NA NA NA NA NA NA
"ENSG00000255210" 0 NA NA NA NA NA NA
"ENSG00000255211" 0 NA NA NA NA NA NA
"ENSG00000255214" 0.167780470440624 0.324578240831132 8.10304584149791 0.0400563253843238 0.968048221128961 NA NA
"ENSG00000255216" 0.115925147955981 0.324664215614281 8.10304584152173 0.0400669355652208 0.968039762220157 NA NA
"ENSG00000255219" 0 NA NA NA NA NA NA
"ENSG00000255224" 5.22442372793482 0.699620204371794 0.498128146383771 1.40449843971031 0.160170475974905 NA NA
"ENSG00000255229" 0 NA NA NA NA NA NA
"ENSG00000255232" 0 NA NA NA NA NA NA
"ENSG00000255233" 0 NA NA NA NA NA NA
"ENSG00000255235" 0 NA NA NA NA NA NA
"ENSG00000255237" 1.87070865485149 -1.50072195018412 1.26545626629788 -1.18591372151842 0.235656373776196 NA NA
"ENSG00000255240" 1.1722933491146 1.64020553494615 1.08521508403472 1.51141055729526 0.130683881212435 NA NA
"ENSG00000255241" 0 NA NA NA NA NA NA
"ENSG00000255244" 0 NA NA NA NA NA NA
"ENSG00000255246" 0 NA NA NA NA NA NA
"ENSG00000255250" 0.00986299089135307 0 8.10304584153879 0 1 NA NA
"ENSG00000255252" 0 NA NA NA NA NA NA
"ENSG00000255253" 0.0123199367350616 0 8.1030458415403 0 1 NA NA
"ENSG00000255256" 0.0233607322136976 0 8.10304584153525 0 1 NA NA
"ENSG00000255260" 0.0277439112520372 0.645210439285208 8.1030458415403 0.0796256681626474 0.93653497978867 NA NA
"ENSG00000255266" 0 NA NA NA NA NA NA
"ENSG00000255268" 0 NA NA NA NA NA NA
"ENSG00000255271" 0 NA NA NA NA NA NA
"ENSG00000255272" 0.0139298105332532 0.6452269110285 8.1030458415403 0.0796277009468145 0.936533362995266 NA NA
"ENSG00000255279" 0 NA NA NA NA NA NA
"ENSG00000255280" 0 NA NA NA NA NA NA
"ENSG00000255281" 0.0232803203428082 0 8.10304584152736 0 1 NA NA
"ENSG00000255283" 0.0274453342452033 0 8.10304584152423 0 1 NA NA
"ENSG00000255285" 0 NA NA NA NA NA NA
"ENSG00000255286" 0.0349549843729185 0 8.1030458415403 0 1 NA NA
"ENSG00000255288" 0 NA NA NA NA NA NA
"ENSG00000255289" 0.026136330349038 0 8.10304584152759 0 1 NA NA
"ENSG00000255292" 0 NA NA NA NA NA NA
"ENSG00000255296" 0.0249242721764207 0.645212498303832 8.1030458415403 0.0796259222669268 0.936534777684503 NA NA
"ENSG00000255299" 0 NA NA NA NA NA NA
"ENSG00000255301" 0 NA NA NA NA NA NA
"ENSG00000255306" 1.0241360863338 0.363336165656834 1.13116815824343 0.321204378861805 0.748055513978321 NA NA
"ENSG00000255309" 0 NA NA NA NA NA NA
"ENSG00000255310" 1.98509433626478 -2.26166611211325 1.18629996764409 -1.90648754429688 0.0565869801880049 NA NA
"ENSG00000255313" 0 NA NA NA NA NA NA
"ENSG00000255314" 0 NA NA NA NA NA NA
"ENSG00000255317" 0.0382848711553868 0 8.10304584152137 0 1 NA NA
"ENSG00000255320" 0.071172779111014 0.645164292468839 8.1030458415323 0.0796199731663911 0.936539509357211 NA NA
"ENSG00000255321" 0 NA NA NA NA NA NA
"ENSG00000255325" 0 NA NA NA NA NA NA
"ENSG00000255326" 0.155456340530477 0.331773476234456 8.10289633885776 0.0409450475928494 0.967339704753283 NA NA
"ENSG00000255328" 0.104327935146546 0.324637040919928 8.10304584150784 0.0400635819258204 0.968042435890474 NA NA
"ENSG00000255331" 0 NA NA NA NA NA NA
"ENSG00000255333" 0 NA NA NA NA NA NA
"ENSG00000255334" 0.00888992521533467 0 8.1030458415403 0 1 NA NA
"ENSG00000255336" 0 NA NA NA NA NA NA
"ENSG00000255338" 0 NA NA NA NA NA NA
"ENSG00000255340" 0 NA NA NA NA NA NA
"ENSG00000255342" 0.0196145941800342 0 8.1030458415403 0 1 NA NA
"ENSG00000255343" 0.0505478500736067 1.2367632519515 8.09982263241985 0.152690164720559 0.878642617229367 NA NA
"ENSG00000255345" 0.010399839673666 0 8.1030458415403 0 1 NA NA
"ENSG00000255347" 0.0282946135344849 0 8.1030458415403 0 1 NA NA
"ENSG00000255348" 0.0370981705846352 0 8.1030458415403 0 1 NA NA
"ENSG00000255351" 0 NA NA NA NA NA NA
"ENSG00000255356" 0 NA NA NA NA NA NA
"ENSG00000255357" 0 NA NA NA NA NA NA
"ENSG00000255360" 0 NA NA NA NA NA NA
"ENSG00000255365" 0 NA NA NA NA NA NA
"ENSG00000255366" 0.474412935819724 -0.827282027086247 2.14962977827239 -0.384848607629132 0.700349583809677 NA NA
"ENSG00000255367" 0 NA NA NA NA NA NA
"ENSG00000255368" 0 NA NA NA NA NA NA
"ENSG00000255369" 0 NA NA NA NA NA NA
"ENSG00000255372" 0.072399037866519 0.645145135407072 8.10304584153591 0.0796176089860039 0.936541389730798 NA NA
"ENSG00000255375" 0.0959082968116844 0 8.10304584151331 0 1 NA NA
"ENSG00000255380" 0 NA NA NA NA NA NA
"ENSG00000255381" 0.0333356427159822 0.64519503661084 8.10304584153666 0.0796237673127226 0.936536491647209 NA NA
"ENSG00000255384" 1.54579452559403 -0.987711977807726 1.17778487260839 -0.838618325620269 0.401683523723872 NA NA
"ENSG00000255389" 8.71055469990566 0.352852343793763 0.424357762888218 0.831497322900889 0.405692739959642 NA NA
"ENSG00000255391" 0 NA NA NA NA NA NA
"ENSG00000255395" 0.0120561868881342 0 8.1030458415403 0 1 NA NA
"ENSG00000255396" 0.148082616139532 0.328031191590774 8.10297539352784 0.0404828073219605 0.967708213574411 NA NA
"ENSG00000255401" 0 NA NA NA NA NA NA
"ENSG00000255402" 0 NA NA NA NA NA NA
"ENSG00000255404" 0.0838517614312309 0 8.10304584152041 0 1 NA NA
"ENSG00000255410" 0.315514601720147 1.48515311207842 3.0256417320954 0.490855574975786 0.623528599777146 NA NA
"ENSG00000255413" 0 NA NA NA NA NA NA
"ENSG00000255421" 0 NA NA NA NA NA NA
"ENSG00000255422" 0.00894641472455145 0 8.10304584153714 0 1 NA NA
"ENSG00000255426" 0 NA NA NA NA NA NA
"ENSG00000255428" 0.0687862245865777 0 8.10304584152451 0 1 NA NA
"ENSG00000255429" 0 NA NA NA NA NA NA
"ENSG00000255432" 0 NA NA NA NA NA NA
"ENSG00000255434" 0.143886766497228 0.645113295236222 8.10304584152468 0.0796136795783987 0.936544515023677 NA NA
"ENSG00000255437" 0 NA NA NA NA NA NA
"ENSG00000255438" 0.0304572554388209 0 8.10304584153921 0 1 NA NA
"ENSG00000255439" 1.4398609568226 0.15330286111709 1.45558987145992 0.105320093333249 0.916121819470132 NA NA
"ENSG00000255440" 0.147600648080241 1.8925169289936 8.1008398262751 0.233619843075432 0.815280121440085 NA NA
"ENSG00000255442" 0 NA NA NA NA NA NA
"ENSG00000255445" 0 NA NA NA NA NA NA
"ENSG00000255446" 0.0260230343493422 0.645210439285208 8.1030458415403 0.0796256681626474 0.93653497978867 NA NA
"ENSG00000255447" 0 NA NA NA NA NA NA
"ENSG00000255448" 0 NA NA NA NA NA NA
"ENSG00000255449" 0.0523368717865348 0 8.10304584153126 0 1 NA NA
"ENSG00000255451" 0 NA NA NA NA NA NA
"ENSG00000255452" 0 NA NA NA NA NA NA
"ENSG00000255454" 0 NA NA NA NA NA NA
"ENSG00000255455" 0 NA NA NA NA NA NA
"ENSG00000255456" 0 NA NA NA NA NA NA
"ENSG00000255457" 0 NA NA NA NA NA NA
"ENSG00000255459" 0.388636698828417 1.60699268673416 2.44197290902629 0.65807146377186 0.510492211475211 NA NA
"ENSG00000255462" 0 NA NA NA NA NA NA
"ENSG00000255463" 0 NA NA NA NA NA NA
"ENSG00000255467" 0.0800349995097461 0.645138943235005 8.10304584153007 0.0796168448077279 0.936541997527409 NA NA
"ENSG00000255470" 0 NA NA NA NA NA NA
"ENSG00000255472" 0 NA NA NA NA NA NA
"ENSG00000255475" 0.0194286686687063 0 8.1030458415403 0 1 NA NA
"ENSG00000255476" 0.0953472363805183 0.0753053494499864 8.10255018503304 0.00929403061138575 0.992584543224329 NA NA
"ENSG00000255477" 0.023305218936666 0 8.1030458415403 0 1 NA NA
"ENSG00000255478" 0 NA NA NA NA NA NA
"ENSG00000255479" 0 NA NA NA NA NA NA
"ENSG00000255480" 0 NA NA NA NA NA NA
"ENSG00000255482" 0 NA NA NA NA NA NA
"ENSG00000255486" 0 NA NA NA NA NA NA
"ENSG00000255487" 0.192205276820086 0.752216500639899 8.09766022289254 0.0928930678658683 0.925988512977219 NA NA
"ENSG00000255489" 0.0136681528792657 0 8.1030458415403 0 1 NA NA
"ENSG00000255491" 0.0417155460275358 1.90540545646142 8.10167131591883 0.235186714217537 0.814063817345663 NA NA
"ENSG00000255496" 0 NA NA NA NA NA NA
"ENSG00000255497" 0 NA NA NA NA NA NA
"ENSG00000255498" 0.0620650591094032 0 8.10304584152886 0 1 NA NA
"ENSG00000255499" 0 NA NA NA NA NA NA
"ENSG00000255500" 0 NA NA NA NA NA NA
"ENSG00000255505" 0 NA NA NA NA NA NA
"ENSG00000255506" 0.0331797573252304 0 8.1030458415403 0 1 NA NA
"ENSG00000255511" 0 NA NA NA NA NA NA
"ENSG00000255513" 0 NA NA NA NA NA NA
"ENSG00000255515" 0.031050670679153 0 8.10304584151821 0 1 NA NA
"ENSG00000255516" 0 NA NA NA NA NA NA
"ENSG00000255519" 0 NA NA NA NA NA NA
"ENSG00000255520" 0.152230693568814 -0.0165355423632944 8.10265178154101 -0.00204075687924349 0.998371712723918 NA NA
"ENSG00000255523" 0.0139298105332532 0.6452269110285 8.1030458415403 0.0796277009468145 0.936533362995266 NA NA
"ENSG00000255525" 0 NA NA NA NA NA NA
"ENSG00000255527" 0.00886594486577857 0 8.10304584154009 0 1 NA NA
"ENSG00000255528" 0.0958503462838455 0.906144518087367 8.09936681007428 0.111878439307166 0.910919792201058 NA NA
"ENSG00000255530" 0 NA NA NA NA NA NA
"ENSG00000255533" 0 NA NA NA NA NA NA
"ENSG00000255535" 0 NA NA NA NA NA NA
"ENSG00000255537" 1.19053927890909 -1.4591593537344 1.31144509616776 -1.11263472485297 0.26586534041666 NA NA
"ENSG00000255539" 0 NA NA NA NA NA NA
"ENSG00000255540" 0.0130470327679838 0 8.1030458415403 0 1 NA NA
"ENSG00000255543" 0 NA NA NA NA NA NA
"ENSG00000255548" 0 NA NA NA NA NA NA
"ENSG00000255550" 0.0350851283848391 0 8.1030458415403 0 1 NA NA
"ENSG00000255551" 0 NA NA NA NA NA NA
"ENSG00000255555" 0 NA NA NA NA NA NA
"ENSG00000255556" 0 NA NA NA NA NA NA
"ENSG00000255557" 0 NA NA NA NA NA NA
"ENSG00000255558" 0 NA NA NA NA NA NA
"ENSG00000255563" 0 NA NA NA NA NA NA
"ENSG00000255565" 0.00992447624296523 0 8.1030458415403 0 1 NA NA
"ENSG00000255566" 0 NA NA NA NA NA NA
"ENSG00000255572" 0 NA NA NA NA NA NA
"ENSG00000255575" 0 NA NA NA NA NA NA
"ENSG00000255580" 0 NA NA NA NA NA NA
"ENSG00000255581" 0.179802421335369 0.324590050745243 8.10304584149178 0.0400577828503913 0.968047059171882 NA NA
"ENSG00000255583" 0 NA NA NA NA NA NA
"ENSG00000255585" 0 NA NA NA NA NA NA
"ENSG00000255599" 0 NA NA NA NA NA NA
"ENSG00000255605" 0 NA NA NA NA NA NA
"ENSG00000255608" 0 NA NA NA NA NA NA
"ENSG00000255621" 0.101605528223677 0 8.10304584150303 0 1 NA NA
"ENSG00000255627" 0 NA NA NA NA NA NA
"ENSG00000255628" 0 NA NA NA NA NA NA
"ENSG00000255629" 0 NA NA NA NA NA NA
"ENSG00000255639" 0.76322970746839 0.313948515945357 1.61181222564986 0.194779832879588 0.845565310928777 NA NA
"ENSG00000255641" 0 NA NA NA NA NA NA
"ENSG00000255644" 0 NA NA NA NA NA NA
"ENSG00000255647" 0.383466030277373 1.43967703109348 2.56722428298737 0.560791295343386 0.574939821433189 NA NA
"ENSG00000255648" 0 NA NA NA NA NA NA
"ENSG00000255649" 0.0922232966704599 0.324671873677754 8.10304584153 0.0400678806497348 0.968039008756861 NA NA
"ENSG00000255653" 0 NA NA NA NA NA NA
"ENSG00000255655" 0.368964957491506 0.829985957423709 2.50001254066331 0.331992717605927 0.739894757958692 NA NA
"ENSG00000255663" 0.106986997871328 0.645136316643234 8.1030458415403 0.079616520658928 0.936542255342315 NA NA
"ENSG00000255669" 0 NA NA NA NA NA NA
"ENSG00000255670" 0 NA NA NA NA NA NA
"ENSG00000255671" 0 NA NA NA NA NA NA
"ENSG00000255672" 0 NA NA NA NA NA NA
"ENSG00000255680" 0 NA NA NA NA NA NA
"ENSG00000255686" 0.0322145967332627 0 8.10304584153818 0 1 NA NA
"ENSG00000255689" 0.0392871273575632 0 8.10304584153776 0 1 NA NA
"ENSG00000255692" 0.0146475471832474 0 8.1030458415403 0 1 NA NA
"ENSG00000255703" 0.162724245040517 1.27253926149693 8.1021910563246 0.157061127372895 0.875196673154585 NA NA
"ENSG00000255704" 0 NA NA NA NA NA NA
"ENSG00000255710" 0.0176642483399046 0 8.10304584153831 0 1 NA NA
"ENSG00000255723" 0 NA NA NA NA NA NA
"ENSG00000255726" 0 NA NA NA NA NA NA
"ENSG00000255730" 6.91839821883932 -0.585047504113158 1.67349251843209 -0.349596725213504 0.726641368942078 NA NA
"ENSG00000255741" 0 NA NA NA NA NA NA
"ENSG00000255745" 0.515031004737503 0.922773266426575 1.93731700841893 0.476315059650286 0.633849938077324 NA NA
"ENSG00000255746" 0.0109135640315278 0.645228970047121 8.1030458415403 0.0796279550510935 0.936533160891132 NA NA
"ENSG00000255750" 0 NA NA NA NA NA NA
"ENSG00000255753" 0 NA NA NA NA NA NA
"ENSG00000255757" 0.31530169084161 -0.0156669575192321 3.29684869000758 -0.00475210086732735 0.996208386357249 NA NA
"ENSG00000255775" 0 NA NA NA NA NA NA
"ENSG00000255780" 1.33110241468916 0.106882048371816 1.3529586018574 0.0789987574084556 0.937033611420426 NA NA
"ENSG00000255786" 0 NA NA NA NA NA NA
"ENSG00000255790" 0 NA NA NA NA NA NA
"ENSG00000255801" 0 NA NA NA NA NA NA
"ENSG00000255811" 0 NA NA NA NA NA NA
"ENSG00000255817" 0 NA NA NA NA NA NA
"ENSG00000255825" 0 NA NA NA NA NA NA
"ENSG00000255829" 0 NA NA NA NA NA NA
"ENSG00000255830" 0 NA NA NA NA NA NA
"ENSG00000255835" 0 NA NA NA NA NA NA
"ENSG00000255836" 5.20292468502081 -1.48671548332834 0.901013234665422 -1.65004844116458 0.098933028799155 NA NA
"ENSG00000255839" 0.0340762158519537 0 8.10304584151833 0 1 NA NA
"ENSG00000255843" 0 NA NA NA NA NA NA
"ENSG00000255845" 0 NA NA NA NA NA NA
"ENSG00000255847" 0 NA NA NA NA NA NA
"ENSG00000255853" 0 NA NA NA NA NA NA
"ENSG00000255856" 2.86834602048191 0.799030103647068 0.699480271496874 1.14231971394584 0.253321149741844 NA NA
"ENSG00000255858" 0.0253633387085391 0 8.1030458415403 0 1 NA NA
"ENSG00000255860" 0 NA NA NA NA NA NA
"ENSG00000255866" 0.00888992521533467 0 8.1030458415403 0 1 NA NA
"ENSG00000255870" 0 NA NA NA NA NA NA
"ENSG00000255871" 0.147248590416476 -0.35486292614814 8.10208977388899 -0.0437989378113008 0.965064673777178 NA NA
"ENSG00000255872" 1.71240305732138 2.31636590511494 1.39375099460188 1.66196538268775 0.0965197156451615 NA NA
"ENSG00000255882" 0 NA NA NA NA NA NA
"ENSG00000255885" 0.063980460128914 0.645149049741235 8.10304584153915 0.0796180920554549 0.93654100551684 NA NA
"ENSG00000255886" 0 NA NA NA NA NA NA
"ENSG00000255893" 0.010399839673666 0 8.1030458415403 0 1 NA NA
"ENSG00000255899" 0 NA NA NA NA NA NA
"ENSG00000255900" 0 NA NA NA NA NA NA
"ENSG00000255910" 0.124836951198302 0.645096592330238 8.10304584150545 0.0796116182665439 0.936546154508669 NA NA
"ENSG00000255916" 0 NA NA NA NA NA NA
"ENSG00000255919" 0 NA NA NA NA NA NA
"ENSG00000255921" 0 NA NA NA NA NA NA
"ENSG00000255923" 0 NA NA NA NA NA NA
"ENSG00000255928" 0 NA NA NA NA NA NA
"ENSG00000255931" 0.257604300886397 -0.580610289312623 4.06815214840162 -0.142720888534305 0.886510618936301 NA NA
"ENSG00000255933" 0 NA NA NA NA NA NA
"ENSG00000255944" 0 NA NA NA NA NA NA
"ENSG00000255945" 0 NA NA NA NA NA NA
"ENSG00000255946" 1.65350178662865 -1.34287894166979 1.35366733481937 -0.992030247851835 0.321182770345256 NA NA
"ENSG00000255947" 0 NA NA NA NA NA NA
"ENSG00000255959" 0.00936076753541151 0 8.1030458415391 0 1 NA NA
"ENSG00000255960" 0 NA NA NA NA NA NA
"ENSG00000255965" 0 NA NA NA NA NA NA
"ENSG00000255968" 0 NA NA NA NA NA NA
"ENSG00000255972" 0 NA NA NA NA NA NA
"ENSG00000255973" 0 NA NA NA NA NA NA
"ENSG00000255977" 0.0152553158790369 0 8.1030458415403 0 1 NA NA
"ENSG00000255983" 0.276289902863031 0 5.88791362024791 0 1 NA NA
"ENSG00000255995" 0 NA NA NA NA NA NA
"ENSG00000255996" 0.00986299089135307 0 8.10304584153879 0 1 NA NA
"ENSG00000256001" 0.328076112080814 -0.715470706385855 3.51118873684317 -0.203768797409939 0.8385341772931 NA NA
"ENSG00000256004" 0 NA NA NA NA NA NA
"ENSG00000256006" 0.0323424292502646 0 8.10304584153876 0 1 NA NA
"ENSG00000256011" 0 NA NA NA NA NA NA
"ENSG00000256013" 0.0339290404130237 0 8.10304584152486 0 1 NA NA
"ENSG00000256020" 0 NA NA NA NA NA NA
"ENSG00000256029" 0.0649114872150812 0 8.10304584152417 0 1 NA NA
"ENSG00000256034" 0 NA NA NA NA NA NA
"ENSG00000256035" 0 NA NA NA NA NA NA
"ENSG00000256044" 0 NA NA NA NA NA NA
"ENSG00000256064" 0.0259521663010888 0 8.1030458415403 0 1 NA NA
"ENSG00000256070" 0.0689782371297547 0.645152138114042 8.10304584153605 0.0796184731927599 0.93654070237561 NA NA
"ENSG00000256071" 0.0395276951830902 0 8.10304584152542 0 1 NA NA
"ENSG00000256072" 0 NA NA NA NA NA NA
"ENSG00000256075" 0 NA NA NA NA NA NA
"ENSG00000256081" 0 NA NA NA NA NA NA
"ENSG00000256083" 0 NA NA NA NA NA NA
"ENSG00000256084" 0.0444671671154665 0 8.10304584153879 0 1 NA NA
"ENSG00000256085" 0 NA NA NA NA NA NA
"ENSG00000256093" 0 NA NA NA NA NA NA
"ENSG00000256098" 0 NA NA NA NA NA NA
"ENSG00000256100" 0 NA NA NA NA NA NA
"ENSG00000256101" 0.0409936339687097 0.645193967541916 8.1030458415403 0.0796236353784803 0.936536596582335 NA NA
"ENSG00000256108" 0 NA NA NA NA NA NA
"ENSG00000256116" 0.063812372074095 0.645149759738992 8.10304584153646 0.0796181796765772 0.936540935826535 NA NA
"ENSG00000256137" 0 NA NA NA NA NA NA
"ENSG00000256139" 0.0117105097379052 0.6452269110285 8.1030458415403 0.0796277009468145 0.936533362995266 NA NA
"ENSG00000256146" 1.46581099917924 0.0745758497120051 0.96024948929811 0.0776629933607317 0.938096132178864 NA NA
"ENSG00000256148" 0 NA NA NA NA NA NA
"ENSG00000256149" 0 NA NA NA NA NA NA
"ENSG00000256152" 0 NA NA NA NA NA NA
"ENSG00000256157" 0 NA NA NA NA NA NA
"ENSG00000256159" 0 NA NA NA NA NA NA
"ENSG00000256176" 0 NA NA NA NA NA NA
"ENSG00000256181" 0 NA NA NA NA NA NA
"ENSG00000256185" 0.010399839673666 0 8.1030458415403 0 1 NA NA
"ENSG00000256195" 0.0640182510699212 0.645160216010747 8.10304584152824 0.079619470089172 0.936539909484481 NA NA
"ENSG00000256196" 0.751798900914456 -0.89340202291627 1.64710633270349 -0.542407011118631 0.587538150836113 NA NA
"ENSG00000256199" 0 NA NA NA NA NA NA
"ENSG00000256204" 0 NA NA NA NA NA NA
"ENSG00000256206" 0.321791211713435 0.645724926618495 5.0078872754697 0.128941585762417 0.897403870629963 NA NA
"ENSG00000256209" 0.0123199367350616 0 8.1030458415403 0 1 NA NA
"ENSG00000256218" 0.196356313265619 0.645014852477369 7.74513264160708 0.0832800266082378 0.933628881575232 NA NA
"ENSG00000256220" 0 NA NA NA NA NA NA
"ENSG00000256221" 0 NA NA NA NA NA NA
"ENSG00000256226" 0 NA NA NA NA NA NA
"ENSG00000256237" 0 NA NA NA NA NA NA
"ENSG00000256249" 0 NA NA NA NA NA NA
"ENSG00000256250" 0 NA NA NA NA NA NA
"ENSG00000256254" 0 NA NA NA NA NA NA
"ENSG00000256256" 0 NA NA NA NA NA NA
"ENSG00000256258" 0 NA NA NA NA NA NA
"ENSG00000256273" 0 NA NA NA NA NA NA
"ENSG00000256278" 0.0400685611600769 0 8.10304584152861 0 1 NA NA
"ENSG00000256281" 0 NA NA NA NA NA NA
"ENSG00000256286" 0 NA NA NA NA NA NA
"ENSG00000256298" 0 NA NA NA NA NA NA
"ENSG00000256299" 0 NA NA NA NA NA NA
"ENSG00000256306" 0.010468704978083 0 8.1030458415403 0 1 NA NA
"ENSG00000256311" 0 NA NA NA NA NA NA
"ENSG00000256312" 0 NA NA NA NA NA NA
"ENSG00000256314" 0.168450880164476 0.00414412082401327 8.10304584151455 0.00051142754281132 0.99959193987741 NA NA
"ENSG00000256321" 0 NA NA NA NA NA NA
"ENSG00000256325" 0.458360468681387 -0.478782818844178 2.21204347820797 -0.216443674620742 0.828641925577384 NA NA
"ENSG00000256339" 0.010468704978083 0 8.1030458415403 0 1 NA NA
"ENSG00000256341" 0.120159045224199 0.324628027498507 8.10304584154027 0.0400624695758602 0.968043322705359 NA NA
"ENSG00000256343" 1.13754561958333 -0.806162901702152 1.29519410489866 -0.622426321007095 0.533661577491412 NA NA
"ENSG00000256346" 0.00886594486577857 0 8.10304584154009 0 1 NA NA
"ENSG00000256350" 0 NA NA NA NA NA NA
"ENSG00000256353" 0 NA NA NA NA NA NA
"ENSG00000256357" 0 NA NA NA NA NA NA
"ENSG00000256361" 0.233753245369087 0.929778727136606 5.58727914370289 0.166409929273805 0.867834360472159 NA NA
"ENSG00000256364" 0.0248187346965349 0 8.10304584152646 0 1 NA NA
"ENSG00000256372" 0 NA NA NA NA NA NA
"ENSG00000256378" 0 NA NA NA NA NA NA
"ENSG00000256381" 0 NA NA NA NA NA NA
"ENSG00000256389" 0.00986299089135307 0 8.10304584153879 0 1 NA NA
"ENSG00000256399" 0.0123199367350616 0 8.1030458415403 0 1 NA NA
"ENSG00000256400" 0 NA NA NA NA NA NA
"ENSG00000256403" 0 NA NA NA NA NA NA
"ENSG00000256407" 0.0501207241654849 0 8.1030458415403 0 1 NA NA
"ENSG00000256417" 0.174492813477464 0.32456435837508 7.17134694705328 0.0452584933864404 0.963901270994544 NA NA
"ENSG00000256433" 0 NA NA NA NA NA NA
"ENSG00000256440" 0.0171149362079666 0 8.1030458415403 0 1 NA NA
"ENSG00000256442" 0.191846641831388 0.324615858045055 8.10304584152846 0.0400609677389933 0.968044520036599 NA NA
"ENSG00000256443" 0.0139298105332532 0.6452269110285 8.1030458415403 0.0796277009468145 0.936533362995266 NA NA
"ENSG00000256448" 0.12552110708479 0 8.10304584146876 0 1 NA NA
"ENSG00000256450" 0 NA NA NA NA NA NA
"ENSG00000256452" 0 NA NA NA NA NA NA
"ENSG00000256458" 0 NA NA NA NA NA NA
"ENSG00000256462" 0 NA NA NA NA NA NA
"ENSG00000256465" 0 NA NA NA NA NA NA
"ENSG00000256469" 0 NA NA NA NA NA NA
"ENSG00000256473" 0 NA NA NA NA NA NA
"ENSG00000256480" 0 NA NA NA NA NA NA
"ENSG00000256481" 0 NA NA NA NA NA NA
"ENSG00000256482" 0.0112230312477958 0 8.1030458415403 0 1 NA NA
"ENSG00000256484" 0 NA NA NA NA NA NA
"ENSG00000256496" 0 NA NA NA NA NA NA
"ENSG00000256500" 2.69647838156495 -3.65327146672748 1.82825451417866 -1.99822915157341 0.0456918224534615 NA NA
"ENSG00000256502" 0 NA NA NA NA NA NA
"ENSG00000256504" 0 NA NA NA NA NA NA
"ENSG00000256512" 0 NA NA NA NA NA NA
"ENSG00000256513" 0 NA NA NA NA NA NA
"ENSG00000256514" 0 NA NA NA NA NA NA
"ENSG00000256533" 0.0281286557089225 0 8.10304584153826 0 1 NA NA
"ENSG00000256538" 0.260055569517898 -1.20158494268751 6.04605392853188 -0.198738707409989 0.842467143793996 NA NA
"ENSG00000256542" 0.0110535018371743 0 8.10304584153701 0 1 NA NA
"ENSG00000256552" 0.0123163059405553 0 8.1030458415403 0 1 NA NA
"ENSG00000256557" 0 NA NA NA NA NA NA
"ENSG00000256564" 0 NA NA NA NA NA NA
"ENSG00000256566" 0.0203316958694361 0 8.10304584153931 0 1 NA NA
"ENSG00000256568" 0 NA NA NA NA NA NA
"ENSG00000256569" 0 NA NA NA NA NA NA
"ENSG00000256571" 0.874342753916175 -0.185591650916489 1.36312310241603 -0.136151790390422 0.891701285868049 NA NA
"ENSG00000256588" 0.0315371370252697 0.64521249830383 8.1030458415403 0.0796259222669265 0.936534777684503 NA NA
"ENSG00000256591" 1.41936435925353 0.0506088587659006 1.0581364035187 0.0478282937791453 0.961853087179213 NA NA
"ENSG00000256594" 0 NA NA NA NA NA NA
"ENSG00000256596" 0 NA NA NA NA NA NA
"ENSG00000256603" 0.28904646932137 -0.744333725342947 4.29231137805303 -0.173410934059629 0.86232843117131 NA NA
"ENSG00000256609" 0 NA NA NA NA NA NA
"ENSG00000256615" 0 NA NA NA NA NA NA
"ENSG00000256625" 0.223480872360118 0.324577077104913 5.72444925460084 0.0567001405146608 0.954784062082915 NA NA
"ENSG00000256626" 0 NA NA NA NA NA NA
"ENSG00000256627" 0 NA NA NA NA NA NA
"ENSG00000256630" 0 NA NA NA NA NA NA
"ENSG00000256632" 0 NA NA NA NA NA NA
"ENSG00000256640" 0 NA NA NA NA NA NA
"ENSG00000256651" 0.11599736309139 0.645075361639221 8.10304584148 0.07960899817906 0.936548238421832 NA NA
"ENSG00000256654" 0.117275799471908 0 8.10304584149556 0 1 NA NA
"ENSG00000256657" 0 NA NA NA NA NA NA
"ENSG00000256658" 0 NA NA NA NA NA NA
"ENSG00000256663" 0.0433961366137669 0.324725381968225 8.10304584153843 0.0400744841283747 0.968033744171575 NA NA
"ENSG00000256664" 0 NA NA NA NA NA NA
"ENSG00000256673" 0.182650906657441 0.645001893181749 8.0317217533326 0.0803068025749421 0.935993248018312 NA NA
"ENSG00000256674" 0.0361657022799499 0.645196172864535 8.10304584153985 0.0796239075381963 0.936536380117576 NA NA
"ENSG00000256682" 0.300802301344665 0.645149524358228 4.21231624535684 0.153157903343408 0.878273754192967 NA NA
"ENSG00000256686" 0 NA NA NA NA NA NA
"ENSG00000256691" 0 NA NA NA NA NA NA
"ENSG00000256694" 0.0109135640315278 0.645228970047121 8.1030458415403 0.0796279550510935 0.936533160891132 NA NA
"ENSG00000256695" 0 NA NA NA NA NA NA
"ENSG00000256705" 0 NA NA NA NA NA NA
"ENSG00000256706" 0 NA NA NA NA NA NA
"ENSG00000256708" 0.0145588991855777 0 8.1030458415403 0 1 NA NA
"ENSG00000256712" 0.0381497392151563 0 8.10304584153882 0 1 NA NA
"ENSG00000256714" 0 NA NA NA NA NA NA
"ENSG00000256723" 0.0126043354413591 0.645228970047124 8.1030458415403 0.0796279550510939 0.936533160891132 NA NA
"ENSG00000256732" 0 NA NA NA NA NA NA
"ENSG00000256734" 0.40140840431536 -0.39571416509675 3.48565381131738 -0.113526525156321 0.909613134983128 NA NA
"ENSG00000256739" 0 NA NA NA NA NA NA
"ENSG00000256747" 0 NA NA NA NA NA NA
"ENSG00000256748" 0.0300366945403165 0 8.1030458415403 0 1 NA NA
"ENSG00000256757" 0 NA NA NA NA NA NA
"ENSG00000256774" 0 NA NA NA NA NA NA
"ENSG00000256783" 0 NA NA NA NA NA NA
"ENSG00000256789" 0 NA NA NA NA NA NA
"ENSG00000256799" 0 NA NA NA NA NA NA
"ENSG00000256803" 0 NA NA NA NA NA NA
"ENSG00000256804" 0 NA NA NA NA NA NA
"ENSG00000256810" 0 NA NA NA NA NA NA
"ENSG00000256811" 0 NA NA NA NA NA NA
"ENSG00000256814" 0 NA NA NA NA NA NA
"ENSG00000256824" 0 NA NA NA NA NA NA
"ENSG00000256825" 0.113865186126748 0.324637447669987 8.10304584147412 0.0400636321231682 0.968042395870916 NA NA
"ENSG00000256827" 0 NA NA NA NA NA NA
"ENSG00000256835" 0 NA NA NA NA NA NA
"ENSG00000256843" 0.0266983309109692 0 8.1030458415403 0 1 NA NA
"ENSG00000256851" 0 NA NA NA NA NA NA
"ENSG00000256875" 0 NA NA NA NA NA NA
"ENSG00000256884" 0.0572603164564959 0 8.10304584152207 0 1 NA NA
"ENSG00000256894" 0.0145588991855777 0 8.1030458415403 0 1 NA NA
"ENSG00000256897" 0 NA NA NA NA NA NA
"ENSG00000256913" 0 NA NA NA NA NA NA
"ENSG00000256915" 0.0331797573252304 0 8.1030458415403 0 1 NA NA
"ENSG00000256917" 0 NA NA NA NA NA NA
"ENSG00000256923" 0.00880495685168251 0 8.1030458415403 0 1 NA NA
"ENSG00000256928" 0 NA NA NA NA NA NA
"ENSG00000256947" 0 NA NA NA NA NA NA
"ENSG00000256950" 0.0838862702667994 0 8.10304584150701 0 1 NA NA
"ENSG00000256951" 0 NA NA NA NA NA NA
"ENSG00000256955" 0.292913816104835 0.645126021874144 5.09148367255248 0.126706882190732 0.899172398545545 NA NA
"ENSG00000256966" 0 NA NA NA NA NA NA
"ENSG00000256967" 0.21594975361959 1.98809898925562 8.09955648641091 0.24545775964291 0.806102010779094 NA NA
"ENSG00000256969" 0.122673956060189 0.0290576641049025 8.10248633204943 0.00358626511839517 0.997138580564682 NA NA
"ENSG00000256972" 0 NA NA NA NA NA NA
"ENSG00000256973" 0.0178689841460039 0.6452269110285 8.1030458415403 0.0796277009468145 0.936533362995266 NA NA
"ENSG00000256975" 0.0888838045081364 0 8.10304584151938 0 1 NA NA
"ENSG00000256981" 0.516121840719027 -0.0704416284679857 1.84858632201157 -0.0381056743897863 0.969603427088917 NA NA
"ENSG00000256982" 4.42911604259774 -0.753618721641227 0.647699448951345 -1.16353151583095 0.244613918983423 NA NA
"ENSG00000256984" 0 NA NA NA NA NA NA
"ENSG00000256986" 0 NA NA NA NA NA NA
"ENSG00000256987" 0.0082374088221482 0 8.1030458415403 0 1 NA NA
"ENSG00000256988" 0.0609782213573293 1.61566925937033 8.10251772395568 0.19940336009306 0.841947232288912 NA NA
"ENSG00000257000" 0 NA NA NA NA NA NA
"ENSG00000257002" 0.0423630399560794 0 8.10304584152735 0 1 NA NA
"ENSG00000257004" 0.027829992856782 0 8.10304584153211 0 1 NA NA
"ENSG00000257005" 0 NA NA NA NA NA NA
"ENSG00000257009" 0 NA NA NA NA NA NA
"ENSG00000257012" 0 NA NA NA NA NA NA
"ENSG00000257022" 0 NA NA NA NA NA NA
"ENSG00000257025" 0 NA NA NA NA NA NA
"ENSG00000257027" 1.57015793605121 -1.4812619169453 1.30683846550585 -1.13346978685076 0.257017022029787 NA NA
"ENSG00000257035" 0 NA NA NA NA NA NA
"ENSG00000257042" 0.0653691100257968 1.9273888082083 8.10304584152584 0.237859793206521 0.811989840949487 NA NA
"ENSG00000257045" 0.0940131878952458 0 8.10304584153815 0 1 NA NA
"ENSG00000257058" 0.110974488496892 0.324632207352683 8.10304584151865 0.0400629854133765 0.968042911456733 NA NA
"ENSG00000257060" 3.17845406824371 0.165338425749751 0.719062002365189 0.229936257521477 0.818141301629052 NA NA
"ENSG00000257062" 0 NA NA NA NA NA NA
"ENSG00000257065" 0.107368491228497 0 8.10304584151512 0 1 NA NA
"ENSG00000257070" 0 NA NA NA NA NA NA
"ENSG00000257078" 0 NA NA NA NA NA NA
"ENSG00000257083" 0.0222068740504891 0 8.1030458415403 0 1 NA NA
"ENSG00000257086" 0.152013933464757 1.9157006034056 8.10233066258258 0.236438215518962 0.81309264496922 NA NA
"ENSG00000257087" 0 NA NA NA NA NA NA
"ENSG00000257094" 0 NA NA NA NA NA NA
"ENSG00000257095" 0.00880495685168251 0 8.1030458415403 0 1 NA NA
"ENSG00000257096" 0.00981666663675529 0 8.1030458415403 0 1 NA NA
"ENSG00000257105" 0 NA NA NA NA NA NA
"ENSG00000257113" 0 NA NA NA NA NA NA
"ENSG00000257120" 0.0473879642650195 1.92738785091784 8.10304584154004 0.237859675066522 0.811989932582387 NA NA
"ENSG00000257121" 0.111684178783613 0.0192620534499862 8.1027219667731 0.00237723243238189 0.998103244731264 NA NA
"ENSG00000257124" 0 NA NA NA NA NA NA
"ENSG00000257128" 0 NA NA NA NA NA NA
"ENSG00000257129" 0 NA NA NA NA NA NA
"ENSG00000257142" 0 NA NA NA NA NA NA
"ENSG00000257146" 0 NA NA NA NA NA NA
"ENSG00000257157" 0 NA NA NA NA NA NA
"ENSG00000257159" 0.0655261470715123 0.645149593781809 8.10304584152857 0.079618159195815 0.936540952116107 NA NA
"ENSG00000257165" 0.0127985154158495 0 8.1030458415403 0 1 NA NA
"ENSG00000257169" 0.0777911785205686 0.645140884879082 8.10304584152789 0.0796170844267908 0.936541806944057 NA NA
"ENSG00000257171" 0 NA NA NA NA NA NA
"ENSG00000257175" 0 NA NA NA NA NA NA
"ENSG00000257176" 1.63451317021233 -2.47662489485799 1.30727599571913 -1.89449274902016 0.0581596359127693 NA NA
"ENSG00000257178" 0.0190371323790661 0 8.1030458415403 0 1 NA NA
"ENSG00000257180" 0.0113111133755411 0 8.1030458415403 0 1 NA NA
"ENSG00000257181" 0.0902275639664576 0 8.10304584150618 0 1 NA NA
"ENSG00000257183" 0 NA NA NA NA NA NA
"ENSG00000257184" 0 NA NA NA NA NA NA
"ENSG00000257191" 0 NA NA NA NA NA NA
"ENSG00000257194" 0.0194286686687063 0 8.1030458415403 0 1 NA NA
"ENSG00000257199" 0.0177959632053827 0.645215244915704 8.10304584153831 0.0796262612273725 0.936534508089212 NA NA
"ENSG00000257202" 0 NA NA NA NA NA NA
"ENSG00000257207" 0.663751594293162 1.32775921611699 2.98564133869301 0.444714908957627 0.656525793675739 NA NA
"ENSG00000257221" 0.00992447624296523 0 8.1030458415403 0 1 NA NA
"ENSG00000257222" 0.0210712772733167 0.645212783964538 8.1030458415395 0.0796259575204321 0.936534749645304 NA NA
"ENSG00000257224" 0 NA NA NA NA NA NA
"ENSG00000257225" 0.474199678033007 1.74990274259262 2.33639486314207 0.748975599201276 0.453871912568064 NA NA
"ENSG00000257226" 0 NA NA NA NA NA NA
"ENSG00000257228" 0.0275961527155035 0.645210274882949 8.10304584153491 0.0796256478737545 0.936534995925627 NA NA
"ENSG00000257235" 0 NA NA NA NA NA NA
"ENSG00000257237" 0 NA NA NA NA NA NA
"ENSG00000257239" 0 NA NA NA NA NA NA
"ENSG00000257241" 0 NA NA NA NA NA NA
"ENSG00000257252" 0.515876004168454 -0.529471265077979 2.31961829088619 -0.228257928107516 0.819445729718918 NA NA
"ENSG00000257253" 0 NA NA NA NA NA NA
"ENSG00000257254" 0 NA NA NA NA NA NA
"ENSG00000257256" 0 NA NA NA NA NA NA
"ENSG00000257258" 0.0218320455055081 0.645212498303829 8.1030458415403 0.0796259222669264 0.936534777684503 NA NA
"ENSG00000257262" 0 NA NA NA NA NA NA
"ENSG00000257264" 0.304376707523124 -0.806718195050834 7.22221762887807 -0.111699513432712 0.911061665141199 NA NA
"ENSG00000257265" 0.0178689841460039 0.6452269110285 8.1030458415403 0.0796277009468145 0.936533362995266 NA NA
"ENSG00000257268" 0.0798837328707057 0.645133349716362 8.10304584152672 0.0796161545094765 0.936542546562856 NA NA
"ENSG00000257270" 0 NA NA NA NA NA NA
"ENSG00000257272" 0.244687413138967 0.00372210233952155 4.94428801771069 0.000752808559329229 0.999399345730005 NA NA
"ENSG00000257275" 0.665263193386301 -1.49510994717705 1.65067415166336 -0.905757169378611 0.365064395611508 NA NA
"ENSG00000257277" 0.0110535018371743 0 8.10304584153701 0 1 NA NA
"ENSG00000257279" 0.0202010385908758 0 8.1030458415403 0 1 NA NA
"ENSG00000257281" 0 NA NA NA NA NA NA
"ENSG00000257283" 0 NA NA NA NA NA NA
"ENSG00000257284" 0 NA NA NA NA NA NA
"ENSG00000257286" 0 NA NA NA NA NA NA
"ENSG00000257288" 0 NA NA NA NA NA NA
"ENSG00000257289" 0.0112725434963834 0 8.1030458415347 0 1 NA NA
"ENSG00000257292" 0 NA NA NA NA NA NA
"ENSG00000257294" 0.0183596719129364 0.645214557322451 8.1030458415403 0.0796261763712054 0.93653457558034 NA NA
"ENSG00000257296" 0 NA NA NA NA NA NA
"ENSG00000257298" 1.83828058732444 -1.20225136036671 1.11728208413775 -1.07604997648784 0.281904905951964 NA NA
"ENSG00000257307" 0.033429905298285 0 8.1030458415403 0 1 NA NA
"ENSG00000257308" 0 NA NA NA NA NA NA
"ENSG00000257310" 0 NA NA NA NA NA NA
"ENSG00000257322" 0.0123199367350616 0 8.1030458415403 0 1 NA NA
"ENSG00000257323" 0 NA NA NA NA NA NA
"ENSG00000257325" 0 NA NA NA NA NA NA
"ENSG00000257327" 0.0101711875132875 0 8.10304584154004 0 1 NA NA
"ENSG00000257329" 0 NA NA NA NA NA NA
"ENSG00000257341" 0.398192141936488 3.28665135788789 8.06483315194709 0.407528748080101 0.683619684169828 NA NA
"ENSG00000257342" 0.0120561868881342 0 8.1030458415403 0 1 NA NA
"ENSG00000257343" 0 NA NA NA NA NA NA
"ENSG00000257346" 0.105702352550633 0.00418295789290537 8.10304584151685 0.000516220440401994 0.999588115698926 NA NA
"ENSG00000257350" 0 NA NA NA NA NA NA
"ENSG00000257355" 0.201643638097103 0.645012826423006 8.10304584144317 0.0796012806843664 0.936554376612063 NA NA
"ENSG00000257359" 0.0317126820905294 0 8.1030458415403 0 1 NA NA
"ENSG00000257360" 0 NA NA NA NA NA NA
"ENSG00000257366" 3.65152483257501 -1.80201059844947 1.14318495402326 -1.57630713394851 0.114955038349731 NA NA
"ENSG00000257373" 0.0544702982075422 0.645162303009265 8.10304584152536 0.0796197276464891 0.936539704633808 NA NA
"ENSG00000257376" 0.0316738353935443 0 8.1030458415403 0 1 NA NA
"ENSG00000257378" 0 NA NA NA NA NA NA
"ENSG00000257379" 3.65106499752803 -2.5265672877653 1.26092039756325 -2.00374844649031 0.0450970137946877 NA NA
"ENSG00000257384" 0 NA NA NA NA NA NA
"ENSG00000257386" 0 NA NA NA NA NA NA
"ENSG00000257389" 0 NA NA NA NA NA NA
"ENSG00000257390" 1.90234158785121 -2.08184040990301 1.61350391350551 -1.290260527091 0.196960217122257 NA NA
"ENSG00000257391" 2.44429440206644 -0.332014125399404 0.793031046046606 -0.418664725743778 0.675461178668735 NA NA
"ENSG00000257392" 0 NA NA NA NA NA NA
"ENSG00000257395" 0.0194286686687063 0 8.1030458415403 0 1 NA NA
"ENSG00000257398" 0 NA NA NA NA NA NA
"ENSG00000257403" 0 NA NA NA NA NA NA
"ENSG00000257404" 0 NA NA NA NA NA NA
"ENSG00000257405" 0.189668712384571 1.28631728074989 7.84188931787319 0.164031552679292 0.869706304772028 NA NA
"ENSG00000257407" 0 NA NA NA NA NA NA
"ENSG00000257410" 0 NA NA NA NA NA NA
"ENSG00000257411" 0 NA NA NA NA NA NA
"ENSG00000257415" 0 NA NA NA NA NA NA
"ENSG00000257426" 0 NA NA NA NA NA NA
"ENSG00000257429" 0 NA NA NA NA NA NA
"ENSG00000257431" 0.01897614436497 0 8.1030458415403 0 1 NA NA
"ENSG00000257432" 0 NA NA NA NA NA NA
"ENSG00000257434" 0.0110535018371743 0 8.10304584153701 0 1 NA NA
"ENSG00000257435" 0.0123163059405553 0 8.1030458415403 0 1 NA NA
"ENSG00000257438" 0 NA NA NA NA NA NA
"ENSG00000257449" 0.0446122552282808 1.87798786186741 8.09984428900479 0.231854810396381 0.816650784212316 NA NA
"ENSG00000257452" 0 NA NA NA NA NA NA
"ENSG00000257454" 0.0242935501772605 0.645210439285208 8.1030458415403 0.0796256681626474 0.93653497978867 NA NA
"ENSG00000257456" 0 NA NA NA NA NA NA
"ENSG00000257458" 0 NA NA NA NA NA NA
"ENSG00000257464" 0 NA NA NA NA NA NA
"ENSG00000257470" 0.199297283846791 1.23627481162471 8.09980100002658 0.15263026975856 0.878689852858908 NA NA
"ENSG00000257472" 0 NA NA NA NA NA NA
"ENSG00000257474" 0.0127985154158495 0 8.1030458415403 0 1 NA NA
"ENSG00000257475" 0.531764385171495 0.00590737229044963 1.83867157489142 0.00321284799913138 0.997436522595491 NA NA
"ENSG00000257489" 0 NA NA NA NA NA NA
"ENSG00000257493" 0 NA NA NA NA NA NA
"ENSG00000257494" 0 NA NA NA NA NA NA
"ENSG00000257496" 0.130873771951436 0.324607566754892 8.1030458415288 0.0400599445076875 0.968045335802211 NA NA
"ENSG00000257500" 0 NA NA NA NA NA NA
"ENSG00000257509" 0.0571976680832091 0.324709394035732 8.10304584152372 0.0400725110515569 0.96803531719555 NA NA
"ENSG00000257511" 0.750544210399255 -1.01367034091313 1.5870726940436 -0.63870441771036 0.523015238273082 NA NA
"ENSG00000257512" 0 NA NA NA NA NA NA
"ENSG00000257514" 0 NA NA NA NA NA NA
"ENSG00000257515" 0 NA NA NA NA NA NA
"ENSG00000257517" 0 NA NA NA NA NA NA
"ENSG00000257519" 0 NA NA NA NA NA NA
"ENSG00000257522" 0.251458949565316 -0.760787643183811 7.8316781525134 -0.0971423529374293 0.922613347108237 NA NA
"ENSG00000257526" 1.21310603053467 -1.59805592321395 1.2993042178746 -1.22993206766314 0.218722544593178 NA NA
"ENSG00000257527" 0.421538651563013 1.72169721413858 3.04321768042242 0.565748952240445 0.571564452738151 NA NA
"ENSG00000257531" 0.271537928426957 0.324588317033355 4.37051962595285 0.0742676717674249 0.940797400161589 NA NA
"ENSG00000257534" 0 NA NA NA NA NA NA
"ENSG00000257543" 0 NA NA NA NA NA NA
"ENSG00000257545" 0.164219358811945 0 8.103045841482 0 1 NA NA
"ENSG00000257548" 0 NA NA NA NA NA NA
"ENSG00000257550" 0.0725654058184061 0.64514408423388 8.10304584153306 0.0796174792603447 0.936541492909358 NA NA
"ENSG00000257553" 0 NA NA NA NA NA NA
"ENSG00000257558" 0 NA NA NA NA NA NA
"ENSG00000257564" 0 NA NA NA NA NA NA
"ENSG00000257570" 0 NA NA NA NA NA NA
"ENSG00000257579" 0.034665326654042 0 8.1030458415403 0 1 NA NA
"ENSG00000257580" 0 NA NA NA NA NA NA
"ENSG00000257586" 0 NA NA NA NA NA NA
"ENSG00000257587" 0 NA NA NA NA NA NA
"ENSG00000257603" 0 NA NA NA NA NA NA
"ENSG00000257604" 0.303286481812374 0.0309958693234679 4.17695086296774 0.00742069283080941 0.994079198099706 NA NA
"ENSG00000257607" 0.0353908441475876 0.645195090721041 8.10304584152274 0.0796237739906201 0.936536486335881 NA NA
"ENSG00000257609" 0 NA NA NA NA NA NA
"ENSG00000257611" 0.171654182341962 0.00411615427803444 8.10304584150704 0.000507976180629494 0.999594693665651 NA NA
"ENSG00000257614" 0 NA NA NA NA NA NA
"ENSG00000257616" 0 NA NA NA NA NA NA
"ENSG00000257622" 0 NA NA NA NA NA NA
"ENSG00000257624" 0.175524872822068 1.18632544936542 8.09591348401399 0.14653385954629 0.883499962337784 NA NA
"ENSG00000257629" 0 NA NA NA NA NA NA
"ENSG00000257634" 0 NA NA NA NA NA NA
"ENSG00000257635" 0 NA NA NA NA NA NA
"ENSG00000257639" 0 NA NA NA NA NA NA
"ENSG00000257643" 0 NA NA NA NA NA NA
"ENSG00000257644" 0 NA NA NA NA NA NA
"ENSG00000257645" 0 NA NA NA NA NA NA
"ENSG00000257647" 0.014682632128395 1.90411510250149 8.10158524861895 0.235029940939778 0.814185494511346 NA NA
"ENSG00000257653" 0 NA NA NA NA NA NA
"ENSG00000257654" 0.24093898670438 0.64506631552405 6.23824450246214 0.103405103033306 0.917641462225066 NA NA
"ENSG00000257657" 0.0480884677352617 0.645166627868873 8.10304584152479 0.0796202613790803 0.936539280124503 NA NA
"ENSG00000257658" 0.0177574257159857 0 8.10304584153815 0 1 NA NA
"ENSG00000257663" 0 NA NA NA NA NA NA
"ENSG00000257668" 0.0146733036938778 0 8.1030458415346 0 1 NA NA
"ENSG00000257672" 0 NA NA NA NA NA NA
"ENSG00000257674" 0.0288391352563231 0 8.10304584153826 0 1 NA NA
"ENSG00000257680" 0 NA NA NA NA NA NA
"ENSG00000257681" 0.605169981219186 1.65052854158972 1.7665183508453 0.93433987866581 0.350128599689705 NA NA
"ENSG00000257682" 0 NA NA NA NA NA NA
"ENSG00000257687" 0 NA NA NA NA NA NA
"ENSG00000257691" 0 NA NA NA NA NA NA
"ENSG00000257700" 0 NA NA NA NA NA NA
"ENSG00000257703" 0.0153891473570691 0 8.1030458415403 0 1 NA NA
"ENSG00000257711" 3.55807180229874 -2.60434931807436 1.19405412156107 -2.18109821912385 0.0291761525451959 NA NA
"ENSG00000257715" 0 NA NA NA NA NA NA
"ENSG00000257721" 0 NA NA NA NA NA NA
"ENSG00000257726" 0.174432190018638 0 8.10304584146082 0 1 NA NA
"ENSG00000257729" 0 NA NA NA NA NA NA
"ENSG00000257731" 0.0171149362079666 0 8.1030458415403 0 1 NA NA
"ENSG00000257732" 0.56221686004807 -1.56923110333502 1.96283836061519 -0.799470366394912 0.424017722934039 NA NA
"ENSG00000257735" 0.0263027113885968 0.645212498303829 8.1030458415403 0.0796259222669264 0.936534777684503 NA NA
"ENSG00000257737" 0 NA NA NA NA NA NA
"ENSG00000257738" 0 NA NA NA NA NA NA
"ENSG00000257740" 1.00153990277334 -1.5958593590392 1.43049301660172 -1.11560094353367 0.264592988066085 NA NA
"ENSG00000257746" 0.156453773192247 1.89008484111594 8.10067745503106 0.233324293135763 0.815509595928965 NA NA
"ENSG00000257751" 0 NA NA NA NA NA NA
"ENSG00000257752" 0 NA NA NA NA NA NA
"ENSG00000257754" 0.0309577310576468 0 8.10304584153264 0 1 NA NA
"ENSG00000257759" 0.112087322574 0.933912731145902 8.09876642912166 0.115315429740969 0.908195108783559 NA NA
"ENSG00000257761" 0.0495296003545183 0 8.10304584150988 0 1 NA NA
"ENSG00000257764" 0.0943385135413117 -0.405070784885651 8.10072628956638 -0.0500042552242971 0.960118997387167 NA NA
"ENSG00000257766" 0 NA NA NA NA NA NA
"ENSG00000257767" 0 NA NA NA NA NA NA
"ENSG00000257769" 0.0690457411014724 1.60693222742519 8.10304584153628 0.198312123471898 0.842800866899641 NA NA
"ENSG00000257777" 0 NA NA NA NA NA NA
"ENSG00000257779" 0 NA NA NA NA NA NA
"ENSG00000257781" 0 NA NA NA NA NA NA
"ENSG00000257787" 0.0101711875132875 0 8.10304584154004 0 1 NA NA
"ENSG00000257797" 0 NA NA NA NA NA NA
"ENSG00000257808" 0 NA NA NA NA NA NA
"ENSG00000257813" 0.0245855050024337 0 8.1030458415403 0 1 NA NA
"ENSG00000257823" 0 NA NA NA NA NA NA
"ENSG00000257824" 0 NA NA NA NA NA NA
"ENSG00000257825" 0 NA NA NA NA NA NA
"ENSG00000257826" 0 NA NA NA NA NA NA
"ENSG00000257829" 0 NA NA NA NA NA NA
"ENSG00000257830" 0.0232062195689114 0 8.1030458415297 0 1 NA NA
"ENSG00000257831" 0.121372557495022 0.645089891868308 8.10304584147836 0.0796107913602294 0.936546812196949 NA NA
"ENSG00000257835" 0 NA NA NA NA NA NA
"ENSG00000257837" 0 NA NA NA NA NA NA
"ENSG00000257846" 0 NA NA NA NA NA NA
"ENSG00000257848" 0 NA NA NA NA NA NA
"ENSG00000257849" 0 NA NA NA NA NA NA
"ENSG00000257852" 0 NA NA NA NA NA NA
"ENSG00000257855" 0.0880273381656045 0 8.10304584152889 0 1 NA NA
"ENSG00000257863" 0.0466782223885475 0.64518161383587 8.1030458415403 0.0796221108028716 0.936537809167801 NA NA
"ENSG00000257864" 0 NA NA NA NA NA NA
"ENSG00000257865" 0 NA NA NA NA NA NA
"ENSG00000257869" 0 NA NA NA NA NA NA
"ENSG00000257870" 0.0146684600048482 0 8.10304584152859 0 1 NA NA
"ENSG00000257872" 0 NA NA NA NA NA NA
"ENSG00000257875" 0.0146684600048482 0 8.10304584152859 0 1 NA NA
"ENSG00000257878" 0 NA NA NA NA NA NA
"ENSG00000257879" 0.00886594486577857 0 8.10304584154009 0 1 NA NA
"ENSG00000257880" 0.0166069616089862 0 8.10304584153101 0 1 NA NA
"ENSG00000257884" 0.0182981865613243 0.645212809006426 8.10304584153931 0.079625960610863 0.936534747187302 NA NA
"ENSG00000257890" 0.0516985654105429 0 8.10304584151415 0 1 NA NA
"ENSG00000257891" 0 NA NA NA NA NA NA
"ENSG00000257894" 3.08851544272266 -1.02441201171466 0.929117134053673 -1.10256497718993 0.270216126504445 NA NA
"ENSG00000257896" 0 NA NA NA NA NA NA
"ENSG00000257897" 0 NA NA NA NA NA NA
"ENSG00000257900" 0.046694661964313 0 8.10304584153146 0 1 NA NA
"ENSG00000257904" 0 NA NA NA NA NA NA
"ENSG00000257905" 0 NA NA NA NA NA NA
"ENSG00000257910" 0 NA NA NA NA NA NA
"ENSG00000257918" 0.0963727250099716 0 8.1030458415403 0 1 NA NA
"ENSG00000257925" 0 NA NA NA NA NA NA
"ENSG00000257932" 0 NA NA NA NA NA NA
"ENSG00000257940" 0.0373344221402243 0.645198325584478 8.10304584153963 0.0796241732061936 0.93653616881607 NA NA
"ENSG00000257941" 0.0241547082073065 0.645210439285208 8.1030458415403 0.0796256681626474 0.93653497978867 NA NA
"ENSG00000257943" 0 NA NA NA NA NA NA
"ENSG00000257947" 0 NA NA NA NA NA NA
"ENSG00000257948" 0.0286076226409431 0.64521249830383 8.1030458415403 0.0796259222669265 0.936534777684503 NA NA
"ENSG00000257951" 0 NA NA NA NA NA NA
"ENSG00000257953" 0 NA NA NA NA NA NA
"ENSG00000257954" 0.921482072298099 -1.33618822653237 1.35009043350313 -0.989702758699882 0.322319426209446 NA NA
"ENSG00000257955" 0.0165434135685007 0 8.10304584153354 0 1 NA NA
"ENSG00000257958" 0 NA NA NA NA NA NA
"ENSG00000257959" 0 NA NA NA NA NA NA
"ENSG00000257962" 0 NA NA NA NA NA NA
"ENSG00000257964" 0 NA NA NA NA NA NA
"ENSG00000257976" 0 NA NA NA NA NA NA
"ENSG00000257985" 0.0490285248507002 0 8.10304584151077 0 1 NA NA
"ENSG00000257989" 0 NA NA NA NA NA NA
"ENSG00000257991" 0 NA NA NA NA NA NA
"ENSG00000257994" 0 NA NA NA NA NA NA
"ENSG00000257995" 0 NA NA NA NA NA NA
"ENSG00000257997" 0 NA NA NA NA NA NA
"ENSG00000257998" 0 NA NA NA NA NA NA
"ENSG00000258007" 0 NA NA NA NA NA NA
"ENSG00000258010" 0.00886594486577857 0 8.10304584154009 0 1 NA NA
"ENSG00000258012" 0 NA NA NA NA NA NA
"ENSG00000258021" 0 NA NA NA NA NA NA
"ENSG00000258026" 0 NA NA NA NA NA NA
"ENSG00000258028" 0.0198489524859305 0 8.10304584152921 0 1 NA NA
"ENSG00000258034" 0.0435674105476093 0 8.10304584153308 0 1 NA NA
"ENSG00000258035" 0.0569353774270886 0.645162404467543 8.10304584153723 0.0796197401673775 0.936539694675199 NA NA
"ENSG00000258039" 0 NA NA NA NA NA NA
"ENSG00000258044" 0.0112119951205771 0 8.1030458415403 0 1 NA NA
"ENSG00000258050" 0 NA NA NA NA NA NA
"ENSG00000258051" 0.0462480384027659 1.92739665504605 8.10304584153356 0.237860761587556 0.81198908984443 NA NA
"ENSG00000258052" 0 NA NA NA NA NA NA
"ENSG00000258053" 0.527909720820721 -0.334166739075564 1.87256939887349 -0.178453593910375 0.858366762845615 NA NA
"ENSG00000258064" 0 NA NA NA NA NA NA
"ENSG00000258065" 0 NA NA NA NA NA NA
"ENSG00000258066" 0 NA NA NA NA NA NA
"ENSG00000258068" 0.0828163422673363 1.60691566083787 8.10304584153617 0.198310078982995 0.842802466402445 NA NA
"ENSG00000258072" 0.49074001655163 2.84774729426673 1.86256150055896 1.52894134954047 0.126278984281767 NA NA
"ENSG00000258073" 0 NA NA NA NA NA NA
"ENSG00000258076" 0 NA NA NA NA NA NA
"ENSG00000258077" 0 NA NA NA NA NA NA
"ENSG00000258081" 0.218075919806312 0.306929850826141 6.47139260615885 0.0474287173573791 0.962171541627058 NA NA
"ENSG00000258082" 0.00981666663675529 0 8.1030458415403 0 1 NA NA
"ENSG00000258084" 0 NA NA NA NA NA NA
"ENSG00000258088" 0.00880495685168251 0 8.1030458415403 0 1 NA NA
"ENSG00000258090" 0.010399839673666 0 8.1030458415403 0 1 NA NA
"ENSG00000258091" 0.012284013421823 0 8.1030458415403 0 1 NA NA
"ENSG00000258092" 0 NA NA NA NA NA NA
"ENSG00000258101" 1.08859494203631 -0.212707873296264 1.46567475723254 -0.145126244582322 0.884611197462594 NA NA
"ENSG00000258107" 0.0254184170124597 0 8.1030458415403 0 1 NA NA
"ENSG00000258108" 0 NA NA NA NA NA NA
"ENSG00000258111" 0.061414210371552 0.645165142092575 8.1030458415403 0.0796200780187042 0.936539425961924 NA NA
"ENSG00000258114" 0 NA NA NA NA NA NA
"ENSG00000258115" 0 NA NA NA NA NA NA
"ENSG00000258119" 0.0205253515740117 0 8.10304584153768 0 1 NA NA
"ENSG00000258121" 0.0306446255425444 0 8.1030458415403 0 1 NA NA
"ENSG00000258122" 0.0890684156193029 0 8.1030458415179 0 1 NA NA
"ENSG00000258125" 0.0291177983711553 0 8.10304584152878 0 1 NA NA
"ENSG00000258130" 0 NA NA NA NA NA NA
"ENSG00000258131" 0.180885850219111 0.324585902744745 6.24035231553085 0.0520140348385335 0.958517510368252 NA NA
"ENSG00000258133" 0.0265664292545781 0 8.1030458415403 0 1 NA NA
"ENSG00000258134" 0 NA NA NA NA NA NA
"ENSG00000258140" 0.0181717785268457 0 8.1030458415395 0 1 NA NA
"ENSG00000258142" 0.0358233881429127 0.324738401291984 8.10304584153348 0.0400760908481456 0.968032463223709 NA NA
"ENSG00000258148" 0 NA NA NA NA NA NA
"ENSG00000258150" 0 NA NA NA NA NA NA
"ENSG00000258154" 0 NA NA NA NA NA NA
"ENSG00000258162" 0 NA NA NA NA NA NA
"ENSG00000258167" 0 NA NA NA NA NA NA
"ENSG00000258168" 0.321275461242773 0.00402636796975754 3.08684054159785 0.00130436539092277 0.998959267288049 NA NA
"ENSG00000258170" 0.0146684600048482 0 8.10304584152859 0 1 NA NA
"ENSG00000258172" 0.133556463250913 0 8.10304584153562 0 1 NA NA
"ENSG00000258173" 0 NA NA NA NA NA NA
"ENSG00000258177" 0.0112119951205771 0 8.1030458415403 0 1 NA NA
"ENSG00000258178" 0 NA NA NA NA NA NA
"ENSG00000258179" 0 NA NA NA NA NA NA
"ENSG00000258181" 0 NA NA NA NA NA NA
"ENSG00000258184" 0 NA NA NA NA NA NA
"ENSG00000258185" 0 NA NA NA NA NA NA
"ENSG00000258193" 0.0146733036938778 0 8.1030458415346 0 1 NA NA
"ENSG00000258196" 0 NA NA NA NA NA NA
"ENSG00000258199" 0 NA NA NA NA NA NA
"ENSG00000258202" 0 NA NA NA NA NA NA
"ENSG00000258203" 0 NA NA NA NA NA NA
"ENSG00000258204" 0.0775949140134167 0.00283554364396637 8.1030172135131 0.000349936766669783 0.999720790862315 NA NA
"ENSG00000258205" 0 NA NA NA NA NA NA
"ENSG00000258206" 0 NA NA NA NA NA NA
"ENSG00000258210" 0.33401692648662 -0.1285770693499 4.14543794039474 -0.0310165225480751 0.975256362924245 NA NA
"ENSG00000258214" 0 NA NA NA NA NA NA
"ENSG00000258215" 0.0455459320190536 0 8.10304584152063 0 1 NA NA
"ENSG00000258216" 0.040577259377367 2.39468584983929 8.09209320208443 0.295929098940981 0.76728422806806 NA NA
"ENSG00000258224" 0 NA NA NA NA NA NA
"ENSG00000258225" 0 NA NA NA NA NA NA
"ENSG00000258230" 0 NA NA NA NA NA NA
"ENSG00000258231" 0.00981666663675529 0 8.1030458415403 0 1 NA NA
"ENSG00000258232" 0.22783264446912 2.52930419407586 8.08236686238895 0.312941027936495 0.754325466140288 NA NA
"ENSG00000258234" 0 NA NA NA NA NA NA
"ENSG00000258235" 0.00936076753541151 0 8.1030458415391 0 1 NA NA
"ENSG00000258249" 0 NA NA NA NA NA NA
"ENSG00000258253" 0 NA NA NA NA NA NA
"ENSG00000258254" 0 NA NA NA NA NA NA
"ENSG00000258256" 0.0426036665810059 0 8.10304584153137 0 1 NA NA
"ENSG00000258260" 0 NA NA NA NA NA NA
"ENSG00000258265" 0 NA NA NA NA NA NA
"ENSG00000258271" 0 NA NA NA NA NA NA
"ENSG00000258272" 0 NA NA NA NA NA NA
"ENSG00000258273" 0 NA NA NA NA NA NA
"ENSG00000258283" 0 NA NA NA NA NA NA
"ENSG00000258294" 0 NA NA NA NA NA NA
"ENSG00000258302" 0.105575280648698 0.645109246635513 8.10304584150423 0.0796131799392309 0.936544912416659 NA NA
"ENSG00000258303" 0.217729904390486 2.05261095461049 7.31667814382926 0.280538642572603 0.779064282710095 NA NA
"ENSG00000258304" 0 NA NA NA NA NA NA
"ENSG00000258308" 0.010399839673666 0 8.1030458415403 0 1 NA NA
"ENSG00000258311" 3.52111027735826 -0.272868889561182 0.786149483971928 -0.34709542539231 0.728519630131185 NA NA
"ENSG00000258312" 0.822238440725545 0.384538539030017 1.31142319203886 0.293222310970555 0.769352231521843 NA NA
"ENSG00000258313" 0 NA NA NA NA NA NA
"ENSG00000258314" 0 NA NA NA NA NA NA
"ENSG00000258317" 0.0325378333143649 0 8.10304584153667 0 1 NA NA
"ENSG00000258320" 0.212034722460708 1.23497397493029 5.8466572838833 0.211227358636973 0.832709863238514 NA NA
"ENSG00000258323" 0 NA NA NA NA NA NA
"ENSG00000258324" 0 NA NA NA NA NA NA
"ENSG00000258337" 0.888267740222985 -0.669184300913435 1.44615520550272 -0.462733390141766 0.643555481511257 NA NA
"ENSG00000258338" 0.265200159449509 -0.392594853954179 4.8164128711643 -0.0815118770869149 0.935034879761028 NA NA
"ENSG00000258342" 0.0602839960544102 0 8.10304584153554 0 1 NA NA
"ENSG00000258344" 0 NA NA NA NA NA NA
"ENSG00000258345" 0 NA NA NA NA NA NA
"ENSG00000258346" 0 NA NA NA NA NA NA
"ENSG00000258354" 3.96683635073175 -2.18423060314472 1.10960707296099 -1.96847213429894 0.0490137392678678 NA NA
"ENSG00000258355" 0.0860775908727936 0 8.1030458415024 0 1 NA NA
"ENSG00000258358" 0 NA NA NA NA NA NA
"ENSG00000258364" 0 NA NA NA NA NA NA
"ENSG00000258365" 0.829164216387406 0.00402572100803402 1.53221500152312 0.00262738649865208 0.997903651289369 NA NA
"ENSG00000258367" 0 NA NA NA NA NA NA
"ENSG00000258375" 0.0163236092191201 0.6452269110285 8.1030458415403 0.0796277009468145 0.936533362995266 NA NA
"ENSG00000258377" 0.750587239746622 -0.573616398400944 1.49170545954723 -0.384537305759443 0.700580251335578 NA NA
"ENSG00000258378" 0 NA NA NA NA NA NA
"ENSG00000258379" 0 NA NA NA NA NA NA
"ENSG00000258380" 0 NA NA NA NA NA NA
"ENSG00000258381" 0 NA NA NA NA NA NA
"ENSG00000258383" 0 NA NA NA NA NA NA
"ENSG00000258385" 0.237713801180242 -0.257312991148318 4.59714486177666 -0.0559723478126104 0.955363835865172 NA NA
"ENSG00000258386" 0 NA NA NA NA NA NA
"ENSG00000258387" 0 NA NA NA NA NA NA
"ENSG00000258393" 0 NA NA NA NA NA NA
"ENSG00000258394" 0 NA NA NA NA NA NA
"ENSG00000258400" 0.0214823008888287 0 8.1030458415403 0 1 NA NA
"ENSG00000258402" 0.0109135640315278 0.645228970047121 8.1030458415403 0.0796279550510935 0.936533160891132 NA NA
"ENSG00000258407" 0 NA NA NA NA NA NA
"ENSG00000258410" 1.64039072127071 0.207500258793218 1.00721496149027 0.206013876607038 0.836780071839641 NA NA
"ENSG00000258411" 0 NA NA NA NA NA NA
"ENSG00000258412" 0 NA NA NA NA NA NA
"ENSG00000258416" 0 NA NA NA NA NA NA
"ENSG00000258417" 0.0225248918662172 0 8.1030458415403 0 1 NA NA
"ENSG00000258419" 0 NA NA NA NA NA NA
"ENSG00000258422" 0.0751209939472061 0 8.10304584151898 0 1 NA NA
"ENSG00000258424" 0 NA NA NA NA NA NA
"ENSG00000258425" 0 NA NA NA NA NA NA
"ENSG00000258426" 0.0697810604514626 0.645137311561201 8.10304584150549 0.0796166434424785 0.936542157685221 NA NA
"ENSG00000258428" 0.0493405690684481 0 8.10304584153678 0 1 NA NA
"ENSG00000258430" 0.661261398497595 -0.997767489780714 1.64575803849161 -0.606266210733625 0.544337992274212 NA NA
"ENSG00000258433" 0 NA NA NA NA NA NA
"ENSG00000258435" 0 NA NA NA NA NA NA
"ENSG00000258437" 0 NA NA NA NA NA NA
"ENSG00000258439" 0.00881101099143422 0 8.1030458415403 0 1 NA NA
"ENSG00000258440" 0 NA NA NA NA NA NA
"ENSG00000258443" 0 NA NA NA NA NA NA
"ENSG00000258444" 0 NA NA NA NA NA NA
"ENSG00000258446" 0.0654595134768175 0 8.10304584148754 0 1 NA NA
"ENSG00000258448" 0.0909566674722996 0 8.10304584148756 0 1 NA NA
"ENSG00000258449" 0 NA NA NA NA NA NA
"ENSG00000258450" 0.0513449472430752 0 8.1030458415403 0 1 NA NA
"ENSG00000258454" 0.139224252256156 0 8.10304584146768 0 1 NA NA
"ENSG00000258455" 0.0123163059405553 0 8.1030458415403 0 1 NA NA
"ENSG00000258459" 0 NA NA NA NA NA NA
"ENSG00000258460" 0 NA NA NA NA NA NA
"ENSG00000258461" 0.0705472132382003 0 8.10304584148604 0 1 NA NA
"ENSG00000258462" 0 NA NA NA NA NA NA
"ENSG00000258463" 0 NA NA NA NA NA NA
"ENSG00000258464" 0.00888992521533467 0 8.1030458415403 0 1 NA NA
"ENSG00000258465" 0.11094472447977 0.32471302910484 8.1030458415254 0.0400729596568237 0.968034959547609 NA NA
"ENSG00000258466" 0.0818558132731237 0.645147354576923 8.10304584148116 0.0796178828551458 0.936541171906327 NA NA
"ENSG00000258471" 0 NA NA NA NA NA NA
"ENSG00000258472" 0.0259900226881155 0 8.10304584153618 0 1 NA NA
"ENSG00000258473" 0 NA NA NA NA NA NA
"ENSG00000258478" 0 NA NA NA NA NA NA
"ENSG00000258481" 0 NA NA NA NA NA NA
"ENSG00000258488" 0 NA NA NA NA NA NA
"ENSG00000258489" 0 NA NA NA NA NA NA
"ENSG00000258490" 0.0117105097379052 0.6452269110285 8.1030458415403 0.0796277009468145 0.936533362995266 NA NA
"ENSG00000258493" 0 NA NA NA NA NA NA
"ENSG00000258496" 0.00888992521533467 0 8.1030458415403 0 1 NA NA
"ENSG00000258497" 0.0348501047565367 0.64519572499753 8.10304584153949 0.0796238522667607 0.936536424078226 NA NA
"ENSG00000258500" 0.314248050969717 0.460480032229224 3.84210376731092 0.119851013954137 0.904601169862609 NA NA
"ENSG00000258503" 0 NA NA NA NA NA NA
"ENSG00000258504" 0 NA NA NA NA NA NA
"ENSG00000258505" 0 NA NA NA NA NA NA
"ENSG00000258506" 0 NA NA NA NA NA NA
"ENSG00000258507" 0 NA NA NA NA NA NA
"ENSG00000258509" 0 NA NA NA NA NA NA
"ENSG00000258510" 0 NA NA NA NA NA NA
"ENSG00000258513" 0.0528529962269818 1.55722520062824 8.09982284506009 0.192254229557374 0.847543069056558 NA NA
"ENSG00000258515" 0 NA NA NA NA NA NA
"ENSG00000258516" 0 NA NA NA NA NA NA
"ENSG00000258517" 0.0109184814739803 0 8.1030458415403 0 1 NA NA
"ENSG00000258519" 0 NA NA NA NA NA NA
"ENSG00000258520" 0.0532553217058854 0 8.1030458415403 0 1 NA NA
"ENSG00000258521" 0 NA NA NA NA NA NA
"ENSG00000258525" 0.143969874991915 0.00414288277685174 8.10304584150975 0.000511274754935835 0.999592061784481 NA NA
"ENSG00000258526" 5.47862565580399 -0.172456592523354 0.530823984901413 -0.324884702704952 0.745268334894204 NA NA
"ENSG00000258529" 0.0340274205892966 0 8.10304584153826 0 1 NA NA
"ENSG00000258534" 0 NA NA NA NA NA NA
"ENSG00000258535" 0.205060843346285 0.395376868330805 8.09895069702735 0.0488182831482015 0.96106411170063 NA NA
"ENSG00000258538" 0 NA NA NA NA NA NA
"ENSG00000258539" 0.036371008402541 0.64521070161397 8.10304584153524 0.0796257005367904 0.936534954039598 NA NA
"ENSG00000258540" 0 NA NA NA NA NA NA
"ENSG00000258542" 0 NA NA NA NA NA NA
"ENSG00000258549" 0 NA NA NA NA NA NA
"ENSG00000258554" 0 NA NA NA NA NA NA
"ENSG00000258557" 0 NA NA NA NA NA NA
"ENSG00000258558" 0 NA NA NA NA NA NA
"ENSG00000258559" 0.36968677163735 1.9271521877691 8.10304584133657 0.23783059179278 0.812012490513512 NA NA
"ENSG00000258560" 0 NA NA NA NA NA NA
"ENSG00000258561" 0.566878780147288 -1.32774858737798 1.71310248493928 -0.775054965508991 0.438307181008966 NA NA
"ENSG00000258562" 0 NA NA NA NA NA NA
"ENSG00000258572" 0.0123199367350616 0 8.1030458415403 0 1 NA NA
"ENSG00000258576" 0 NA NA NA NA NA NA
"ENSG00000258578" 0.0556415140457824 0.645180073835757 8.10304584152567 0.0796219207510099 0.936537960327336 NA NA
"ENSG00000258580" 0.0242935501772605 0.645210439285208 8.1030458415403 0.0796256681626474 0.93653497978867 NA NA
"ENSG00000258581" 0.00981666663675529 0 8.1030458415403 0 1 NA NA
"ENSG00000258593" 0.17617648909049 2.50632650352201 8.08217950317098 0.310105275753734 0.756480900430277 NA NA
"ENSG00000258594" 0 NA NA NA NA NA NA
"ENSG00000258598" 0 NA NA NA NA NA NA
"ENSG00000258599" 0.179096104853954 1.67123591397317 8.09936758653614 0.206341531745186 0.836524138845801 NA NA
"ENSG00000258600" 0 NA NA NA NA NA NA
"ENSG00000258601" 0 NA NA NA NA NA NA
"ENSG00000258603" 0.33111592332228 1.19296637904645 3.45612318110191 0.345174728021731 0.729963016647983 NA NA
"ENSG00000258604" 0.0200341784046406 0 8.10304584153931 0 1 NA NA
"ENSG00000258610" 0 NA NA NA NA NA NA
"ENSG00000258615" 0 NA NA NA NA NA NA
"ENSG00000258619" 0 NA NA NA NA NA NA
"ENSG00000258620" 0.0551677977457294 0 8.1030458415266 0 1 NA NA
"ENSG00000258622" 0 NA NA NA NA NA NA
"ENSG00000258623" 0 NA NA NA NA NA NA
"ENSG00000258627" 0 NA NA NA NA NA NA
"ENSG00000258632" 0.00886594486577857 0 8.10304584154009 0 1 NA NA
"ENSG00000258634" 6.94129781283427 -0.22037288509624 0.511185571298891 -0.431101536250889 0.666394543660576 NA NA
"ENSG00000258637" 0.015427605311482 0.6452269110285 8.1030458415403 0.0796277009468145 0.936533362995266 NA NA
"ENSG00000258638" 0 NA NA NA NA NA NA
"ENSG00000258639" 0 NA NA NA NA NA NA
"ENSG00000258642" 0.0544322790250586 1.92740216849775 8.1030458415403 0.23786144200455 0.811988562092928 NA NA
"ENSG00000258646" 0.119859085064249 0.324639053323325 8.10304584150726 0.0400638302772996 0.96804223789363 NA NA
"ENSG00000258649" 0.0352497582975616 0.645193762403956 8.10304584153266 0.079623610062401 0.936536616717714 NA NA
"ENSG00000258654" 0 NA NA NA NA NA NA
"ENSG00000258656" 0 NA NA NA NA NA NA
"ENSG00000258657" 0 NA NA NA NA NA NA
"ENSG00000258660" 0.0580171804710073 0.645165400268071 8.10304584152348 0.0796201098804066 0.936539400620416 NA NA
"ENSG00000258661" 0 NA NA NA NA NA NA
"ENSG00000258662" 0 NA NA NA NA NA NA
"ENSG00000258663" 0 NA NA NA NA NA NA
"ENSG00000258665" 0 NA NA NA NA NA NA
"ENSG00000258666" 0 NA NA NA NA NA NA
"ENSG00000258670" 1.00950205699913 -2.09233311533633 1.42781227322886 -1.46541191343364 0.142808569032533 NA NA
"ENSG00000258671" 0.00992447624296523 0 8.1030458415403 0 1 NA NA
"ENSG00000258672" 0 NA NA NA NA NA NA
"ENSG00000258674" 0.477666156826906 0.645165279226152 3.25059914143012 0.198475804353504 0.842672813514015 NA NA
"ENSG00000258676" 0.00880495685168251 0 8.1030458415403 0 1 NA NA
"ENSG00000258677" 0 NA NA NA NA NA NA
"ENSG00000258679" 0 NA NA NA NA NA NA
"ENSG00000258680" 0 NA NA NA NA NA NA
"ENSG00000258681" 0 NA NA NA NA NA NA
"ENSG00000258682" 0.0252521382484222 0 8.10304584153931 0 1 NA NA
"ENSG00000258683" 0 NA NA NA NA NA NA
"ENSG00000258687" 0 NA NA NA NA NA NA
"ENSG00000258690" 0 NA NA NA NA NA NA
"ENSG00000258691" 0 NA NA NA NA NA NA
"ENSG00000258693" 0 NA NA NA NA NA NA
"ENSG00000258695" 0 NA NA NA NA NA NA
"ENSG00000258696" 0.0147097758718083 0 8.1030458415403 0 1 NA NA
"ENSG00000258698" 0 NA NA NA NA NA NA
"ENSG00000258699" 0 NA NA NA NA NA NA
"ENSG00000258702" 2.56036896286266 1.33527947869871 0.726286249086074 1.83850304253862 0.0659883139383832 NA NA
"ENSG00000258703" 0 NA NA NA NA NA NA
"ENSG00000258705" 0 NA NA NA NA NA NA
"ENSG00000258707" 0 NA NA NA NA NA NA
"ENSG00000258711" 0.257701891382358 0.98331875747437 4.84635836395704 0.202898482453843 0.839214380438761 NA NA
"ENSG00000258716" 0.0693577809944269 0.00346399715961601 8.10155109276992 0.000427572093288085 0.99965884683853 NA NA
"ENSG00000258717" 0.0270996570949743 0.645210439285208 8.1030458415403 0.0796256681626474 0.93653497978867 NA NA
"ENSG00000258719" 0 NA NA NA NA NA NA
"ENSG00000258723" 0 NA NA NA NA NA NA
"ENSG00000258729" 0.0101711875132875 0 8.10304584154004 0 1 NA NA
"ENSG00000258732" 0 NA NA NA NA NA NA
"ENSG00000258734" 0.0519667749052391 0.645177495425444 8.10304584153429 0.0796216025483181 0.936538213412845 NA NA
"ENSG00000258736" 0 NA NA NA NA NA NA
"ENSG00000258740" 0 NA NA NA NA NA NA
"ENSG00000258744" 1.08152034544626 0.374186233602982 1.2825542333035 0.291750807791717 0.770477159281664 NA NA
"ENSG00000258745" 0 NA NA NA NA NA NA
"ENSG00000258746" 0.022971509010949 0 8.1030458415403 0 1 NA NA
"ENSG00000258747" 0 NA NA NA NA NA NA
"ENSG00000258749" 0.0083034808044931 0 8.1030458415403 0 1 NA NA
"ENSG00000258750" 0 NA NA NA NA NA NA
"ENSG00000258751" 0 NA NA NA NA NA NA
"ENSG00000258752" 0.0376500881922488 0 8.10304584151897 0 1 NA NA
"ENSG00000258753" 0 NA NA NA NA NA NA
"ENSG00000258757" 0.361300393067327 0.418631759965903 3.01164808841051 0.139004208883797 0.889446823131281 NA NA
"ENSG00000258758" 0.0146733036938778 0 8.1030458415346 0 1 NA NA
"ENSG00000258759" 0 NA NA NA NA NA NA
"ENSG00000258760" 0 NA NA NA NA NA NA
"ENSG00000258761" 0 NA NA NA NA NA NA
"ENSG00000258763" 0.018307182259963 0 8.10304584153734 0 1 NA NA
"ENSG00000258764" 0 NA NA NA NA NA NA
"ENSG00000258765" 0.436891889188094 -0.197516352884289 2.54380576101168 -0.0776460042317602 0.938109646733205 NA NA
"ENSG00000258767" 0 NA NA NA NA NA NA
"ENSG00000258768" 1.76721441671137 -2.51086109340395 1.29696976733189 -1.93594419596169 0.0528745359981236 NA NA
"ENSG00000258772" 0 NA NA NA NA NA NA
"ENSG00000258773" 0.013068165174519 0 8.1030458415403 0 1 NA NA
"ENSG00000258776" 0.0254028508572086 0.645212498303832 8.1030458415403 0.0796259222669268 0.936534777684503 NA NA
"ENSG00000258782" 0 NA NA NA NA NA NA
"ENSG00000258784" 0 NA NA NA NA NA NA
"ENSG00000258789" 0.113556490646516 0.00419692968232065 8.10304584150936 0.000517944704301326 0.999586739935566 NA NA
"ENSG00000258792" 0.142051342656662 2.10235550392635 8.09410939190287 0.259738953618478 0.795065142923671 NA NA
"ENSG00000258793" 0 NA NA NA NA NA NA
"ENSG00000258795" 0 NA NA NA NA NA NA
"ENSG00000258796" 0.0649393487551685 -0.0280901820368777 8.10245073052563 -0.00346687477296828 0.997233839685595 NA NA
"ENSG00000258800" 0 NA NA NA NA NA NA
"ENSG00000258802" 0 NA NA NA NA NA NA
"ENSG00000258803" 0.0234248440513562 0 8.1030458415403 0 1 NA NA
"ENSG00000258807" 0.025151337106478 1.91353086899217 8.10218510224717 0.236174667061291 0.813297136289034 NA NA
"ENSG00000258811" 0.101579444894242 0.331196701273016 8.1029102526098 0.0408737960742369 0.967396507687862 NA NA
"ENSG00000258816" 0 NA NA NA NA NA NA
"ENSG00000258820" 0.128910877775543 0.645080258420502 8.10304584147491 0.079609602492769 0.936547757774754 NA NA
"ENSG00000258823" 0 NA NA NA NA NA NA
"ENSG00000258824" 0.284967446137213 0.324570240676969 5.79081878459283 0.0560491102813521 0.95530268427424 NA NA
"ENSG00000258827" 0.120677438577121 0 8.10304584149191 0 1 NA NA
"ENSG00000258829" 0 NA NA NA NA NA NA
"ENSG00000258830" 0 NA NA NA NA NA NA
"ENSG00000258836" 0.0163236092191201 0.6452269110285 8.1030458415403 0.0796277009468145 0.936533362995266 NA NA
"ENSG00000258837" 0 NA NA NA NA NA NA
"ENSG00000258842" 0 NA NA NA NA NA NA
"ENSG00000258843" 0 NA NA NA NA NA NA
"ENSG00000258844" 0.032185767412358 0 8.10304584153852 0 1 NA NA
"ENSG00000258845" 0 NA NA NA NA NA NA
"ENSG00000258847" 0.243523833318128 -0.00447419278815568 5.51226280035446 -0.000811679876341885 0.999352373229464 NA NA
"ENSG00000258850" 0.131230443909504 -0.0300557136315744 8.10241952954265 -0.0037094738827071 0.997040274848021 NA NA
"ENSG00000258851" 0.0234734168565307 0 8.10304584152886 0 1 NA NA
"ENSG00000258853" 0 NA NA NA NA NA NA
"ENSG00000258854" 0 NA NA NA NA NA NA
"ENSG00000258856" 0 NA NA NA NA NA NA
"ENSG00000258857" 0.0123199367350616 0 8.1030458415403 0 1 NA NA
"ENSG00000258858" 0 NA NA NA NA NA NA
"ENSG00000258860" 0.095184206636437 0.645118105151379 8.10304584152079 0.079614273171914 0.93654404290319 NA NA
"ENSG00000258864" 0.0361685606644026 0 8.1030458415049 0 1 NA NA
"ENSG00000258866" 0 NA NA NA NA NA NA
"ENSG00000258868" 0.0327678083917068 0 8.1030458415403 0 1 NA NA
"ENSG00000258871" 0 NA NA NA NA NA NA
"ENSG00000258874" 0 NA NA NA NA NA NA
"ENSG00000258875" 0.0456756714330767 0.324723664762385 8.10304584153717 0.0400742722073487 0.96803391312437 NA NA
"ENSG00000258878" 0 NA NA NA NA NA NA
"ENSG00000258881" 0.585310740906558 0.276588328416652 2.2506835747707 0.122890810381833 0.902193562719821 NA NA
"ENSG00000258885" 0 NA NA NA NA NA NA
"ENSG00000258887" 0 NA NA NA NA NA NA
"ENSG00000258888" 0 NA NA NA NA NA NA
"ENSG00000258891" 0.425894246761818 0.64318509353322 2.42895792104424 0.264798779740369 0.791164476976592 NA NA
"ENSG00000258892" 0 NA NA NA NA NA NA
"ENSG00000258895" 0.173021367868913 0.0041302766457915 8.10304584148571 0.000509719027460691 0.999593303075253 NA NA
"ENSG00000258901" 0 NA NA NA NA NA NA
"ENSG00000258902" 0.10035564022716 0.645109873027131 8.10304584147834 0.0796132572427154 0.936544850932563 NA NA
"ENSG00000258903" 0.307117910508034 0 5.53620616091388 0 1 NA NA
"ENSG00000258904" 0.0199999165617258 0 8.10304584153519 0 1 NA NA
"ENSG00000258906" 0.104872233495004 0.00930037320735171 8.10294031879525 0.00114777757720601 0.999084206192988 NA NA
"ENSG00000258908" 0 NA NA NA NA NA NA
"ENSG00000258909" 0 NA NA NA NA NA NA
"ENSG00000258918" 0.00992447624296523 0 8.1030458415403 0 1 NA NA
"ENSG00000258919" 0 NA NA NA NA NA NA
"ENSG00000258921" 0.201220333499569 -0.0206375118921851 7.67083784356719 -0.00269038562840849 0.997853385434083 NA NA
"ENSG00000258922" 0.00880495685168251 0 8.1030458415403 0 1 NA NA
"ENSG00000258924" 0.0465875801317796 0 8.10304584151113 0 1 NA NA
"ENSG00000258926" 0.0182279570474583 0 8.1030458415403 0 1 NA NA
"ENSG00000258927" 0 NA NA NA NA NA NA
"ENSG00000258928" 0 NA NA NA NA NA NA
"ENSG00000258930" 0 NA NA NA NA NA NA
"ENSG00000258931" 0 NA NA NA NA NA NA
"ENSG00000258935" 0 NA NA NA NA NA NA
"ENSG00000258938" 0.0561325709482163 0.645175746680358 8.10304584152701 0.0796213867350868 0.936538385061935 NA NA
"ENSG00000258942" 0 NA NA NA NA NA NA
"ENSG00000258943" 0.0797812890102008 0.324679693794176 8.10304584152682 0.0400688457333222 0.968038239349447 NA NA
"ENSG00000258944" 1.11522417324562 -1.1315291265526 1.3716909928894 -0.824915474708404 0.409419580174085 NA NA
"ENSG00000258945" 0.929752163865906 0.520594989918362 1.09842932463943 0.473944912285777 0.635539190954503 NA NA
"ENSG00000258949" 0.0771723609216091 0.645134701280036 8.10304584150505 0.0796163213066816 0.936542413899069 NA NA
"ENSG00000258954" 0.0113111133755411 0 8.1030458415403 0 1 NA NA
"ENSG00000258958" 0 NA NA NA NA NA NA
"ENSG00000258959" 0 NA NA NA NA NA NA
"ENSG00000258962" 0.163635261989182 1.39511055604444 8.09111443860661 0.172425018411271 0.863103404873734 NA NA
"ENSG00000258964" 0.0113111133755411 0 8.1030458415403 0 1 NA NA
"ENSG00000258965" 0 NA NA NA NA NA NA
"ENSG00000258968" 0 NA NA NA NA NA NA
"ENSG00000258970" 0 NA NA NA NA NA NA
"ENSG00000258971" 0 NA NA NA NA NA NA
"ENSG00000258973" 0.025597030831699 0 8.10304584151434 0 1 NA NA
"ENSG00000258975" 0 NA NA NA NA NA NA
"ENSG00000258976" 0.0228848887528695 0 8.10304584153768 0 1 NA NA
"ENSG00000258982" 0.0951263196081666 0.645133917352231 8.10304584151146 0.079616224561787 0.936542490846066 NA NA
"ENSG00000258983" 0 NA NA NA NA NA NA
"ENSG00000258985" 0 NA NA NA NA NA NA
"ENSG00000258987" 0 NA NA NA NA NA NA
"ENSG00000258989" 0 NA NA NA NA NA NA
"ENSG00000258993" 0 NA NA NA NA NA NA
"ENSG00000259001" 8.96283157809272 -0.163571180739818 0.406334166364899 -0.402553352092294 0.687276832218493 NA NA
"ENSG00000259002" 0 NA NA NA NA NA NA
"ENSG00000259003" 0 NA NA NA NA NA NA
"ENSG00000259005" 0.013355844099843 0 8.1030458415403 0 1 NA NA
"ENSG00000259006" 0.0109184814739803 0 8.1030458415403 0 1 NA NA
"ENSG00000259007" 0 NA NA NA NA NA NA
"ENSG00000259008" 0.0485969859157835 0 8.10304584151549 0 1 NA NA
"ENSG00000259013" 0.0112230312477958 0 8.1030458415403 0 1 NA NA
"ENSG00000259015" 0 NA NA NA NA NA NA
"ENSG00000259016" 0 NA NA NA NA NA NA
"ENSG00000259017" 0.0443660036459699 0.645181613835867 8.1030458415403 0.0796221108028713 0.936537809167801 NA NA
"ENSG00000259018" 0 NA NA NA NA NA NA
"ENSG00000259020" 0.120043509174761 0.645102420621578 8.10304584151495 0.0796123375381237 0.936545582428796 NA NA
"ENSG00000259025" 0 NA NA NA NA NA NA
"ENSG00000259026" 0.0127985154158495 0 8.1030458415403 0 1 NA NA
"ENSG00000259028" 0 NA NA NA NA NA NA
"ENSG00000259031" 0 NA NA NA NA NA NA
"ENSG00000259033" 0.547873268824913 0.262664992412628 1.95534996272938 0.134331448292758 0.893140486457447 NA NA
"ENSG00000259035" 0.0709526517955444 0 8.10304584153452 0 1 NA NA
"ENSG00000259036" 0.0136372806150015 0.6452269110285 8.1030458415403 0.0796277009468145 0.936533362995266 NA NA
"ENSG00000259037" 0 NA NA NA NA NA NA
"ENSG00000259038" 1.25782676794623 0.443128491403815 0.97723470752013 0.453451446202024 0.650223698327076 NA NA
"ENSG00000259039" 0.0757634329509325 0 8.10304584151254 0 1 NA NA
"ENSG00000259041" 0 NA NA NA NA NA NA
"ENSG00000259042" 0.0112119951205771 0 8.1030458415403 0 1 NA NA
"ENSG00000259044" 0 NA NA NA NA NA NA
"ENSG00000259047" 0 NA NA NA NA NA NA
"ENSG00000259048" 0.0383888141940138 0.645185981127849 8.10304584152988 0.0796226497721549 0.936537380493525 NA NA
"ENSG00000259049" 0.107389185635623 1.57647845906208 8.10112663295391 0.194599903259043 0.845706178797694 NA NA
"ENSG00000259052" 0.00881101099143422 0 8.1030458415403 0 1 NA NA
"ENSG00000259053" 0 NA NA NA NA NA NA
"ENSG00000259055" 0 NA NA NA NA NA NA
"ENSG00000259058" 0.0205837987832074 0 8.10304584153831 0 1 NA NA
"ENSG00000259060" 0 NA NA NA NA NA NA
"ENSG00000259061" 0 NA NA NA NA NA NA
"ENSG00000259064" 0 NA NA NA NA NA NA
"ENSG00000259066" 0.0578790607147266 0.645165913883907 8.10304584153775 0.0796201732657939 0.936539350206244 NA NA
"ENSG00000259067" 0 NA NA NA NA NA NA
"ENSG00000259069" 0 NA NA NA NA NA NA
"ENSG00000259071" 0 NA NA NA NA NA NA
"ENSG00000259072" 0 NA NA NA NA NA NA
"ENSG00000259076" 0 NA NA NA NA NA NA
"ENSG00000259077" 0 NA NA NA NA NA NA
"ENSG00000259079" 0.133248931367754 -0.441228892242418 8.10048863461906 -0.0544694168641554 0.956561174210635 NA NA
"ENSG00000259080" 0.00986299089135307 0 8.10304584153879 0 1 NA NA
"ENSG00000259081" 0.0153891473570691 0 8.1030458415403 0 1 NA NA
"ENSG00000259084" 0.0330569018928467 0 8.1030458415382 0 1 NA NA
"ENSG00000259087" 0 NA NA NA NA NA NA
"ENSG00000259088" 0.0332918186368621 0 8.1030458415403 0 1 NA NA
"ENSG00000259093" 0 NA NA NA NA NA NA
"ENSG00000259094" 0.0117105097379052 0.6452269110285 8.1030458415403 0.0796277009468145 0.936533362995266 NA NA
"ENSG00000259097" 0 NA NA NA NA NA NA
"ENSG00000259098" 0 NA NA NA NA NA NA
"ENSG00000259099" 0 NA NA NA NA NA NA
"ENSG00000259103" 0 NA NA NA NA NA NA
"ENSG00000259106" 0 NA NA NA NA NA NA
"ENSG00000259109" 0 NA NA NA NA NA NA
"ENSG00000259111" 0 NA NA NA NA NA NA
"ENSG00000259113" 0 NA NA NA NA NA NA
"ENSG00000259115" 0 NA NA NA NA NA NA
"ENSG00000259117" 0 NA NA NA NA NA NA
"ENSG00000259118" 0 NA NA NA NA NA NA
"ENSG00000259119" 0 NA NA NA NA NA NA
"ENSG00000259121" 0 NA NA NA NA NA NA
"ENSG00000259123" 0 NA NA NA NA NA NA
"ENSG00000259124" 0 NA NA NA NA NA NA
"ENSG00000259126" 0.0112230312477958 0 8.1030458415403 0 1 NA NA
"ENSG00000259130" 0.0414221161612415 0 8.10304584153351 0 1 NA NA
"ENSG00000259132" 0.232258301276613 0 8.10304584148053 0 1 NA NA
"ENSG00000259133" 0 NA NA NA NA NA NA
"ENSG00000259135" 0 NA NA NA NA NA NA
"ENSG00000259136" 0 NA NA NA NA NA NA
"ENSG00000259137" 0.0881067296898609 -0.352779002511459 8.10236082121363 -0.0435402730507646 0.965270861697965 NA NA
"ENSG00000259138" 0.137723885917776 0.324619057235349 8.10304584148298 0.0400613625525213 0.968044205273663 NA NA
"ENSG00000259140" 0 NA NA NA NA NA NA
"ENSG00000259143" 0 NA NA NA NA NA NA
"ENSG00000259149" 0 NA NA NA NA NA NA
"ENSG00000259152" 0 NA NA NA NA NA NA
"ENSG00000259157" 0 NA NA NA NA NA NA
"ENSG00000259160" 0.0470747360924348 0.645195528361673 8.10304584153879 0.0796238279998609 0.93653644337913 NA NA
"ENSG00000259162" 0 NA NA NA NA NA NA
"ENSG00000259164" 0.00888992521533467 0 8.1030458415403 0 1 NA NA
"ENSG00000259166" 0 NA NA NA NA NA NA
"ENSG00000259168" 0 NA NA NA NA NA NA
"ENSG00000259170" 0 NA NA NA NA NA NA
"ENSG00000259171" 2.09056454702806 0.39855104990836 0.904348180393942 0.440705315219131 0.65942634813392 NA NA
"ENSG00000259173" 0 NA NA NA NA NA NA
"ENSG00000259175" 0.0323702520870036 0 8.1030458415403 0 1 NA NA
"ENSG00000259177" 0 NA NA NA NA NA NA
"ENSG00000259178" 0.0425788851980715 0 8.10304584153294 0 1 NA NA
"ENSG00000259180" 0 NA NA NA NA NA NA
"ENSG00000259181" 0.0500235933052065 0 8.1030458415403 0 1 NA NA
"ENSG00000259182" 0 NA NA NA NA NA NA
"ENSG00000259185" 0.0550544182493281 0.645159097145516 8.10304584150515 0.0796193320098108 0.936540019307223 NA NA
"ENSG00000259187" 0 NA NA NA NA NA NA
"ENSG00000259188" 0.0210007150047125 0 8.10304584153768 0 1 NA NA
"ENSG00000259191" 0 NA NA NA NA NA NA
"ENSG00000259192" 0 NA NA NA NA NA NA
"ENSG00000259194" 0 NA NA NA NA NA NA
"ENSG00000259195" 0.0780253138077765 0.645146757731554 8.10304584153984 0.079617809197653 0.936541230490526 NA NA
"ENSG00000259198" 0.077255462606732 0.6451485813167 8.10304584152817 0.079618034247111 0.936541051495265 NA NA
"ENSG00000259199" 0.288421002907569 -0.341788038009633 3.14843259866896 -0.108558156256586 0.913552951007307 NA NA
"ENSG00000259200" 0.0338785642623551 1.92743305296571 8.1030458415403 0.237865253468605 0.811985605810498 NA NA
"ENSG00000259201" 0 NA NA NA NA NA NA
"ENSG00000259203" 0.0755262238932326 0.324679167986201 8.10304584152479 0.040068780843168 0.968038291082753 NA NA
"ENSG00000259204" 0 NA NA NA NA NA NA
"ENSG00000259209" 0.869114238588719 0.321226530606638 1.48965276498117 0.215638528761901 0.829269520665836 NA NA
"ENSG00000259211" 0 NA NA NA NA NA NA
"ENSG00000259212" 0 NA NA NA NA NA NA
"ENSG00000259213" 0 NA NA NA NA NA NA
"ENSG00000259214" 0 NA NA NA NA NA NA
"ENSG00000259216" 0 NA NA NA NA NA NA
"ENSG00000259217" 0 NA NA NA NA NA NA
"ENSG00000259219" 0.325777716922013 -1.34883653982157 3.46020028762859 -0.389814585197315 0.69667365785575 NA NA
"ENSG00000259221" 0 NA NA NA NA NA NA
"ENSG00000259222" 0 NA NA NA NA NA NA
"ENSG00000259223" 0.250612795023196 -0.539563226715003 4.9489807781699 -0.109025120706678 0.913182565654088 NA NA
"ENSG00000259227" 0 NA NA NA NA NA NA
"ENSG00000259229" 0 NA NA NA NA NA NA
"ENSG00000259231" 0.00936076753541151 0 8.1030458415391 0 1 NA NA
"ENSG00000259232" 0.22062326522296 0.926988538303418 6.45006585022975 0.143717685962911 0.885723404808039 NA NA
"ENSG00000259238" 0.0120561868881342 0 8.1030458415403 0 1 NA NA
"ENSG00000259239" 0 NA NA NA NA NA NA
"ENSG00000259241" 0.0187033204781592 0 8.1030458415403 0 1 NA NA
"ENSG00000259242" 0.0718524347838825 0 8.10304584153852 0 1 NA NA
"ENSG00000259244" 0.108484757147687 0.324640353946249 8.10304584148879 0.0400639907877656 0.968042109927548 NA NA
"ENSG00000259250" 0.0605346596778892 0 8.10304584152677 0 1 NA NA
"ENSG00000259252" 0 NA NA NA NA NA NA
"ENSG00000259254" 0.043006113181951 1.92324737309458 8.10279127856328 0.237356153821056 0.812380502025098 NA NA
"ENSG00000259255" 0.0186063831832587 0.645214937563882 8.10304584153923 0.0796262232969571 0.936534538257514 NA NA
"ENSG00000259257" 0.013355844099843 0 8.1030458415403 0 1 NA NA
"ENSG00000259258" 0 NA NA NA NA NA NA
"ENSG00000259265" 0 NA NA NA NA NA NA
"ENSG00000259266" 0 NA NA NA NA NA NA
"ENSG00000259268" 0 NA NA NA NA NA NA
"ENSG00000259269" 0.0571907396196961 0.645166117658943 8.10304584153738 0.0796201984137531 0.936539330204576 NA NA
"ENSG00000259270" 0 NA NA NA NA NA NA
"ENSG00000259273" 0 NA NA NA NA NA NA
"ENSG00000259274" 0.212787185905758 0.324579491288486 5.25925209028136 0.0617159028920253 0.950789075434481 NA NA
"ENSG00000259275" 5.02897915471864 0.0118310280995967 0.572297957214651 0.020672846985472 0.983506629356781 NA NA
"ENSG00000259276" 0 NA NA NA NA NA NA
"ENSG00000259277" 0.0869508645019861 -0.0286627961007658 8.10244201556496 -0.00353755028986372 0.997177449127679 NA NA
"ENSG00000259278" 0.00936076753541151 0 8.1030458415391 0 1 NA NA
"ENSG00000259280" 0.407047465679862 0.212987152372542 2.42525397411929 0.0878205559687356 0.930019299586878 NA NA
"ENSG00000259283" 0 NA NA NA NA NA NA
"ENSG00000259286" 0.358612615025328 1.17865443510947 2.96505767888729 0.397514842123336 0.690987843851177 NA NA
"ENSG00000259287" 0.0931234207755861 0.645108910149886 8.10304584150209 0.0796131384134314 0.936544945444618 NA NA
"ENSG00000259290" 0.0146475471832474 0 8.1030458415403 0 1 NA NA
"ENSG00000259294" 0 NA NA NA NA NA NA
"ENSG00000259296" 0 NA NA NA NA NA NA
"ENSG00000259299" 0.0202447858688783 0 8.1030458415403 0 1 NA NA
"ENSG00000259301" 0 NA NA NA NA NA NA
"ENSG00000259302" 0 NA NA NA NA NA NA
"ENSG00000259304" 0.0146475471832474 0 8.1030458415403 0 1 NA NA
"ENSG00000259306" 0.478206428841674 0.615779295288718 4.31936659226017 0.142562406347293 0.886635789526532 NA NA
"ENSG00000259309" 0.169988175249551 0.645042647324534 8.10304584148249 0.0796049608928931 0.936551449519198 NA NA
"ENSG00000259312" 0 NA NA NA NA NA NA
"ENSG00000259314" 0.0536706499927276 0 8.1030458415403 0 1 NA NA
"ENSG00000259316" 0.598363390477704 -0.301196187728858 1.68752013193346 -0.178484500438975 0.858342492615768 NA NA
"ENSG00000259317" 0 NA NA NA NA NA NA
"ENSG00000259320" 0 NA NA NA NA NA NA
"ENSG00000259321" 1.21433779374942 1.31353729798395 1.08275885728684 1.21313927763694 0.225076575241477 NA NA
"ENSG00000259322" 0.012093223816089 0 8.1030458415403 0 1 NA NA
"ENSG00000259326" 0.144342858196351 -0.00896293108124777 8.10279019639871 -0.00110615366608299 0.999117417247941 NA NA
"ENSG00000259327" 0.0453641198760955 0 8.10304584152409 0 1 NA NA
"ENSG00000259331" 0 NA NA NA NA NA NA
"ENSG00000259333" 0 NA NA NA NA NA NA
"ENSG00000259336" 0.0266312375417958 0 8.1030458415403 0 1 NA NA
"ENSG00000259340" 0 NA NA NA NA NA NA
"ENSG00000259342" 0.0239945231597282 0.64521249830383 8.1030458415403 0.0796259222669265 0.936534777684503 NA NA
"ENSG00000259345" 0.976367290650654 0.0967798699342763 1.36317135492956 0.0709961147469073 0.94340084767247 NA NA
"ENSG00000259346" 0 NA NA NA NA NA NA
"ENSG00000259350" 0 NA NA NA NA NA NA
"ENSG00000259351" 0 NA NA NA NA NA NA
"ENSG00000259352" 0.00888992521533467 0 8.1030458415403 0 1 NA NA
"ENSG00000259353" 0.0281961798005791 0.645210439285208 8.1030458415403 0.0796256681626474 0.93653497978867 NA NA
"ENSG00000259356" 0.0489532237751914 1.55840619620215 8.09990473845667 0.192398089424825 0.847430388863788 NA NA
"ENSG00000259357" 0.0225288116843243 0.645214557322454 8.1030458415403 0.0796261763712058 0.936534575580339 NA NA
"ENSG00000259359" 0.208068936179987 0.322062041278509 7.50197179103345 0.0429303188880883 0.965757080045448 NA NA
"ENSG00000259360" 0 NA NA NA NA NA NA
"ENSG00000259362" 0.107265702101142 0 8.1030458415214 0 1 NA NA
"ENSG00000259363" 5.5489221315209 -0.220421034953276 0.523543603259858 -0.421017530499501 0.673742280818847 NA NA
"ENSG00000259364" 0 NA NA NA NA NA NA
"ENSG00000259365" 0 NA NA NA NA NA NA
"ENSG00000259366" 1.35490267784814 -1.50226002785866 1.32066812978103 -1.137500022892 0.255329315028214 NA NA
"ENSG00000259368" 0 NA NA NA NA NA NA
"ENSG00000259369" 0.0227640115750795 0.645213473835504 8.10304584153738 0.0796260426576938 0.936534681930604 NA NA
"ENSG00000259370" 1.80865929544359 0.0830384710924827 1.02288136731904 0.0811809401808985 0.935298057012376 NA NA
"ENSG00000259371" 0 NA NA NA NA NA NA
"ENSG00000259375" 0 NA NA NA NA NA NA
"ENSG00000259376" 0.0112119951205771 0 8.1030458415403 0 1 NA NA
"ENSG00000259377" 0.0417390465255721 0.645195428454789 8.10304584153858 0.079623815670316 0.936536453185548 NA NA
"ENSG00000259381" 0 NA NA NA NA NA NA
"ENSG00000259383" 0 NA NA NA NA NA NA
"ENSG00000259385" 0 NA NA NA NA NA NA
"ENSG00000259388" 0.00880495685168251 0 8.1030458415403 0 1 NA NA
"ENSG00000259390" 0 NA NA NA NA NA NA
"ENSG00000259392" 0.177852336059161 -0.00158137498322957 7.09699544556677 -0.000222823164444526 0.999822212838772 NA NA
"ENSG00000259393" 0 NA NA NA NA NA NA
"ENSG00000259394" 0 NA NA NA NA NA NA
"ENSG00000259395" 0 NA NA NA NA NA NA
"ENSG00000259396" 0.0627644690892245 0 8.1030458415403 0 1 NA NA
"ENSG00000259397" 0 NA NA NA NA NA NA
"ENSG00000259398" 0.172610725755153 0.913379482441309 8.09995123776373 0.112763577906856 0.910217994734515 NA NA
"ENSG00000259402" 0 NA NA NA NA NA NA
"ENSG00000259403" 0 NA NA NA NA NA NA
"ENSG00000259407" 0.683757082619552 0.317073693464424 1.75879978146664 0.18027844715788 0.856933975127358 NA NA
"ENSG00000259408" 0.878630185515467 1.89952141651733 1.28526991740023 1.47791634333088 0.139430171269922 NA NA
"ENSG00000259410" 0 NA NA NA NA NA NA
"ENSG00000259413" 0.0102248976740533 0 8.1030458415403 0 1 NA NA
"ENSG00000259414" 0.0785361848808445 0.324680335978544 8.10304584152797 0.0400689249855361 0.96803817616607 NA NA
"ENSG00000259415" 0.0420097272462815 0.324723050285128 8.10304584153928 0.0400741963744639 0.968033973581693 NA NA
"ENSG00000259418" 0 NA NA NA NA NA NA
"ENSG00000259420" 0.0829304353280936 1.52067563306422 8.09708960419485 0.187805212415632 0.851029349560573 NA NA
"ENSG00000259421" 0 NA NA NA NA NA NA
"ENSG00000259422" 0 NA NA NA NA NA NA
"ENSG00000259423" 0 NA NA NA NA NA NA
"ENSG00000259425" 0 NA NA NA NA NA NA
"ENSG00000259432" 0.025103219656118 0 8.1030458415403 0 1 NA NA
"ENSG00000259433" 0.02936526425679 2.42181850393372 8.09276997429184 0.299257054337028 0.764743919575649 NA NA
"ENSG00000259434" 0.0251346202105543 0.645210439285208 8.1030458415403 0.0796256681626474 0.93653497978867 NA NA
"ENSG00000259437" 0 NA NA NA NA NA NA
"ENSG00000259442" 0.205203948986647 0.324557715644662 6.67951254790986 0.0485900300832913 0.961246015422247 NA NA
"ENSG00000259443" 0 NA NA NA NA NA NA
"ENSG00000259447" 0.0544786074983014 0.645164698844737 8.10304584153735 0.0796200233173472 0.93653946946917 NA NA
"ENSG00000259452" 0 NA NA NA NA NA NA
"ENSG00000259453" 0 NA NA NA NA NA NA
"ENSG00000259457" 0 NA NA NA NA NA NA
"ENSG00000259460" 0.580639641976385 -0.281587139749591 1.92067445569487 -0.146608468142362 0.883441069303307 NA NA
"ENSG00000259463" 0 NA NA NA NA NA NA
"ENSG00000259468" 0.0256403202711584 0.324753616400903 8.1030458415403 0.0400779685505482 0.968030966236642 NA NA
"ENSG00000259469" 0.396476839364167 -0.295605907357717 2.45851158673321 -0.120237752367281 0.904294812631276 NA NA
"ENSG00000259474" 0 NA NA NA NA NA NA
"ENSG00000259476" 0 NA NA NA NA NA NA
"ENSG00000259477" 0 NA NA NA NA NA NA
"ENSG00000259478" 0 NA NA NA NA NA NA
"ENSG00000259481" 0 NA NA NA NA NA NA
"ENSG00000259483" 0 NA NA NA NA NA NA
"ENSG00000259499" 0 NA NA NA NA NA NA
"ENSG00000259502" 0.0113111133755411 0 8.1030458415403 0 1 NA NA
"ENSG00000259503" 0 NA NA NA NA NA NA
"ENSG00000259504" 0.0933955047175879 0 8.10304584152784 0 1 NA NA
"ENSG00000259505" 0.0896909105617101 0.645116400930961 8.10304584151429 0.0796140628534815 0.936544210182038 NA NA
"ENSG00000259507" 0 NA NA NA NA NA NA
"ENSG00000259508" 0.0326472184382401 0.324753616400903 8.1030458415403 0.0400779685505483 0.968030966236642 NA NA
"ENSG00000259509" 0 NA NA NA NA NA NA
"ENSG00000259514" 0 NA NA NA NA NA NA
"ENSG00000259515" 0.0407538159572782 0.645196026560537 8.1030458415403 0.0796238894827593 0.936536394478135 NA NA
"ENSG00000259519" 0.200585813096525 2.43355087452037 7.60807435346491 0.319864233899353 0.749071251781866 NA NA
"ENSG00000259522" 8.57012264118754 -4.6888166143796 1.70566563548926 -2.74896586811672 0.00597836112147263 NA NA
"ENSG00000259523" 0.694755243019131 2.15592862817813 1.59748813497969 1.34957411011102 0.177152633425571 NA NA
"ENSG00000259528" 0 NA NA NA NA NA NA
"ENSG00000259530" 0 NA NA NA NA NA NA
"ENSG00000259531" 0.0804699572162119 0.324694285032379 8.10304584152141 0.0400706464436606 0.968036803743425 NA NA
"ENSG00000259532" 0.0147097758718083 0 8.1030458415403 0 1 NA NA
"ENSG00000259533" 0 NA NA NA NA NA NA
"ENSG00000259534" 0 NA NA NA NA NA NA
"ENSG00000259536" 0.0177798504306693 0 8.10304584152341 0 1 NA NA
"ENSG00000259539" 0.0835663164964562 0.645135552046035 8.10304584153628 0.0796164262997336 0.936542330391821 NA NA
"ENSG00000259540" 0.00843519566997121 0.645228970047121 8.1030458415403 0.0796279550510934 0.936533160891132 NA NA
"ENSG00000259541" 0 NA NA NA NA NA NA
"ENSG00000259542" 0.00843519566997121 0.645228970047121 8.1030458415403 0.0796279550510934 0.936533160891132 NA NA
"ENSG00000259543" 0 NA NA NA NA NA NA
"ENSG00000259544" 0.0126043354413591 0.645228970047124 8.1030458415403 0.0796279550510939 0.936533160891132 NA NA
"ENSG00000259546" 0 NA NA NA NA NA NA
"ENSG00000259548" 0.0910913019029689 0.324660369185376 8.10304584151864 0.0400664608759673 0.968040140663496 NA NA
"ENSG00000259553" 1.74775678049012 -1.70470952839352 1.20163445776651 -1.41865899182193 0.155998458260728 NA NA
"ENSG00000259554" 0.109322586680116 1.73789221404271 8.09605719640847 0.214659083042751 0.830033125882765 NA NA
"ENSG00000259555" 0.146177173967764 0.324586922249794 8.10304584151741 0.0400573967614394 0.968047366979241 NA NA
"ENSG00000259556" 0.766869118749853 0.322358967730841 1.41327092505333 0.22809424719374 0.81957297230202 NA NA
"ENSG00000259560" 9.07312862664724 0.014483871167348 0.443298859464652 0.0326729267583486 0.973935413677576 NA NA
"ENSG00000259561" 0.0176159678431167 0 8.1030458415403 0 1 NA NA
"ENSG00000259562" 1.0421190753548 -0.165944814312117 1.38505376480775 -0.119811099416167 0.904632789220481 NA NA
"ENSG00000259563" 0 NA NA NA NA NA NA
"ENSG00000259564" 0 NA NA NA NA NA NA
"ENSG00000259569" 0.0337782740785168 0.645196839991018 8.10304584153717 0.0796239898685581 0.936536314635358 NA NA
"ENSG00000259570" 0 NA NA NA NA NA NA
"ENSG00000259575" 0 NA NA NA NA NA NA
"ENSG00000259579" 0 NA NA NA NA NA NA
"ENSG00000259580" 0 NA NA NA NA NA NA
"ENSG00000259582" 0 NA NA NA NA NA NA
"ENSG00000259584" 0 NA NA NA NA NA NA
"ENSG00000259586" 0.0136372806150015 0.6452269110285 8.1030458415403 0.0796277009468145 0.936533362995266 NA NA
"ENSG00000259587" 0 NA NA NA NA NA NA
"ENSG00000259588" 0 NA NA NA NA NA NA
"ENSG00000259589" 0 NA NA NA NA NA NA
"ENSG00000259591" 0.0153891473570691 0 8.1030458415403 0 1 NA NA
"ENSG00000259594" 0.0849049317917616 0.324681001375255 8.1030458415042 0.0400690071025173 0.968038110698774 NA NA
"ENSG00000259598" 0 NA NA NA NA NA NA
"ENSG00000259600" 0 NA NA NA NA NA NA
"ENSG00000259601" 0.00888992521533467 0 8.1030458415403 0 1 NA NA
"ENSG00000259602" 0 NA NA NA NA NA NA
"ENSG00000259603" 0 NA NA NA NA NA NA
"ENSG00000259604" 0.0112725434963834 0 8.1030458415347 0 1 NA NA
"ENSG00000259605" 0.238612471710814 -0.422814185352688 5.01839029621112 -0.0842529497300983 0.932855320007191 NA NA
"ENSG00000259607" 0 NA NA NA NA NA NA
"ENSG00000259608" 0 NA NA NA NA NA NA
"ENSG00000259609" 0.0146684600048482 0 8.10304584152859 0 1 NA NA
"ENSG00000259615" 0 NA NA NA NA NA NA
"ENSG00000259616" 0 NA NA NA NA NA NA
"ENSG00000259617" 0.041587036581738 0 8.10304584153714 0 1 NA NA
"ENSG00000259619" 0 NA NA NA NA NA NA
"ENSG00000259620" 0 NA NA NA NA NA NA
"ENSG00000259621" 0 NA NA NA NA NA NA
"ENSG00000259622" 0.0900964524818932 0.324683147803568 8.10304584153204 0.0400692719939223 0.968037899515611 NA NA
"ENSG00000259623" 1.44153107149373 0 8.10304584129097 0 1 NA NA
"ENSG00000259624" 0 NA NA NA NA NA NA
"ENSG00000259627" 0 NA NA NA NA NA NA
"ENSG00000259628" 0.0109135640315278 0.645228970047121 8.1030458415403 0.0796279550510935 0.936533160891132 NA NA
"ENSG00000259631" 0.290943765223381 2.01581082002855 5.10281645894382 0.395038864565743 0.692814205925195 NA NA
"ENSG00000259632" 0.0113111133755411 0 8.1030458415403 0 1 NA NA
"ENSG00000259635" 0.615774032315846 0.652987998091735 1.52416455191061 0.42842355654656 0.668342777325382 NA NA
"ENSG00000259636" 0.0563822522210338 0 8.10304584153949 0 1 NA NA
"ENSG00000259639" 0 NA NA NA NA NA NA
"ENSG00000259644" 1.21004155802681 -0.00401724160041714 1.00237163572262 -0.00400773670887151 0.996802297316456 NA NA
"ENSG00000259645" 0.300063976862064 0.324630866298753 8.10304584143973 0.0400628199137861 0.968043043400371 NA NA
"ENSG00000259646" 0 NA NA NA NA NA NA
"ENSG00000259647" 0 NA NA NA NA NA NA
"ENSG00000259648" 0.0109135640315278 0.645228970047121 8.1030458415403 0.0796279550510935 0.936533160891132 NA NA
"ENSG00000259649" 0.0332138705823954 0.324741262694853 8.1030458415403 0.0400764439749391 0.968032181695466 NA NA
"ENSG00000259650" 0 NA NA NA NA NA NA
"ENSG00000259652" 0 NA NA NA NA NA NA
"ENSG00000259654" 0.0241009980465407 0.645212498303829 8.1030458415403 0.0796259222669264 0.936534777684503 NA NA
"ENSG00000259655" 0 NA NA NA NA NA NA
"ENSG00000259656" 0 NA NA NA NA NA NA
"ENSG00000259659" 0.660149990327789 -0.699012053244006 1.72016474664538 -0.406363433855507 0.684475582922862 NA NA
"ENSG00000259661" 0 NA NA NA NA NA NA
"ENSG00000259665" 0 NA NA NA NA NA NA
"ENSG00000259668" 0.0734917805122063 0 8.10304584151521 0 1 NA NA
"ENSG00000259669" 0.0952327328528045 0.645122630366746 8.10304584150514 0.0796148316306346 0.93654359872753 NA NA
"ENSG00000259670" 0 NA NA NA NA NA NA
"ENSG00000259672" 0.078159759682221 0.645152050091702 8.10304584153597 0.0796184623298898 0.936540711015499 NA NA
"ENSG00000259675" 0 NA NA NA NA NA NA
"ENSG00000259676" 0 NA NA NA NA NA NA
"ENSG00000259677" 0.0490808577193528 0.645198627218473 8.10304584151607 0.0796242104311922 0.936536139208822 NA NA
"ENSG00000259678" 0 NA NA NA NA NA NA
"ENSG00000259681" 0 NA NA NA NA NA NA
"ENSG00000259682" 0.00945465382613522 0 8.1030458415403 0 1 NA NA
"ENSG00000259683" 0 NA NA NA NA NA NA
"ENSG00000259684" 0.111559493627856 0.645100712597535 8.1030458414972 0.0796121267503948 0.936545750080929 NA NA
"ENSG00000259688" 0 NA NA NA NA NA NA
"ENSG00000259690" 1.93674225940977 -3.28474149318898 1.30203608555878 -2.5227730088443 0.0116433531521151 NA NA
"ENSG00000259694" 0.00992447624296523 0 8.1030458415403 0 1 NA NA
"ENSG00000259695" 0.0136681528792657 0 8.1030458415403 0 1 NA NA
"ENSG00000259696" 0 NA NA NA NA NA NA
"ENSG00000259697" 0.927483018599755 -1.43195083801007 1.51595561186472 -0.944586257541331 0.344870145683895 NA NA
"ENSG00000259700" 0.00843519566997121 0.645228970047121 8.1030458415403 0.0796279550510934 0.936533160891132 NA NA
"ENSG00000259701" 0 NA NA NA NA NA NA
"ENSG00000259702" 0.0594380121858218 0.645161880071713 8.10304584151864 0.0796196754516694 0.936539746147456 NA NA
"ENSG00000259704" 1.05112953328701 -1.22164650778604 1.33523798999276 -0.914927913182477 0.360229475181722 NA NA
"ENSG00000259707" 0.0377938895262577 0.324739437124616 8.10304584153956 0.0400762186806185 0.968032361310027 NA NA
"ENSG00000259709" 0.0145588991855777 0 8.1030458415403 0 1 NA NA
"ENSG00000259711" 0.205875918817285 0.645008907635445 7.55272894598116 0.0854007753023704 0.931942776813984 NA NA
"ENSG00000259712" 0.0332074557421513 0.645198857930541 8.10304584152412 0.0796242389033781 0.936536116563205 NA NA
"ENSG00000259713" 0.00986299089135307 0 8.10304584153879 0 1 NA NA
"ENSG00000259715" 0.212618026647955 -0.00574642907607205 6.54386276214543 -0.000878140218543956 0.999299345567453 NA NA
"ENSG00000259720" 0.0691876685151003 0.645148630897545 8.10304584152854 0.0796180403658985 0.936541046628628 NA NA
"ENSG00000259722" 0 NA NA NA NA NA NA
"ENSG00000259723" 0.0797873522016267 0 8.10304584151434 0 1 NA NA
"ENSG00000259725" 0 NA NA NA NA NA NA
"ENSG00000259727" 3.18940789902511 0.409061757807713 0.720895417501416 0.567435647219814 0.570418236682808 NA NA
"ENSG00000259730" 0 NA NA NA NA NA NA
"ENSG00000259731" 0 NA NA NA NA NA NA
"ENSG00000259732" 0.0755889787671139 0.645144294042151 8.10304584153057 0.0796175051528884 0.936541472315473 NA NA
"ENSG00000259734" 0 NA NA NA NA NA NA
"ENSG00000259735" 0.151692844477269 0.645057467829583 8.1030458414268 0.0796067898976614 0.936549994801185 NA NA
"ENSG00000259737" 0.0375739963436864 0.324740287967931 8.10304584153702 0.0400763236835315 0.968032277597077 NA NA
"ENSG00000259740" 0.0101711875132875 0 8.10304584154004 0 1 NA NA
"ENSG00000259742" 0 NA NA NA NA NA NA
"ENSG00000259743" 0 NA NA NA NA NA NA
"ENSG00000259744" 0.0874902225372415 0.324826748031462 8.10304230584756 0.0400870112447828 0.968023757004049 NA NA
"ENSG00000259753" 0.178780412172872 1.89120425074938 8.10074726733041 0.233460468317094 0.815403863166727 NA NA
"ENSG00000259754" 0 NA NA NA NA NA NA
"ENSG00000259755" 0.0257708943061547 0 8.1030458415403 0 1 NA NA
"ENSG00000259756" 0 NA NA NA NA NA NA
"ENSG00000259757" 0 NA NA NA NA NA NA
"ENSG00000259759" 0 NA NA NA NA NA NA
"ENSG00000259760" 0 NA NA NA NA NA NA
"ENSG00000259762" 0.0522979083708651 0.324724790951561 8.1030458415403 0.040074411190772 0.968033802320651 NA NA
"ENSG00000259767" 0.641904306434836 -1.20054560296296 1.65882844066955 -0.723731022165489 0.469230883888582 NA NA
"ENSG00000259769" 0 NA NA NA NA NA NA
"ENSG00000259770" 0.132175430707288 0.324615928604691 8.1030458414889 0.0400609764469806 0.968044513094203 NA NA
"ENSG00000259771" 0.0825857230423168 0.324707703469051 8.10304584153868 0.0400723024179995 0.968035483527443 NA NA
"ENSG00000259773" 0 NA NA NA NA NA NA
"ENSG00000259774" 0.0188708909675167 0 8.10304584153815 0 1 NA NA
"ENSG00000259776" 1.156399110813 -0.615913290404682 1.25325038442918 -0.49145270414995 0.623106295578679 NA NA
"ENSG00000259780" 0.0340440254840992 0.645199477472228 8.10304584153591 0.0796243153611398 0.936536055751817 NA NA
"ENSG00000259782" 0.287993312222004 -0.252048206134764 4.01960697755572 -0.062704689175366 0.950001663322301 NA NA
"ENSG00000259784" 0 NA NA NA NA NA NA
"ENSG00000259789" 0.0110535018371743 0 8.10304584153701 0 1 NA NA
"ENSG00000259791" 0 NA NA NA NA NA NA
"ENSG00000259792" 0.0496354126568209 0.645200144597783 8.1030458415403 0.0796243976913177 0.936535990269748 NA NA
"ENSG00000259793" 1.6599852697088 0.150727957828339 1.08041176222465 0.139509734249818 0.889047364342812 NA NA
"ENSG00000259797" 0.0294195517436167 0 8.10304584151508 0 1 NA NA
"ENSG00000259798" 0 NA NA NA NA NA NA
"ENSG00000259800" 0 NA NA NA NA NA NA
"ENSG00000259805" 0.00992447624296523 0 8.1030458415403 0 1 NA NA
"ENSG00000259807" 0.20717506738857 0.645128161777411 5.29032254707126 0.121944958183042 0.902942609815954 NA NA
"ENSG00000259810" 0.268998116436063 -0.866590958728791 4.8259046291069 -0.179570676449353 0.857489627231489 NA NA
"ENSG00000259813" 0 NA NA NA NA NA NA
"ENSG00000259814" 0.00936076753541151 0 8.1030458415391 0 1 NA NA
"ENSG00000259817" 0 NA NA NA NA NA NA
"ENSG00000259819" 0 NA NA NA NA NA NA
"ENSG00000259821" 0.0249098241113849 0.645210274882949 8.10304584153491 0.0796256478737545 0.936534995925627 NA NA
"ENSG00000259822" 0 NA NA NA NA NA NA
"ENSG00000259827" 0 NA NA NA NA NA NA
"ENSG00000259828" 0.0550302334390586 0.645177479098704 8.10304584154025 0.0796216005333702 0.936538215015453 NA NA
"ENSG00000259833" 0.0109184814739803 0 8.1030458415403 0 1 NA NA
"ENSG00000259840" 0 NA NA NA NA NA NA
"ENSG00000259846" 0 NA NA NA NA NA NA
"ENSG00000259848" 0 NA NA NA NA NA NA
"ENSG00000259861" 0 NA NA NA NA NA NA
"ENSG00000259862" 0 NA NA NA NA NA NA
"ENSG00000259864" 0 NA NA NA NA NA NA
"ENSG00000259866" 0.0126043354413591 0.645228970047124 8.1030458415403 0.0796279550510939 0.936533160891132 NA NA
"ENSG00000259868" 0.635222131135996 0.207289657328122 1.57369163319604 0.13172190342471 0.89520426004668 NA NA
"ENSG00000259869" 0.197596746593434 -0.470179063752732 6.00551532237284 -0.0782912104147225 0.937596409075911 NA NA
"ENSG00000259870" 0 NA NA NA NA NA NA
"ENSG00000259871" 0.551640007001927 0.202131803305425 2.02799535275874 0.0996707428498098 0.920605728673725 NA NA
"ENSG00000259873" 0.0245855050024337 0 8.1030458415403 0 1 NA NA
"ENSG00000259874" 0 NA NA NA NA NA NA
"ENSG00000259876" 0.0083034808044931 0 8.1030458415403 0 1 NA NA
"ENSG00000259878" 0 NA NA NA NA NA NA
"ENSG00000259881" 0.0450987358274194 0.324739345994649 8.10304584153991 0.0400762074342326 0.968032370276142 NA NA
"ENSG00000259882" 0 NA NA NA NA NA NA
"ENSG00000259889" 0 NA NA NA NA NA NA
"ENSG00000259891" 6.42872104130721 0.302301146088717 0.524311825851796 0.5765674760389 0.564231675430007 NA NA
"ENSG00000259892" 0 NA NA NA NA NA NA
"ENSG00000259899" 0 NA NA NA NA NA NA
"ENSG00000259900" 0 NA NA NA NA NA NA
"ENSG00000259906" 0 NA NA NA NA NA NA
"ENSG00000259907" 0.00981666663675529 0 8.1030458415403 0 1 NA NA
"ENSG00000259909" 0 NA NA NA NA NA NA
"ENSG00000259910" 0 NA NA NA NA NA NA
"ENSG00000259912" 0 NA NA NA NA NA NA
"ENSG00000259914" 0 NA NA NA NA NA NA
"ENSG00000259915" 0.795130143227367 -0.777523305327 1.33723915433805 -0.581439230824708 0.560944463571217 NA NA
"ENSG00000259920" 0.183573138331973 0.64502985853591 8.1030458414668 0.0796033826237304 0.936552704812203 NA NA
"ENSG00000259921" 2.90670363892298 0.225839701332805 0.674767125262441 0.334692804195178 0.737856830129096 NA NA
"ENSG00000259923" 0 NA NA NA NA NA NA
"ENSG00000259924" 0.212377142708984 0.897756079735403 5.85267820245996 0.153392352813463 0.878088875092984 NA NA
"ENSG00000259925" 0.429495385881172 1.47955785034312 2.39548630634867 0.617644044310293 0.536810004533564 NA NA
"ENSG00000259926" 0.254496663268586 -0.829198200773173 4.44897843429228 -0.186379460592975 0.852147198293262 NA NA
"ENSG00000259928" 0 NA NA NA NA NA NA
"ENSG00000259929" 0.0112725434963834 0 8.1030458415347 0 1 NA NA
"ENSG00000259931" 0.050700582721614 0.645166926418963 8.10304584153195 0.0796202982231911 0.936539250820189 NA NA
"ENSG00000259932" 0.193628285052275 -0.363560124174108 8.1021800259654 -0.0448718891716786 0.96420942345878 NA NA
"ENSG00000259934" 0 NA NA NA NA NA NA
"ENSG00000259935" 0.121445894753384 1.57521056537431 8.10104079847995 0.194445455165449 0.845827100976235 NA NA
"ENSG00000259937" 1.63888645726692 -1.43506614699041 1.27424713739113 -1.12620707936495 0.260077877688474 NA NA
"ENSG00000259940" 0.248887601698885 1.06785886130171 4.94613705222266 0.215897547930226 0.829067608498143 NA NA
"ENSG00000259941" 0.128946249071498 0.00796303234147014 8.10296766579652 0.000982730361258005 0.999215894743529 NA NA
"ENSG00000259945" 0 NA NA NA NA NA NA
"ENSG00000259946" 0.109436147830783 0.0284901367074678 8.10250081321187 0.00351621522345447 0.997194471941897 NA NA
"ENSG00000259948" 0 NA NA NA NA NA NA
"ENSG00000259950" 0 NA NA NA NA NA NA
"ENSG00000259952" 0 NA NA NA NA NA NA
"ENSG00000259955" 0.00886594486577857 0 8.10304584154009 0 1 NA NA
"ENSG00000259959" 4.55042173945284 0.311601947040951 0.582022207996941 0.535378105439215 0.59238842688804 NA NA
"ENSG00000259961" 0 NA NA NA NA NA NA
"ENSG00000259962" 0 NA NA NA NA NA NA
"ENSG00000259963" 0 NA NA NA NA NA NA
"ENSG00000259967" 0 NA NA NA NA NA NA
"ENSG00000259968" 0 NA NA NA NA NA NA
"ENSG00000259969" 7.12244154503192 -0.00552804866369199 0.489131702240248 -0.0113017590934573 0.990982692872903 NA NA
"ENSG00000259970" 0 NA NA NA NA NA NA
"ENSG00000259972" 5.69913746938956 0.0304619636762158 0.593483799574554 0.0513273718643253 0.959064657252154 NA NA
"ENSG00000259976" 0 NA NA NA NA NA NA
"ENSG00000259977" 0.0462416703939817 0 8.1030458415403 0 1 NA NA
"ENSG00000259981" 0 NA NA NA NA NA NA
"ENSG00000259983" 0 NA NA NA NA NA NA
"ENSG00000259984" 0 NA NA NA NA NA NA
"ENSG00000259985" 6.13548426524254 -0.371049273296463 0.576617388509629 -0.64349303487969 0.519904232807555 NA NA
"ENSG00000259986" 0.0359205905052439 0.645198085579162 8.1030458415403 0.0796241435870387 0.936536192373939 NA NA
"ENSG00000259989" 0 NA NA NA NA NA NA
"ENSG00000259990" 0 NA NA NA NA NA NA
"ENSG00000259992" 0.00880495685168251 0 8.1030458415403 0 1 NA NA
"ENSG00000259993" 0 NA NA NA NA NA NA
"ENSG00000259994" 4.22255276545551 -0.860185327151602 0.764934467364069 -1.12452159479199 0.260791814611363 NA NA
"ENSG00000259995" 0 NA NA NA NA NA NA
"ENSG00000259998" 0 NA NA NA NA NA NA
"ENSG00000259999" 0.151252539975795 -0.0227482876166059 8.10254240959499 -0.00280754934274302 0.997759902668599 NA NA
"ENSG00000260000" 8.46908361303574 -0.416278828037004 0.502427814718337 -0.828534599085385 0.407367808927008 NA NA
"ENSG00000260003" 0 NA NA NA NA NA NA
"ENSG00000260004" 0 NA NA NA NA NA NA
"ENSG00000260005" 0 NA NA NA NA NA NA
"ENSG00000260008" 0.0335735047481646 0.645195669780256 8.10304584153921 0.0796238454523785 0.936536429498108 NA NA
"ENSG00000260011" 0.0657534733687755 0 8.10304584153734 0 1 NA NA
"ENSG00000260012" 0 NA NA NA NA NA NA
"ENSG00000260015" 0 NA NA NA NA NA NA
"ENSG00000260017" 0 NA NA NA NA NA NA
"ENSG00000260021" 0.0267923141972031 0.64521249830383 8.1030458415403 0.0796259222669265 0.936534777684503 NA NA
"ENSG00000260022" 0 NA NA NA NA NA NA
"ENSG00000260029" 0 NA NA NA NA NA NA
"ENSG00000260030" 0 NA NA NA NA NA NA
"ENSG00000260033" 0 NA NA NA NA NA NA
"ENSG00000260035" 0.114726436145843 0.64510083920775 8.10304584147409 0.0796121423756372 0.936545737653236 NA NA
"ENSG00000260036" 0.0245866343532461 0 8.1030458415403 0 1 NA NA
"ENSG00000260037" 0.179716741652232 0.645044348024981 8.10304584147661 0.0796051707770464 0.936551282585637 NA NA
"ENSG00000260038" 0.0196145941800342 0 8.1030458415403 0 1 NA NA
"ENSG00000260041" 0 NA NA NA NA NA NA
"ENSG00000260042" 0 NA NA NA NA NA NA
"ENSG00000260046" 0.0113111133755411 0 8.1030458415403 0 1 NA NA
"ENSG00000260051" 0 NA NA NA NA NA NA
"ENSG00000260052" 0.22347267466779 0.324567843279068 8.10304584150444 0.0400550422183971 0.968049244126236 NA NA
"ENSG00000260058" 0 NA NA NA NA NA NA
"ENSG00000260059" 0.504970187435025 -1.11877038228316 1.95608860315692 -0.571942590165692 0.567360868990965 NA NA
"ENSG00000260060" 0.409225440201183 0.216829363997325 2.43959966153914 0.0888790761105978 0.92917801257598 NA NA
"ENSG00000260063" 1.05973881732251 0.279202363753937 1.23047018025792 0.226907054094894 0.820496016739609 NA NA
"ENSG00000260064" 0.464159269248146 -1.05891319275919 2.43967570242119 -0.434038504260341 0.664260480597786 NA NA
"ENSG00000260066" 0.163565851111609 0.318526112718763 8.10292378150408 0.0393100220744811 0.968643216333656 NA NA
"ENSG00000260068" 0 NA NA NA NA NA NA
"ENSG00000260070" 0.0111582819844231 0 8.1030458415403 0 1 NA NA
"ENSG00000260071" 0.105827645332821 0.645121329047678 8.10304584153556 0.0796146710340498 0.936543726459608 NA NA
"ENSG00000260072" 0.0172401525216537 0.645212498303829 8.1030458415403 0.0796259222669264 0.936534777684503 NA NA
"ENSG00000260073" 0.0618833527511709 0 8.10304584153491 0 1 NA NA
"ENSG00000260077" 5.00309084080995 -0.499184873680871 0.682755046292923 -0.73113318809028 0.464697804485142 NA NA
"ENSG00000260082" 0 NA NA NA NA NA NA
"ENSG00000260084" 0 NA NA NA NA NA NA
"ENSG00000260086" 0.997690519410984 -0.774207245868168 1.52639337767533 -0.507213446541069 0.612005061202076 NA NA
"ENSG00000260090" 0.0425439151272066 0 8.10304584153724 0 1 NA NA
"ENSG00000260091" 0.0194286686687063 0 8.1030458415403 0 1 NA NA
"ENSG00000260092" 0.0865711709108896 0 8.10304584150242 0 1 NA NA
"ENSG00000260095" 0.321525871882218 -0.807352394057078 4.18714473313245 -0.192816930274366 0.847102343852788 NA NA
"ENSG00000260100" 0.0566115728072421 1.8857248246724 8.10037587290509 0.232794731288945 0.815920804364642 NA NA
"ENSG00000260103" 0 NA NA NA NA NA NA
"ENSG00000260104" 0 NA NA NA NA NA NA
"ENSG00000260107" 0 NA NA NA NA NA NA
"ENSG00000260108" 0 NA NA NA NA NA NA
"ENSG00000260109" 0.023536870152602 0 8.1030458415403 0 1 NA NA
"ENSG00000260111" 0.0229940948555489 0.645212498303829 8.1030458415403 0.0796259222669264 0.936534777684503 NA NA
"ENSG00000260112" 0.0126043354413591 0.645228970047124 8.1030458415403 0.0796279550510939 0.936533160891132 NA NA
"ENSG00000260113" 0 NA NA NA NA NA NA
"ENSG00000260118" 0.0710006940148496 0 8.10304584151438 0 1 NA NA
"ENSG00000260120" 0.163267093980539 0.324567286876775 8.10304584143665 0.0400549735529116 0.968049298869434 NA NA
"ENSG00000260121" 0.0717486504076559 0.64513712868724 8.10304584153792 0.0796166208736141 0.936542175635587 NA NA
"ENSG00000260122" 0.456758758332094 2.13829947476491 2.24486917249914 0.952527434988297 0.340829559017045 NA NA
"ENSG00000260126" 0.0549221889197565 0.645164563684395 8.10304584152993 0.0796200066372304 0.93653948273586 NA NA
"ENSG00000260132" 0.117075924999356 0 8.10304584151939 0 1 NA NA
"ENSG00000260136" 6.81432401305578 -0.300347611664516 0.572178178250817 -0.524919724451388 0.599638996987746 NA NA
"ENSG00000260137" 0 NA NA NA NA NA NA
"ENSG00000260142" 0.0201160702272236 0 8.1030458415403 0 1 NA NA
"ENSG00000260144" 0 NA NA NA NA NA NA
"ENSG00000260145" 0 NA NA NA NA NA NA
"ENSG00000260146" 0 NA NA NA NA NA NA
"ENSG00000260152" 0 NA NA NA NA NA NA
"ENSG00000260156" 0 NA NA NA NA NA NA
"ENSG00000260157" 0 NA NA NA NA NA NA
"ENSG00000260158" 0.739131698607106 -0.797213006766967 1.72574819299075 -0.461952102864661 0.644115668778906 NA NA
"ENSG00000260159" 0.0208671978795684 0 8.1030458415403 0 1 NA NA
"ENSG00000260160" 2.26824672609207 -0.557708896898088 0.963790856039423 -0.578661743264428 0.562817434522377 NA NA
"ENSG00000260162" 0 NA NA NA NA NA NA
"ENSG00000260163" 0.704363125523915 1.48146497069761 1.52468635829459 0.971652276311225 0.331223566240155 NA NA
"ENSG00000260165" 0 NA NA NA NA NA NA
"ENSG00000260166" 0.0192237584267646 0 8.10304584153848 0 1 NA NA
"ENSG00000260167" 0.0706088125540328 0.32469041210767 8.10304584153826 0.0400701684844512 0.968037184793662 NA NA
"ENSG00000260170" 0 NA NA NA NA NA NA
"ENSG00000260171" 0.0111582819844231 0 8.1030458415403 0 1 NA NA
"ENSG00000260173" 0 NA NA NA NA NA NA
"ENSG00000260177" 0 NA NA NA NA NA NA
"ENSG00000260179" 0.0967106768633418 0.324657195968206 8.10304584152433 0.0400660692679893 0.968040452870761 NA NA
"ENSG00000260183" 0 NA NA NA NA NA NA
"ENSG00000260184" 0 NA NA NA NA NA NA
"ENSG00000260185" 0.0969340040887694 0.324663700507498 8.10304584152389 0.0400668719956841 0.968039812900612 NA NA
"ENSG00000260188" 0.0136372806150015 0.6452269110285 8.1030458415403 0.0796277009468145 0.936533362995266 NA NA
"ENSG00000260190" 1.02023116290209 -2.35550686899795 1.46676873627428 -1.60591565033022 0.108292444371055 NA NA
"ENSG00000260194" 0 NA NA NA NA NA NA
"ENSG00000260197" 0.706895282456789 1.34120887982788 1.72254954712541 0.778618462421641 0.436204500131136 NA NA
"ENSG00000260198" 0.00880495685168251 0 8.1030458415403 0 1 NA NA
"ENSG00000260201" 0 NA NA NA NA NA NA
"ENSG00000260202" 0 NA NA NA NA NA NA
"ENSG00000260205" 0.0359319887733794 0 8.1030458415403 0 1 NA NA
"ENSG00000260206" 0 NA NA NA NA NA NA
"ENSG00000260209" 0.0111582819844231 0 8.1030458415403 0 1 NA NA
"ENSG00000260211" 0 NA NA NA NA NA NA
"ENSG00000260212" 0.0906529997144741 0.306159980660014 8.10269046990411 0.0377849779400048 0.96985912168688 NA NA
"ENSG00000260217" 0 NA NA NA NA NA NA
"ENSG00000260218" 0 NA NA NA NA NA NA
"ENSG00000260223" 0 NA NA NA NA NA NA
"ENSG00000260234" 0.0178689841460039 0.6452269110285 8.1030458415403 0.0796277009468145 0.936533362995266 NA NA
"ENSG00000260235" 0.0101711875132875 0 8.10304584154004 0 1 NA NA
"ENSG00000260237" 0.0496696120812638 0.324722731932941 8.1030458415403 0.0400741570864931 0.968034004903798 NA NA
"ENSG00000260242" 0 NA NA NA NA NA NA
"ENSG00000260244" 0 NA NA NA NA NA NA
"ENSG00000260246" 0 NA NA NA NA NA NA
"ENSG00000260249" 0.407161064387586 0.0904073341221127 2.87295811707121 0.0314683787365048 0.974896009762469 NA NA
"ENSG00000260251" 0 NA NA NA NA NA NA
"ENSG00000260252" 0 NA NA NA NA NA NA
"ENSG00000260253" 0.0424627265608733 0.324736646326599 8.10304584153878 0.040075874267167 0.968032635891613 NA NA
"ENSG00000260254" 0 NA NA NA NA NA NA
"ENSG00000260255" 0 NA NA NA NA NA NA
"ENSG00000260256" 0 NA NA NA NA NA NA
"ENSG00000260258" 0.0126043354413591 0.645228970047124 8.1030458415403 0.0796279550510939 0.936533160891132 NA NA
"ENSG00000260261" 0 NA NA NA NA NA NA
"ENSG00000260262" 0.0205262291992615 0 8.1030458415403 0 1 NA NA
"ENSG00000260267" 1.41891413501616 0.862613029125832 0.875057298170148 0.985778909483598 0.324241617378092 NA NA
"ENSG00000260269" 0.147947808975746 2.06136852032096 8.08459339371538 0.254974915859513 0.798742473292802 NA NA
"ENSG00000260271" 0.128578201717357 0.645069733367074 8.10304584146913 0.0796083035919391 0.936548790868819 NA NA
"ENSG00000260273" 0.394381457350406 -0.00891206583287668 2.58129078836952 -0.00345256174663918 0.997245259759974 NA NA
"ENSG00000260274" 3.73078778333885 0.369969885554438 0.609853832694226 0.606653374497913 0.544080970791831 NA NA
"ENSG00000260275" 0 NA NA NA NA NA NA
"ENSG00000260277" 0 NA NA NA NA NA NA
"ENSG00000260279" 0.240654052646358 1.30115657399011 6.97853483823768 0.186451254332163 0.852090901893895 NA NA
"ENSG00000260288" 0.414620834327919 -0.0229587621403103 2.26104941645152 -0.0101540293517077 0.991898395968958 NA NA
"ENSG00000260289" 0 NA NA NA NA NA NA
"ENSG00000260290" 0 NA NA NA NA NA NA
"ENSG00000260293" 7.82694766396828 0.377318270365914 0.432193403235419 0.873031072527466 0.382646141498122 NA NA
"ENSG00000260296" 7.1614204700413 -0.513678322412808 0.551128268758568 -0.932048583843981 0.351311417970774 NA NA
"ENSG00000260303" 0.0203423750265751 0 8.10304584153379 0 1 NA NA
"ENSG00000260304" 0.0363056400855965 0 8.10304584153728 0 1 NA NA
"ENSG00000260306" 1.41162416341984 -0.903078374590531 1.22293311140392 -0.738452795307673 0.460239342243654 NA NA
"ENSG00000260308" 0 NA NA NA NA NA NA
"ENSG00000260310" 0.013355844099843 0 8.1030458415403 0 1 NA NA
"ENSG00000260311" 0 NA NA NA NA NA NA
"ENSG00000260312" 0 NA NA NA NA NA NA
"ENSG00000260316" 0.465988638183884 -0.93700637439083 2.58485174015121 -0.362499078703839 0.716979111872801 NA NA
"ENSG00000260322" 0.0267388190165292 1.88619124902125 8.10040410592136 0.23285150029027 0.815876720414624 NA NA
"ENSG00000260328" 0.066691703734354 0.645160613160979 8.10304584151103 0.0796195191018038 0.936539870501816 NA NA
"ENSG00000260331" 0.150447386336697 1.17006409824158 8.09433962151971 0.144553373462467 0.885063513040998 NA NA
"ENSG00000260335" 0 NA NA NA NA NA NA
"ENSG00000260337" 0.116684406915564 0.324628267963063 8.10304584153239 0.0400624992517224 0.96804329904644 NA NA
"ENSG00000260344" 0 NA NA NA NA NA NA
"ENSG00000260345" 0 NA NA NA NA NA NA
"ENSG00000260348" 0 NA NA NA NA NA NA
"ENSG00000260349" 0.0971343968029879 0 8.10304584151736 0 1 NA NA
"ENSG00000260350" 0.263362132588192 0.803111632579033 5.94324928401398 0.135130060039586 0.89250904367178 NA NA
"ENSG00000260351" 0.0232052107724055 0.64521328903866 8.10304584153767 0.0796260198518415 0.936534700069447 NA NA
"ENSG00000260360" 0.718542902463942 1.567357595854 1.71775079373129 0.912447603909644 0.361533139758667 NA NA
"ENSG00000260361" 0.443247273095651 -1.43855676523493 2.60789060629504 -0.551616989517305 0.581210793850273 NA NA
"ENSG00000260362" 0.0123163059405553 0 8.1030458415403 0 1 NA NA
"ENSG00000260364" 0 NA NA NA NA NA NA
"ENSG00000260366" 0.252967440941955 0.324566161989973 6.07759790969172 0.0534036911972079 0.957410264261585 NA NA
"ENSG00000260367" 0.606453259975882 -0.256285075951121 2.03497715299268 -0.125940026193524 0.899779398582138 NA NA
"ENSG00000260368" 2.38900820428059 0.612220054614325 0.859211146462389 0.712537374701207 0.47613207610907 NA NA
"ENSG00000260369" 0.0980699558634209 0.324666918187852 8.10304584149227 0.040067269091009 0.968039496318601 NA NA
"ENSG00000260370" 0 NA NA NA NA NA NA
"ENSG00000260371" 0 NA NA NA NA NA NA
"ENSG00000260375" 0 NA NA NA NA NA NA
"ENSG00000260377" 0 NA NA NA NA NA NA
"ENSG00000260378" 0.00843519566997121 0.645228970047121 8.1030458415403 0.0796279550510934 0.936533160891132 NA NA
"ENSG00000260379" 0 NA NA NA NA NA NA
"ENSG00000260381" 0.0418147428407033 0.645197193985311 8.10304584151528 0.079624033555345 0.936536279888667 NA NA
"ENSG00000260385" 0 NA NA NA NA NA NA
"ENSG00000260387" 0 NA NA NA NA NA NA
"ENSG00000260390" 0.103147972672298 2.41724998058705 8.08226183948863 0.299080879658805 0.764878334787288 NA NA
"ENSG00000260391" 0 NA NA NA NA NA NA
"ENSG00000260392" 0.0112725434963834 0 8.1030458415347 0 1 NA NA
"ENSG00000260393" 0 NA NA NA NA NA NA
"ENSG00000260395" 0.0888326243814091 0 8.10304584150355 0 1 NA NA
"ENSG00000260398" 0.685564090951147 -0.204193643476375 1.69406036728357 -0.120535045515408 0.90405931970312 NA NA
"ENSG00000260401" 0.0198489524859305 0 8.10304584152921 0 1 NA NA
"ENSG00000260402" 0.0110535018371743 0 8.10304584153701 0 1 NA NA
"ENSG00000260403" 0 NA NA NA NA NA NA
"ENSG00000260404" 0 NA NA NA NA NA NA
"ENSG00000260405" 0 NA NA NA NA NA NA
"ENSG00000260406" 0 NA NA NA NA NA NA
"ENSG00000260409" 0 NA NA NA NA NA NA
"ENSG00000260410" 0 NA NA NA NA NA NA
"ENSG00000260412" 0.0163236092191201 0.6452269110285 8.1030458415403 0.0796277009468145 0.936533362995266 NA NA
"ENSG00000260413" 0 NA NA NA NA NA NA
"ENSG00000260414" 0 NA NA NA NA NA NA
"ENSG00000260416" 0.012093223816089 0 8.1030458415403 0 1 NA NA
"ENSG00000260417" 0 NA NA NA NA NA NA
"ENSG00000260418" 0.0729290544558602 0 8.10304584153071 0 1 NA NA
"ENSG00000260422" 2.28474755986947 0.477479460878241 0.688937645571688 0.693066294094038 0.488267948934033 NA NA
"ENSG00000260425" 0 NA NA NA NA NA NA
"ENSG00000260426" 0.0439984285036073 0 8.10304584151392 0 1 NA NA
"ENSG00000260430" 0.0531129993660745 0 8.10304584152251 0 1 NA NA
"ENSG00000260436" 0 NA NA NA NA NA NA
"ENSG00000260441" 0.0242264471589421 0 8.1030458415403 0 1 NA NA
"ENSG00000260443" 0 NA NA NA NA NA NA
"ENSG00000260444" 0 NA NA NA NA NA NA
"ENSG00000260445" 0 NA NA NA NA NA NA
"ENSG00000260447" 0.232100783593708 -0.381167383550658 7.09786323329081 -0.053701708672391 0.957172821444535 NA NA
"ENSG00000260457" 0 NA NA NA NA NA NA
"ENSG00000260460" 0.988440038157067 -0.526891891544656 1.29722719973185 -0.406167779748658 0.684619326516634 NA NA
"ENSG00000260464" 0.544373359162859 0.858591588112753 1.77016150033878 0.485035737105587 0.627650995557625 NA NA
"ENSG00000260465" 0 NA NA NA NA NA NA
"ENSG00000260466" 0 NA NA NA NA NA NA
"ENSG00000260467" 0 NA NA NA NA NA NA
"ENSG00000260470" 0.0110535018371743 0 8.10304584153701 0 1 NA NA
"ENSG00000260472" 0 NA NA NA NA NA NA
"ENSG00000260473" 0.0830048179546924 0.324680519702194 8.1030458415206 0.0400689476589787 0.968038158089797 NA NA
"ENSG00000260476" 0 NA NA NA NA NA NA
"ENSG00000260478" 0.0126043354413591 0.645228970047124 8.1030458415403 0.0796279550510939 0.936533160891132 NA NA
"ENSG00000260479" 0.0981762974666809 0.64510466731344 8.10304584150651 0.0796126148033123 0.936545361903154 NA NA
"ENSG00000260482" 0 NA NA NA NA NA NA
"ENSG00000260483" 0.159484911816315 0.32460305416612 8.10304584147971 0.0400593876076165 0.968045779787787 NA NA
"ENSG00000260484" 0.0082374088221482 0 8.1030458415403 0 1 NA NA
"ENSG00000260487" 0 NA NA NA NA NA NA
"ENSG00000260488" 0 NA NA NA NA NA NA
"ENSG00000260495" 1.90244427172887 -0.824401333301242 1.12595431031109 -0.732180094477781 0.464058652226505 NA NA
"ENSG00000260496" 0.0139298105332532 0.6452269110285 8.1030458415403 0.0796277009468145 0.936533362995266 NA NA
"ENSG00000260497" 0 NA NA NA NA NA NA
"ENSG00000260498" 0 NA NA NA NA NA NA
"ENSG00000260500" 0.0266121786048649 0 8.1030458415403 0 1 NA NA
"ENSG00000260504" 0 NA NA NA NA NA NA
"ENSG00000260505" 0 NA NA NA NA NA NA
"ENSG00000260507" 0.402223428026354 1.16025265540509 2.69406795663983 0.430669409264723 0.666708764795758 NA NA
"ENSG00000260509" 0.0477634024499093 0.324741262694853 8.1030458415403 0.0400764439749391 0.968032181695466 NA NA
"ENSG00000260510" 0.00886594486577857 0 8.10304584154009 0 1 NA NA
"ENSG00000260511" 0 NA NA NA NA NA NA
"ENSG00000260514" 0.0539601848588551 0 8.10304584151314 0 1 NA NA
"ENSG00000260515" 0.0632109357374867 0.645165142092574 8.1030458415403 0.0796200780187041 0.936539425961924 NA NA
"ENSG00000260517" 0.187036879417214 0 8.10304584144134 0 1 NA NA
"ENSG00000260520" 0 NA NA NA NA NA NA
"ENSG00000260522" 0.0082374088221482 0 8.1030458415403 0 1 NA NA
"ENSG00000260525" 0 NA NA NA NA NA NA
"ENSG00000260530" 0 NA NA NA NA NA NA
"ENSG00000260532" 0.0742282441307366 0.645167581352634 8.10304584153923 0.0796203790487356 0.936539186534824 NA NA
"ENSG00000260534" 0 NA NA NA NA NA NA
"ENSG00000260536" 0 NA NA NA NA NA NA
"ENSG00000260537" 0 NA NA NA NA NA NA
"ENSG00000260541" 0 NA NA NA NA NA NA
"ENSG00000260542" 0 NA NA NA NA NA NA
"ENSG00000260545" 0 NA NA NA NA NA NA
"ENSG00000260550" 0 NA NA NA NA NA NA
"ENSG00000260555" 0 NA NA NA NA NA NA
"ENSG00000260558" 0 NA NA NA NA NA NA
"ENSG00000260563" 2.73753383950485 0.243309220806777 0.750103975246381 0.324367326178825 0.745659953535555 NA NA
"ENSG00000260564" 0.0199479185600534 0.645212498303829 8.1030458415403 0.0796259222669264 0.936534777684503 NA NA
"ENSG00000260566" 0 NA NA NA NA NA NA
"ENSG00000260568" 0 NA NA NA NA NA NA
"ENSG00000260569" 0 NA NA NA NA NA NA
"ENSG00000260570" 0 NA NA NA NA NA NA
"ENSG00000260573" 0.274242150052711 -0.219394280782715 3.99001180380396 -0.0549858726166049 0.956149718783776 NA NA
"ENSG00000260574" 0 NA NA NA NA NA NA
"ENSG00000260575" 0 NA NA NA NA NA NA
"ENSG00000260578" 1.55698023310889 -0.120451773839507 1.06283191449237 -0.113330971903527 0.909768163385374 NA NA
"ENSG00000260579" 0 NA NA NA NA NA NA
"ENSG00000260580" 0.455549963632416 -1.2755582071565 2.67464610351233 -0.476907283352905 0.633428145373064 NA NA
"ENSG00000260581" 0.0267387186870231 0.645210439285208 8.1030458415403 0.0796256681626474 0.93653497978867 NA NA
"ENSG00000260583" 1.28908945714301 0.594246789184911 1.13262772881448 0.524662052735462 0.599818141401765 NA NA
"ENSG00000260584" 0 NA NA NA NA NA NA
"ENSG00000260585" 0.0421826804665264 0 8.10304584152127 0 1 NA NA
"ENSG00000260586" 0 NA NA NA NA NA NA
"ENSG00000260588" 0.158833111116065 0.0979741815094782 8.10238435640905 0.0120920184972439 0.990352200244593 NA NA
"ENSG00000260590" 0 NA NA NA NA NA NA
"ENSG00000260592" 0.0264666682951152 0 8.1030458415403 0 1 NA NA
"ENSG00000260593" 0.0970930613721917 0 8.10304584150024 0 1 NA NA
"ENSG00000260594" 0 NA NA NA NA NA NA
"ENSG00000260597" 0 NA NA NA NA NA NA
"ENSG00000260599" 0 NA NA NA NA NA NA
"ENSG00000260600" 0.182884863882039 -0.843832152476499 8.09689060753695 -0.104216815241523 0.916997290002601 NA NA
"ENSG00000260601" 0.0623776958561206 0.645168984218824 8.10304584152267 0.0796205521771537 0.936539048835491 NA NA
"ENSG00000260604" 0.273920532770386 0.472272247069114 4.37039029391886 0.108061801191132 0.913946668898192 NA NA
"ENSG00000260605" 0 NA NA NA NA NA NA
"ENSG00000260608" 0.0491288855990159 0 8.10304584153976 0 1 NA NA
"ENSG00000260610" 0.0130470327679838 0 8.1030458415403 0 1 NA NA
"ENSG00000260611" 0 NA NA NA NA NA NA
"ENSG00000260612" 0.153548956242704 0 8.10304584146605 0 1 NA NA
"ENSG00000260613" 0.0926754582728773 1.9232198451246 8.1027925096176 0.237352720416059 0.812383165395961 NA NA
"ENSG00000260616" 0 NA NA NA NA NA NA
"ENSG00000260617" 0 NA NA NA NA NA NA
"ENSG00000260618" 0 NA NA NA NA NA NA
"ENSG00000260619" 0.0261063929681521 0.645212498303829 8.1030458415403 0.0796259222669264 0.936534777684503 NA NA
"ENSG00000260620" 0.0120561868881342 0 8.1030458415403 0 1 NA NA
"ENSG00000260621" 0.0235147327234908 0 8.1030458415403 0 1 NA NA
"ENSG00000260622" 0 NA NA NA NA NA NA
"ENSG00000260624" 0 NA NA NA NA NA NA
"ENSG00000260626" 0.207296051754775 0.0674787923856363 8.10048276879826 0.00833021861925978 0.99335352404498 NA NA
"ENSG00000260628" 0.24275773488317 0.004037787055477 4.52842560448077 0.000891653613892146 0.999288563442162 NA NA
"ENSG00000260633" 1.89625074097658 -0.254375560417655 0.977555145308809 -0.260216072349859 0.794697107255612 NA NA
"ENSG00000260634" 0.33225720528633 0.883170103903388 2.97619948441228 0.296744256737142 0.766661766045711 NA NA
"ENSG00000260635" 0 NA NA NA NA NA NA
"ENSG00000260639" 0 NA NA NA NA NA NA
"ENSG00000260640" 0 NA NA NA NA NA NA
"ENSG00000260643" 4.72323114319004 0.649317925626374 0.612193365202863 1.06064188626286 0.288852679405621 NA NA
"ENSG00000260645" 0.436806550423457 0.324617276832776 2.50277181981818 0.129703105278035 0.896801325667581 NA NA
"ENSG00000260646" 0.187529062914792 0.645067475947861 6.9185766231784 0.0932370212952149 0.925715263733422 NA NA
"ENSG00000260647" 0.290292338407001 0.324557417122119 5.24259001950329 0.0619078386665202 0.950636225120827 NA NA
"ENSG00000260648" 0.168283769141047 0.645005358115951 8.10304584145248 0.0796003590176325 0.936555109669605 NA NA
"ENSG00000260649" 0 NA NA NA NA NA NA
"ENSG00000260650" 0 NA NA NA NA NA NA
"ENSG00000260651" 0.606535816177109 1.19549321642651 1.52690451364359 0.782952179225506 0.433655194447061 NA NA
"ENSG00000260657" 0.129679851589327 0.645082043676496 8.10304584148484 0.0796098228117995 0.93654758254177 NA NA
"ENSG00000260658" 0.138999092175415 0.00413921780982501 8.10304584151774 0.000510822459946705 0.999592422663623 NA NA
"ENSG00000260659" 0 NA NA NA NA NA NA
"ENSG00000260660" 0 NA NA NA NA NA NA
"ENSG00000260661" 0 NA NA NA NA NA NA
"ENSG00000260662" 0 NA NA NA NA NA NA
"ENSG00000260664" 0.00986299089135307 0 8.10304584153879 0 1 NA NA
"ENSG00000260668" 0 NA NA NA NA NA NA
"ENSG00000260670" 0 NA NA NA NA NA NA
"ENSG00000260671" 0 NA NA NA NA NA NA
"ENSG00000260672" 0.0908847131968422 0.645118893266357 8.10304584149303 0.0796143704337591 0.936543965545019 NA NA
"ENSG00000260673" 0 NA NA NA NA NA NA
"ENSG00000260674" 0 NA NA NA NA NA NA
"ENSG00000260677" 0.392887437528104 2.20879631807445 2.85557571253655 0.773502978183134 0.439224766889601 NA NA
"ENSG00000260678" 0.0755243892363809 0.645153285274396 8.1030458415274 0.0796186147643448 0.936540589775288 NA NA
"ENSG00000260679" 0 NA NA NA NA NA NA
"ENSG00000260681" 0 NA NA NA NA NA NA
"ENSG00000260683" 0 NA NA NA NA NA NA
"ENSG00000260685" 0.0139298105332532 0.6452269110285 8.1030458415403 0.0796277009468145 0.936533362995266 NA NA
"ENSG00000260686" 0 NA NA NA NA NA NA
"ENSG00000260688" 0 NA NA NA NA NA NA
"ENSG00000260693" 0.015427605311482 0.6452269110285 8.1030458415403 0.0796277009468145 0.936533362995266 NA NA
"ENSG00000260694" 0 NA NA NA NA NA NA
"ENSG00000260695" 0 NA NA NA NA NA NA
"ENSG00000260698" 0.279687565130748 0.645180787901074 3.40181844265025 0.189657619528464 0.849577432678235 NA NA
"ENSG00000260701" 0.529526067734664 1.31622599267826 1.88828062304086 0.697049991731963 0.48577150863378 NA NA
"ENSG00000260702" 0.012284013421823 0 8.1030458415403 0 1 NA NA
"ENSG00000260706" 0 NA NA NA NA NA NA
"ENSG00000260710" 0.0266312375417958 0 8.1030458415403 0 1 NA NA
"ENSG00000260711" 0.33225098549191 -0.650411144559754 2.82905155061492 -0.229904309950938 0.818166127172909 NA NA
"ENSG00000260714" 0.737999335192071 0.538956548915678 2.13216287735266 0.252774567384298 0.800442421887268 NA NA
"ENSG00000260715" 0.229600692347841 0.32456010696853 6.33957844472818 0.0511958499761803 0.959169458749328 NA NA
"ENSG00000260719" 0.309132319888986 -0.586852747636685 3.05848461309259 -0.191876965842666 0.847838580776114 NA NA
"ENSG00000260721" 0.0778654360174238 0.645135296729869 8.1030458415368 0.0796163947910622 0.93654235545255 NA NA
"ENSG00000260723" 0.0455890740002603 1.63663139685285 8.10128975091887 0.20202109135366 0.839900235606177 NA NA
"ENSG00000260725" 0.215784987978318 0.324537857642536 8.10304584144713 0.0400513416797574 0.968052194361464 NA NA
"ENSG00000260729" 0.809052870349842 -0.799526992732931 1.38252569651614 -0.578308956388789 0.563055548657199 NA NA
"ENSG00000260733" 0.0211248935867441 0 8.1030458415403 0 1 NA NA
"ENSG00000260735" 0 NA NA NA NA NA NA
"ENSG00000260739" 0 NA NA NA NA NA NA
"ENSG00000260740" 0.0765190917384897 0 8.10304584153051 0 1 NA NA
"ENSG00000260741" 0 NA NA NA NA NA NA
"ENSG00000260743" 0.181781934407657 -0.651853237419507 8.09907042670649 -0.0804849449475135 0.935851569579503 NA NA
"ENSG00000260744" 0 NA NA NA NA NA NA
"ENSG00000260747" 0 NA NA NA NA NA NA
"ENSG00000260750" 0.0235807417738962 0 8.1030458415403 0 1 NA NA
"ENSG00000260751" 1.44646151504035 0.161129382286725 1.16016420252108 0.138884980192101 0.889541040003337 NA NA
"ENSG00000260755" 0.29019061089734 -0.369618301529279 3.94555355927058 -0.0936797070364977 0.925363590814141 NA NA
"ENSG00000260756" 0.0874100479586006 0.324677159438044 8.10304584152125 0.040068532967486 0.968038488700232 NA NA
"ENSG00000260757" 0.333385194759199 1.22981137549858 2.98534586025929 0.411949379758555 0.680376526258518 NA NA
"ENSG00000260759" 0.012093223816089 0 8.1030458415403 0 1 NA NA
"ENSG00000260761" 0 NA NA NA NA NA NA
"ENSG00000260763" 0.015427605311482 0.6452269110285 8.1030458415403 0.0796277009468145 0.936533362995266 NA NA
"ENSG00000260764" 0 NA NA NA NA NA NA
"ENSG00000260771" 0.0600567193570259 0.0376428775077926 8.10226543191271 0.00464596942967668 0.996293066057818 NA NA
"ENSG00000260772" 0 NA NA NA NA NA NA
"ENSG00000260773" 0 NA NA NA NA NA NA
"ENSG00000260774" 0.566592636201033 -1.21242240472919 2.04745358302986 -0.592161118951975 0.553742702743454 NA NA
"ENSG00000260777" 0.304987944167987 0.955623849621303 3.90117947223666 0.244957674062971 0.806489204240739 NA NA
"ENSG00000260779" 0 NA NA NA NA NA NA
"ENSG00000260782" 0.180083381860091 -0.304232309590095 8.10189587025217 -0.03755075533705 0.970045871751274 NA NA
"ENSG00000260784" 0.137079337816988 0.645095376834832 8.10304584148866 0.0796114682619539 0.93654627381633 NA NA
"ENSG00000260786" 0.0592186104546838 0.645154795993711 8.10304584152416 0.0796188012028276 0.936540441489648 NA NA
"ENSG00000260795" 0 NA NA NA NA NA NA
"ENSG00000260796" 0.145244329922209 0.407349388135059 8.10246588457116 0.0502747427682158 0.959903450661927 NA NA
"ENSG00000260797" 0 NA NA NA NA NA NA
"ENSG00000260798" 0.0856523992563449 1.94379110086015 8.10206002877999 0.23991319416981 0.810397552069461 NA NA
"ENSG00000260803" 0 NA NA NA NA NA NA
"ENSG00000260805" 6.81714221159354 0.217453395972836 0.469023536251223 0.46363002955221 0.642912835684285 NA NA
"ENSG00000260808" 0.0206398924913705 0 8.10304584153923 0 1 NA NA
"ENSG00000260810" 0 NA NA NA NA NA NA
"ENSG00000260814" 0 NA NA NA NA NA NA
"ENSG00000260816" 0.863055427964158 -0.286439621363139 1.42203563036104 -0.201429285770016 0.840362917740071 NA NA
"ENSG00000260817" 0 NA NA NA NA NA NA
"ENSG00000260823" 0.0113111133755411 0 8.1030458415403 0 1 NA NA
"ENSG00000260827" 0 NA NA NA NA NA NA
"ENSG00000260830" 0.396871764768595 1.13603034791039 2.80655603287555 0.404777362220141 0.685641170333876 NA NA
"ENSG00000260832" 0.0113111133755411 0 8.1030458415403 0 1 NA NA
"ENSG00000260834" 0.323204109659066 -0.399007998106938 4.10593166678312 -0.0971784312278995 0.922584696350559 NA NA
"ENSG00000260835" 0 NA NA NA NA NA NA
"ENSG00000260836" 0.84951888391958 -1.67272150107707 6.14065275506987 -0.272401252406925 0.785313509818251 NA NA
"ENSG00000260838" 0.44274475164618 2.92144273028746 2.07579008017452 1.40738832803452 0.159312270350629 NA NA
"ENSG00000260844" 0.0211739386371577 0 8.10304584153868 0 1 NA NA
"ENSG00000260845" 0 NA NA NA NA NA NA
"ENSG00000260847" 0 NA NA NA NA NA NA
"ENSG00000260848" 0.0211273169319895 0 8.1030458415403 0 1 NA NA
"ENSG00000260850" 0.205270765698787 0.368125942754483 6.61668829124328 0.0556359808035195 0.955631800347497 NA NA
"ENSG00000260851" 0.015427605311482 0.6452269110285 8.1030458415403 0.0796277009468145 0.936533362995266 NA NA
"ENSG00000260855" 0.748104297825454 0.988855028839774 1.60042741530357 0.617869338767985 0.536661471819822 NA NA
"ENSG00000260857" 0.0209749486211784 0 8.1030458415403 0 1 NA NA
"ENSG00000260858" 0.0247808223906489 0 8.103045841534 0 1 NA NA
"ENSG00000260859" 0 NA NA NA NA NA NA
"ENSG00000260860" 0 NA NA NA NA NA NA
"ENSG00000260861" 0 NA NA NA NA NA NA
"ENSG00000260862" 1.59822748914398 0.203191083283953 0.865424978875012 0.234787634103289 0.814373566050567 NA NA
"ENSG00000260865" 0 NA NA NA NA NA NA
"ENSG00000260866" 0 NA NA NA NA NA NA
"ENSG00000260867" 0 NA NA NA NA NA NA
"ENSG00000260871" 0.110117806159123 1.96264046059905 8.10096836922436 0.242272327349794 0.808569154708264 NA NA
"ENSG00000260874" 0.013355844099843 0 8.1030458415403 0 1 NA NA
"ENSG00000260877" 0.304854442979347 0.645159050299405 4.18458847015038 0.154175029373013 0.877471730439584 NA NA
"ENSG00000260878" 0 NA NA NA NA NA NA
"ENSG00000260879" 1.95934595759866 0.492663997049542 0.963220029168066 0.511476072061185 0.609017739200317 NA NA
"ENSG00000260882" 0.400239797679968 2.06108336370262 2.67622147586154 0.770146784297479 0.441212826700478 NA NA
"ENSG00000260891" 0 NA NA NA NA NA NA
"ENSG00000260892" 0 NA NA NA NA NA NA
"ENSG00000260894" 0 NA NA NA NA NA NA
"ENSG00000260895" 0 NA NA NA NA NA NA
"ENSG00000260899" 0 NA NA NA NA NA NA
"ENSG00000260900" 0 NA NA NA NA NA NA
"ENSG00000260907" 3.87648353884052 -0.625491849543994 0.770454023709642 -0.811848378093124 0.416878638457997 NA NA
"ENSG00000260909" 0 NA NA NA NA NA NA
"ENSG00000260911" 0.216528591396764 0.324597756499439 4.31395022762402 0.0752437416688084 0.940020782154466 NA NA
"ENSG00000260914" 0.133881626267151 0.00415820899985822 8.10304584149451 0.000513166170005437 0.999590552653797 NA NA
"ENSG00000260917" 6.92427863248879 -0.118411438502907 0.506971774514589 -0.233566136135059 0.815321820060365 NA NA
"ENSG00000260918" 0.263302811597148 1.26474115456627 4.0578490565594 0.311677723083823 0.755285459607473 NA NA
"ENSG00000260919" 0 NA NA NA NA NA NA
"ENSG00000260920" 2.02644309949982 -0.270320704851963 1.03380678636127 -0.261480876715291 0.793721694852352 NA NA
"ENSG00000260921" 0 NA NA NA NA NA NA
"ENSG00000260922" 0.0811200802832333 1.84876302150262 8.09769936196461 0.228307194286118 0.819407432013005 NA NA
"ENSG00000260926" 0.284721346504313 -0.328003124797285 3.62761389865886 -0.0904184221255049 0.927954717914669 NA NA
"ENSG00000260932" 0 NA NA NA NA NA NA
"ENSG00000260933" 0 NA NA NA NA NA NA
"ENSG00000260934" 4.97670428007414 4.06111275469873 0.665206571010315 6.10504004572702 1.02774910059749e-09 NA NA
"ENSG00000260937" 0.0153891473570691 0 8.1030458415403 0 1 NA NA
"ENSG00000260945" 0 NA NA NA NA NA NA
"ENSG00000260947" 3.32471299812924 -0.26056854093791 0.718057027514713 -0.362880009460767 0.716694520489784 NA NA
"ENSG00000260948" 1.90555692901139 -0.748392918461659 1.13109596363002 -0.661652894649048 0.50819370005508 NA NA
"ENSG00000260949" 0.674833368618649 1.52477831995696 1.44210666115561 1.05732700709884 0.290362371690938 NA NA
"ENSG00000260951" 0.0801710835779319 0 8.10304584152134 0 1 NA NA
"ENSG00000260953" 0 NA NA NA NA NA NA
"ENSG00000260954" 0.117263156289481 0.324645892443638 8.10304584150271 0.0400646742957871 0.968041565004568 NA NA
"ENSG00000260955" 0.241546723939275 0.324594967722301 4.17708689100214 0.0777084547658108 0.938059968515604 NA NA
"ENSG00000260957" 0 NA NA NA NA NA NA
"ENSG00000260958" 0 NA NA NA NA NA NA
"ENSG00000260959" 0 NA NA NA NA NA NA
"ENSG00000260966" 0 NA NA NA NA NA NA
"ENSG00000260970" 0.00992447624296523 0 8.1030458415403 0 1 NA NA
"ENSG00000260971" 0.188432943027542 -0.181818322611177 7.88424917077657 -0.0230609559227399 0.981601650057 NA NA
"ENSG00000260972" 0 NA NA NA NA NA NA
"ENSG00000260973" 0.514868146006153 -0.0182665005189679 2.22255187173384 -0.00821870605193929 0.993442495154901 NA NA
"ENSG00000260974" 0 NA NA NA NA NA NA
"ENSG00000260975" 0.555013289759905 -1.16611849966988 1.92781833146445 -0.604890243358173 0.545251926322278 NA NA
"ENSG00000260978" 7.58688110138692 0.519611556816035 0.442218501180673 1.17501089490542 0.239990357049269 NA NA
"ENSG00000260981" 0.176908505485738 -0.0193562128526823 8.10260221603867 -0.00238888845047431 0.998093944600795 NA NA
"ENSG00000260983" 0.00992447624296523 0 8.1030458415403 0 1 NA NA
"ENSG00000260986" 0.143769057680312 1.92728851850028 8.10304584150622 0.237847416415705 0.811999440770839 NA NA
"ENSG00000260988" 0.0964948165952072 0.324670636719699 8.10304584150469 0.0400677279963913 0.968039130458876 NA NA
"ENSG00000260989" 0 NA NA NA NA NA NA
"ENSG00000260990" 0 NA NA NA NA NA NA
"ENSG00000260991" 0 NA NA NA NA NA NA
"ENSG00000260995" 0 NA NA NA NA NA NA
"ENSG00000260996" 0.173782902439563 2.42815614593013 8.0854803447617 0.300310685623427 0.763940183247237 NA NA
"ENSG00000260997" 0 NA NA NA NA NA NA
"ENSG00000260999" 0 NA NA NA NA NA NA
"ENSG00000261000" 0.0506653087710851 0 8.10304584152984 0 1 NA NA
"ENSG00000261003" 0.773762266203649 -1.54563523604202 1.7609190105174 -0.877743511660922 0.380082925774488 NA NA
"ENSG00000261009" 0 NA NA NA NA NA NA
"ENSG00000261012" 0.0942450918509631 0.324677450174226 8.10304584153218 0.0400685688472958 0.968038460095257 NA NA
"ENSG00000261017" 0 NA NA NA NA NA NA
"ENSG00000261018" 0 NA NA NA NA NA NA
"ENSG00000261019" 0.242121974998633 0.645048643117213 8.10304584148327 0.0796057008359632 0.936550860997736 NA NA
"ENSG00000261020" 0.105302158146692 -0.0207756431738317 8.10257602842296 -0.00256407876963486 0.997954163378752 NA NA
"ENSG00000261024" 0 NA NA NA NA NA NA
"ENSG00000261025" 0.0903037378203878 0.645123572089265 8.10304584151721 0.0796149478488539 0.936543506292224 NA NA
"ENSG00000261026" 0.0101711875132875 0 8.10304584154004 0 1 NA NA
"ENSG00000261028" 0.00986299089135307 0 8.10304584153879 0 1 NA NA
"ENSG00000261030" 0 NA NA NA NA NA NA
"ENSG00000261035" 0 NA NA NA NA NA NA
"ENSG00000261036" 0 NA NA NA NA NA NA
"ENSG00000261037" 0.0109135640315278 0.645228970047121 8.1030458415403 0.0796279550510935 0.936533160891132 NA NA
"ENSG00000261038" 0 NA NA NA NA NA NA
"ENSG00000261041" 0 NA NA NA NA NA NA
"ENSG00000261043" 0 NA NA NA NA NA NA
"ENSG00000261044" 0 NA NA NA NA NA NA
"ENSG00000261047" 0 NA NA NA NA NA NA
"ENSG00000261048" 0 NA NA NA NA NA NA
"ENSG00000261049" 0 NA NA NA NA NA NA
"ENSG00000261051" 0.0195760243008765 0 8.10304584153335 0 1 NA NA
"ENSG00000261055" 0.0590715050027904 1.55725612581328 8.09982476183258 0.1922580020683 0.847540114146396 NA NA
"ENSG00000261056" 0.41449946992247 1.23655984392967 2.93877567638351 0.420773811988055 0.67392025633302 NA NA
"ENSG00000261058" 0 NA NA NA NA NA NA
"ENSG00000261060" 0.0768739176975187 0.645148566880725 8.1030458415196 0.079618032465646 0.93654105291217 NA NA
"ENSG00000261061" 0 NA NA NA NA NA NA
"ENSG00000261063" 0 NA NA NA NA NA NA
"ENSG00000261065" 0 NA NA NA NA NA NA
"ENSG00000261066" 0 NA NA NA NA NA NA
"ENSG00000261069" 0 NA NA NA NA NA NA
"ENSG00000261070" 0.28216067814826 1.31236268646684 5.8129566222477 0.225765091974725 0.821384128691291 NA NA
"ENSG00000261071" 1.54799598850841 0.197893386545687 1.0103170347207 0.195872562517363 0.844709913202772 NA NA
"ENSG00000261072" 0.0973100531615323 0.324662375917031 8.103045841477 0.0400667085276975 0.968039943224545 NA NA
"ENSG00000261076" 0 NA NA NA NA NA NA
"ENSG00000261077" 0 NA NA NA NA NA NA
"ENSG00000261078" 0.011933676072528 0 8.10304584153629 0 1 NA NA
"ENSG00000261079" 0.227685143736751 0.324506722040502 8.1030458414313 0.0400474992232281 0.968055257740457 NA NA
"ENSG00000261081" 0 NA NA NA NA NA NA
"ENSG00000261090" 0.0240135530117129 0 8.1030458415403 0 1 NA NA
"ENSG00000261093" 0.0631841517715486 0 8.10304584152628 0 1 NA NA
"ENSG00000261094" 7.03182025074264 -0.186770303571523 0.462544509460028 -0.403788824105938 0.686368015445241 NA NA
"ENSG00000261095" 0 NA NA NA NA NA NA
"ENSG00000261096" 1.71858375155348 -1.92916385913754 1.28714732989148 -1.49879024283894 0.133928056636824 NA NA
"ENSG00000261098" 2.36709475070395 0.3191233951167 0.916840494336637 0.348068608539805 0.727788658772797 NA NA
"ENSG00000261101" 1.17892210370732 1.598249721717 1.14782432360733 1.39241666938551 0.163796259557622 NA NA
"ENSG00000261103" 0.154087933794003 0.330011003923176 8.10293341934689 0.0407273498181816 0.967513257677918 NA NA
"ENSG00000261104" 0.0324169568284652 0 8.10304584153949 0 1 NA NA
"ENSG00000261108" 0 NA NA NA NA NA NA
"ENSG00000261111" 0 NA NA NA NA NA NA
"ENSG00000261113" 0 NA NA NA NA NA NA
"ENSG00000261114" 0.401337160525583 1.64994148996473 2.54151437856353 0.649196205176413 0.516211564235322 NA NA
"ENSG00000261116" 0.146145133592606 0.324614110100009 8.10304584150223 0.0400607520245534 0.968044692013764 NA NA
"ENSG00000261117" 0.0102248976740533 0 8.1030458415403 0 1 NA NA
"ENSG00000261118" 0.592112660539911 1.52486604084193 1.80920781836357 0.842836309551864 0.399319997914154 NA NA
"ENSG00000261120" 0.530353898719081 1.62839460111336 1.75728285298953 0.926654805936957 0.354105789554689 NA NA
"ENSG00000261123" 0.00992447624296523 0 8.1030458415403 0 1 NA NA
"ENSG00000261124" 0 NA NA NA NA NA NA
"ENSG00000261127" 0 NA NA NA NA NA NA
"ENSG00000261129" 0.012284013421823 0 8.1030458415403 0 1 NA NA
"ENSG00000261130" 0 NA NA NA NA NA NA
"ENSG00000261131" 0.451691679853975 -0.613984121080428 2.32305538649285 -0.264300250717383 0.791548567100629 NA NA
"ENSG00000261135" 0.498847960001292 -1.09581612083978 8.09338570500996 -0.135396502870417 0.892298388978338 NA NA
"ENSG00000261136" 4.73724280703311 -0.467430719871463 0.628894023184921 -0.743258327538627 0.457325296125144 NA NA
"ENSG00000261140" 2.85834755135525 0.881752080831752 0.734139928856004 1.20106814269831 0.22972476943814 NA NA
"ENSG00000261141" 0.0496695270011973 0 8.10304584153166 0 1 NA NA
"ENSG00000261144" 0 NA NA NA NA NA NA
"ENSG00000261145" 0 NA NA NA NA NA NA
"ENSG00000261146" 0.014682632128395 1.90411510250149 8.10158524861895 0.235029940939778 0.814185494511346 NA NA
"ENSG00000261147" 1.04614769998001 0 8.10304584118792 0 1 NA NA
"ENSG00000261153" 0 NA NA NA NA NA NA
"ENSG00000261158" 0.216811338517337 -0.0533185210014489 5.78953729471965 -0.00920946153159392 0.992652016699645 NA NA
"ENSG00000261159" 0.786075395684768 0.158393824663104 1.60214738384602 0.0988634542989879 0.921246685952087 NA NA
"ENSG00000261161" 0.00886594486577857 0 8.10304584154009 0 1 NA NA
"ENSG00000261166" 0 NA NA NA NA NA NA
"ENSG00000261167" 3.25101126959964 -1.44026486130127 1.09163512846467 -1.31936470689334 0.187047214836715 NA NA
"ENSG00000261168" 0.508791727660784 0.00402889957144539 1.96808253604369 0.00204711921256332 0.998366636326995 NA NA
"ENSG00000261170" 0.0232253284805804 0 8.1030458415403 0 1 NA NA
"ENSG00000261172" 0.0205764546036838 0.645210834273524 8.10304584153903 0.0796257169083197 0.936534941018353 NA NA
"ENSG00000261177" 0.614204385313365 -0.351723629609146 1.63426631909223 -0.215218061768852 0.829597309612809 NA NA
"ENSG00000261178" 0 NA NA NA NA NA NA
"ENSG00000261182" 0 NA NA NA NA NA NA
"ENSG00000261184" 0.0835319432553047 0.324674625223403 8.10304584153574 0.0400682202190119 0.968038738037178 NA NA
"ENSG00000261187" 1.59598108430221 1.02220182326019 0.929910726078864 1.09924726599346 0.271660227163939 NA NA
"ENSG00000261191" 0 NA NA NA NA NA NA
"ENSG00000261193" 0 NA NA NA NA NA NA
"ENSG00000261195" 0.0112119951205771 0 8.1030458415403 0 1 NA NA
"ENSG00000261197" 0 NA NA NA NA NA NA
"ENSG00000261198" 0 NA NA NA NA NA NA
"ENSG00000261200" 7.77532353588369 -0.588301204515935 0.51098523162707 -1.15130764668614 0.249605692425436 NA NA
"ENSG00000261204" 0.268079162564316 0.324551337248559 5.40826385349403 0.0600102631898924 0.952147460580199 NA NA
"ENSG00000261207" 0 NA NA NA NA NA NA
"ENSG00000261208" 0.0302127518240961 0 8.1030458415403 0 1 NA NA
"ENSG00000261211" 1.05354728962163 0.45197260506927 1.1728809966398 0.385352483639971 0.699976281844297 NA NA
"ENSG00000261213" 0 NA NA NA NA NA NA
"ENSG00000261216" 0 NA NA NA NA NA NA
"ENSG00000261218" 0.191595178123022 0.645053583295323 8.1030458414357 0.0796063105057088 0.936550376090553 NA NA
"ENSG00000261219" 0.0301743668054666 0 8.10304584153949 0 1 NA NA
"ENSG00000261222" 0.056413341037248 0 8.10304584149386 0 1 NA NA
"ENSG00000261226" 0.0990467141528198 0.645171999705269 8.10304584151977 0.0796209243195227 0.936538752848528 NA NA
"ENSG00000261227" 0 NA NA NA NA NA NA
"ENSG00000261229" 0 NA NA NA NA NA NA
"ENSG00000261232" 0.0152553158790369 0 8.1030458415403 0 1 NA NA
"ENSG00000261234" 0 NA NA NA NA NA NA
"ENSG00000261238" 0 NA NA NA NA NA NA
"ENSG00000261240" 0 NA NA NA NA NA NA
"ENSG00000261242" 1.51570453031065 0.0340743981890167 1.05546714484948 0.032283712814079 0.974245797726472 NA NA
"ENSG00000261243" 0 NA NA NA NA NA NA
"ENSG00000261244" 0 NA NA NA NA NA NA
"ENSG00000261245" 0 NA NA NA NA NA NA
"ENSG00000261248" 0 NA NA NA NA NA NA
"ENSG00000261250" 0 NA NA NA NA NA NA
"ENSG00000261253" 0.422591479461548 0.174012252563067 2.43481895526494 0.0714682511349728 0.943025091848619 NA NA
"ENSG00000261257" 0 NA NA NA NA NA NA
"ENSG00000261259" 0 NA NA NA NA NA NA
"ENSG00000261260" 0 NA NA NA NA NA NA
"ENSG00000261261" 0 NA NA NA NA NA NA
"ENSG00000261263" 0 NA NA NA NA NA NA
"ENSG00000261265" 0.0199999165617258 0 8.10304584153519 0 1 NA NA
"ENSG00000261266" 0.011933676072528 0 8.10304584153629 0 1 NA NA
"ENSG00000261267" 0 NA NA NA NA NA NA
"ENSG00000261269" 0 NA NA NA NA NA NA
"ENSG00000261270" 0.137320228663834 0.645062212901162 8.10304584150272 0.079607375488022 0.936549529045831 NA NA
"ENSG00000261273" 0 NA NA NA NA NA NA
"ENSG00000261275" 0 NA NA NA NA NA NA
"ENSG00000261276" 0 NA NA NA NA NA NA
"ENSG00000261278" 0.144582802863422 0.64511700671243 8.10304584149391 0.0796141376134056 0.936544150720991 NA NA
"ENSG00000261281" 0 NA NA NA NA NA NA
"ENSG00000261285" 0.0327813936826788 0.64519602656054 8.1030458415403 0.0796238894827597 0.936536394478135 NA NA
"ENSG00000261288" 0 NA NA NA NA NA NA
"ENSG00000261289" 0 NA NA NA NA NA NA
"ENSG00000261291" 0 NA NA NA NA NA NA
"ENSG00000261292" 0 NA NA NA NA NA NA
"ENSG00000261293" 0 NA NA NA NA NA NA
"ENSG00000261294" 0 NA NA NA NA NA NA
"ENSG00000261296" 0 NA NA NA NA NA NA
"ENSG00000261298" 0 NA NA NA NA NA NA
"ENSG00000261305" 0.0377248751288861 0 8.10304584152366 0 1 NA NA
"ENSG00000261307" 0 NA NA NA NA NA NA
"ENSG00000261310" 0 NA NA NA NA NA NA
"ENSG00000261312" 0 NA NA NA NA NA NA
"ENSG00000261313" 0.0109135640315278 0.645228970047121 8.1030458415403 0.0796279550510935 0.936533160891132 NA NA
"ENSG00000261314" 0 NA NA NA NA NA NA
"ENSG00000261320" 0 NA NA NA NA NA NA
"ENSG00000261324" 1.64764303540179 -0.812310648539166 1.1764418721329 -0.690480904990604 0.489891814024343 NA NA
"ENSG00000261327" 0.203909347811786 1.89927561213 7.5892085850891 0.250260035791031 0.802386260073529 NA NA
"ENSG00000261329" 0.113620390949943 0.645109292063155 8.10304584150646 0.0796131855454517 0.936544907957696 NA NA
"ENSG00000261334" 0.0146475471832474 0 8.1030458415403 0 1 NA NA
"ENSG00000261335" 3.75978800323817 -0.993116609486097 0.734393114505906 -1.35229564366798 0.17628075744534 NA NA
"ENSG00000261338" 5.52361048532218 -1.51639367869816 0.885903694908562 -1.71169133554035 0.0869535662024754 NA NA
"ENSG00000261342" 2.79851096258389 -0.397824867606016 0.849099121717945 -0.468525826291181 0.639408606502247 NA NA
"ENSG00000261346" 0 NA NA NA NA NA NA
"ENSG00000261347" 0 NA NA NA NA NA NA
"ENSG00000261349" 0 NA NA NA NA NA NA
"ENSG00000261350" 0 NA NA NA NA NA NA
"ENSG00000261351" 3.46750689609448 -0.39936239526013 0.825415777588194 -0.483831792538591 0.628505250049281 NA NA
"ENSG00000261356" 0 NA NA NA NA NA NA
"ENSG00000261357" 0.283266862390104 1.62942009179285 3.63021764532374 0.448849146522052 0.653540482724172 NA NA
"ENSG00000261362" 0.0102248976740533 0 8.1030458415403 0 1 NA NA
"ENSG00000261363" 0.015427605311482 0.6452269110285 8.1030458415403 0.0796277009468145 0.936533362995266 NA NA
"ENSG00000261364" 0.0139298105332532 0.6452269110285 8.1030458415403 0.0796277009468145 0.936533362995266 NA NA
"ENSG00000261365" 0 NA NA NA NA NA NA
"ENSG00000261367" 0.327544668329324 1.16873381520184 3.28041677100509 0.35627601514906 0.721633869564995 NA NA
"ENSG00000261368" 0 NA NA NA NA NA NA
"ENSG00000261369" 0 NA NA NA NA NA NA
"ENSG00000261376" 0 NA NA NA NA NA NA
"ENSG00000261379" 1.02100981184686 -2.1032080154483 1.39948845198135 -1.50284056468679 0.132880162661771 NA NA
"ENSG00000261382" 0.0178363399398861 0 8.10304584153767 0 1 NA NA
"ENSG00000261384" 0 NA NA NA NA NA NA
"ENSG00000261385" 0 NA NA NA NA NA NA
"ENSG00000261386" 1.55746527047091 -0.401737307551326 1.22603593763259 -0.327671722516599 0.743159886161727 NA NA
"ENSG00000261391" 0 NA NA NA NA NA NA
"ENSG00000261392" 0.0442332591624048 0 8.10304584153585 0 1 NA NA
"ENSG00000261393" 0.0127985154158495 0 8.1030458415403 0 1 NA NA
"ENSG00000261394" 0 NA NA NA NA NA NA
"ENSG00000261396" 0 NA NA NA NA NA NA
"ENSG00000261398" 0 NA NA NA NA NA NA
"ENSG00000261400" 0 NA NA NA NA NA NA
"ENSG00000261402" 0.100765805086674 0 8.10304584149047 0 1 NA NA
"ENSG00000261403" 0.103619334388101 0 8.10304584151998 0 1 NA NA
"ENSG00000261407" 0.191077820106067 0.0494468612283739 7.8124593301948 0.00632923118553258 0.994950037871547 NA NA
"ENSG00000261411" 0.262820344404528 -0.289361674611083 5.39883913173953 -0.0535970173495147 0.957256232908556 NA NA
"ENSG00000261421" 0 NA NA NA NA NA NA
"ENSG00000261426" 0.0861762547554841 0 8.10304584153299 0 1 NA NA
"ENSG00000261427" 0 NA NA NA NA NA NA
"ENSG00000261430" 0.0216917362258789 0 8.1030458415403 0 1 NA NA
"ENSG00000261433" 0.131452092542941 2.35565357583263 8.0853998822145 0.29134657656381 0.770786268719426 NA NA
"ENSG00000261434" 1.16232371495853 0.164518981896817 1.10394628300274 0.149028068149588 0.881531485090392 NA NA
"ENSG00000261435" 0 NA NA NA NA NA NA
"ENSG00000261436" 0.0819713676127877 0.324674058783352 8.10304584152411 0.0400681503144851 0.968038793768166 NA NA
"ENSG00000261442" 0 NA NA NA NA NA NA
"ENSG00000261444" 0 NA NA NA NA NA NA
"ENSG00000261445" 0 NA NA NA NA NA NA
"ENSG00000261447" 0.364389781325469 0.457270927181498 4.36411801672661 0.104779688685982 0.916550627399357 NA NA
"ENSG00000261448" 0 NA NA NA NA NA NA
"ENSG00000261449" 0 NA NA NA NA NA NA
"ENSG00000261451" 0.185670469478232 0.324588567114234 5.52252486369978 0.0587753926193784 0.953131008413468 NA NA
"ENSG00000261457" 0.00886594486577857 0 8.10304584154009 0 1 NA NA
"ENSG00000261458" 0 NA NA NA NA NA NA
"ENSG00000261459" 0.0111582819844231 0 8.1030458415403 0 1 NA NA
"ENSG00000261460" 0 NA NA NA NA NA NA
"ENSG00000261462" 0.0153891473570691 0 8.1030458415403 0 1 NA NA
"ENSG00000261466" 0 NA NA NA NA NA NA
"ENSG00000261467" 0.0293152864670507 0.645199083920337 8.10304584153473 0.0796242667927614 0.936536094381126 NA NA
"ENSG00000261468" 0.155774444401999 1.26670848259228 8.10181844825159 0.156348663041893 0.875758200382152 NA NA
"ENSG00000261469" 0 NA NA NA NA NA NA
"ENSG00000261470" 0 NA NA NA NA NA NA
"ENSG00000261471" 0 NA NA NA NA NA NA
"ENSG00000261472" 0 NA NA NA NA NA NA
"ENSG00000261474" 1.25467341260167 1.50274027011211 0.954685455565162 1.57406846553717 0.115471621964801 NA NA
"ENSG00000261476" 0.0754703267938822 0 8.10304584149184 0 1 NA NA
"ENSG00000261478" 0.0687162069735641 0 8.10304584153534 0 1 NA NA
"ENSG00000261482" 0 NA NA NA NA NA NA
"ENSG00000261487" 2.39259282238307 1.73495252875939 1.19819933566285 1.44796652536917 0.147626412683825 NA NA
"ENSG00000261489" 0 NA NA NA NA NA NA
"ENSG00000261499" 0.0291851264122902 0.645210439285208 8.1030458415403 0.0796256681626474 0.93653497978867 NA NA
"ENSG00000261502" 0.0479125657677297 0 8.10304584153061 0 1 NA NA
"ENSG00000261505" 0.0110535018371743 0 8.10304584153701 0 1 NA NA
"ENSG00000261512" 0.282509829505113 0.644999504265171 8.10304584145223 0.0795996365916615 0.936555684258902 NA NA
"ENSG00000261513" 0.0433332180884903 1.92741864024104 8.1030458415403 0.237863474788717 0.811986985406043 NA NA
"ENSG00000261519" 0.504538529612285 -0.0096447554669478 2.00035478715126 -0.00482152242637071 0.996152996601705 NA NA
"ENSG00000261522" 0 NA NA NA NA NA NA
"ENSG00000261523" 0.0219119887065876 0 8.10304584153618 0 1 NA NA
"ENSG00000261526" 9.56150474711472 -0.22885257721779 0.442449071795659 -0.517240495700449 0.604988286421242 0.806664652488964 NA
"ENSG00000261527" 0.0454744693970902 0 8.10304584150578 0 1 NA NA
"ENSG00000261529" 0 NA NA NA NA NA NA
"ENSG00000261532" 0.0428806513769986 0 8.10304584153986 0 1 NA NA
"ENSG00000261535" 0 NA NA NA NA NA NA
"ENSG00000261537" 0.0324317717245424 0 8.1030458415403 0 1 NA NA
"ENSG00000261538" 0 NA NA NA NA NA NA
"ENSG00000261540" 0 NA NA NA NA NA NA
"ENSG00000261541" 0.0561524416101164 0.324706785990919 8.10304584153447 0.0400721891916915 0.968035573796461 NA NA
"ENSG00000261542" 2.65561504670269 0.391502034629508 0.62560324065036 0.625799243339138 0.531446628211055 NA NA
"ENSG00000261543" 0.0827869164683368 0 8.1030458414974 0 1 NA NA
"ENSG00000261544" 0.14327710596199 0.322874547978769 8.10301001025763 0.0398462481929605 0.968215704762112 NA NA
"ENSG00000261546" 0.00992447624296523 0 8.1030458415403 0 1 NA NA
"ENSG00000261549" 0.0178928294491029 0 8.10304584151932 0 1 NA NA
"ENSG00000261552" 0 NA NA NA NA NA NA
"ENSG00000261553" 8.86827576521884 0.100499770584253 0.444812395325443 0.225937432590482 0.821250083486457 NA NA
"ENSG00000261554" 0 NA NA NA NA NA NA
"ENSG00000261555" 0 NA NA NA NA NA NA
"ENSG00000261560" 2.23385858864903 -1.0902915211323 1.11859834417343 -0.974694381420665 0.329711880807514 NA NA
"ENSG00000261561" 0 NA NA NA NA NA NA
"ENSG00000261564" 0 NA NA NA NA NA NA
"ENSG00000261566" 0 NA NA NA NA NA NA
"ENSG00000261569" 0 NA NA NA NA NA NA
"ENSG00000261572" 0.0670251082684453 0 8.10304584153428 0 1 NA NA
"ENSG00000261573" 0.0222068740504891 0 8.1030458415403 0 1 NA NA
"ENSG00000261575" 0 NA NA NA NA NA NA
"ENSG00000261578" 1.3441259090686 0.683243457211693 0.988401562317165 0.691261004899595 0.489401532730313 NA NA
"ENSG00000261582" 0 NA NA NA NA NA NA
"ENSG00000261583" 0 NA NA NA NA NA NA
"ENSG00000261584" 1.07539846578249 -0.00196381565549494 1.32828591362311 -0.00147845854221123 0.998820361185133 NA NA
"ENSG00000261586" 0 NA NA NA NA NA NA
"ENSG00000261588" 0 NA NA NA NA NA NA
"ENSG00000261590" 0 NA NA NA NA NA NA
"ENSG00000261592" 0.415881838219367 0.301219401573084 2.15994008201715 0.139457295172641 0.889088799630726 NA NA
"ENSG00000261596" 2.6975108836859 -0.86702486647861 0.834128373811078 -1.03943816527572 0.298601001969826 NA NA
"ENSG00000261600" 0.00945465382613522 0 8.1030458415403 0 1 NA NA
"ENSG00000261602" 0.0549209173410718 0.324707391302712 8.10304584152167 0.0400722638935157 0.968035514240865 NA NA
"ENSG00000261604" 0.189824639275251 0 8.10304584148132 0 1 NA NA
"ENSG00000261606" 0 NA NA NA NA NA NA
"ENSG00000261607" 0 NA NA NA NA NA NA
"ENSG00000261610" 0.0854959635237894 0 8.1030458415176 0 1 NA NA
"ENSG00000261613" 9.36788738986817 0.455968438492007 0.380594745495014 1.19804186444813 0.230900719372593 0.495011394985637 NA
"ENSG00000261625" 1.1144397466278 -0.295608169155378 1.39987881156977 -0.211166971535125 0.832756982509251 NA NA
"ENSG00000261627" 0 NA NA NA NA NA NA
"ENSG00000261628" 0.0190908425398318 0 8.10304584153902 0 1 NA NA
"ENSG00000261629" 0 NA NA NA NA NA NA
"ENSG00000261630" 0 NA NA NA NA NA NA
"ENSG00000261632" 0.00880495685168251 0 8.1030458415403 0 1 NA NA
"ENSG00000261633" 0 NA NA NA NA NA NA
"ENSG00000261635" 0.26292947547515 0.89297519948687 3.45274489121288 0.258627621681365 0.795922569139235 NA NA
"ENSG00000261638" 0.0126043354413591 0.645228970047124 8.1030458415403 0.0796279550510939 0.936533160891132 NA NA
"ENSG00000261641" 0 NA NA NA NA NA NA
"ENSG00000261642" 0.0245680268436461 0 8.10304584152827 0 1 NA NA
"ENSG00000261646" 0 NA NA NA NA NA NA
"ENSG00000261648" 0 NA NA NA NA NA NA
"ENSG00000261650" 0 NA NA NA NA NA NA
"ENSG00000261651" 0 NA NA NA NA NA NA
"ENSG00000261653" 0.989639863778903 -0.885449197820621 1.43512255098951 -0.616985077135124 0.537244568749244 NA NA
"ENSG00000261654" 1.08125990952436 -0.268929640458113 1.17366847089491 -0.229135950336177 0.818763252339634 NA NA
"ENSG00000261655" 1.28820595258806 -0.948210596707195 1.47798632355121 -0.641555731333765 0.52116168404586 NA NA
"ENSG00000261659" 1.84460064605063 0.274616234852645 0.931541547520447 0.29479762398533 0.76814848160569 NA NA
"ENSG00000261668" 0.111817489108014 0 8.10304584152085 0 1 NA NA
"ENSG00000261669" 0.012093223816089 0 8.1030458415403 0 1 NA NA
"ENSG00000261670" 0.0833002348643722 0.645126470708544 8.10304584152707 0.0796153055684756 0.936543221776403 NA NA
"ENSG00000261671" 0.0790642188673982 0.324676563496659 8.10304584152375 0.0400684594221183 0.968038547333858 NA NA
"ENSG00000261673" 0.0253669695030454 0 8.1030458415403 0 1 NA NA
"ENSG00000261675" 0 NA NA NA NA NA NA
"ENSG00000261680" 0 NA NA NA NA NA NA
"ENSG00000261684" 0.304710076610976 1.42244591927044 5.08379810283274 0.279799844623617 0.779631070914107 NA NA
"ENSG00000261687" 0.0459830476188205 0 8.10304584153423 0 1 NA NA
"ENSG00000261691" 0 NA NA NA NA NA NA
"ENSG00000261692" 0.012284013421823 0 8.1030458415403 0 1 NA NA
"ENSG00000261693" 0.167021860300608 0.645093074135114 8.10304584148915 0.0796111840848923 0.936546499839421 NA NA
"ENSG00000261696" 0.00986299089135307 0 8.10304584153879 0 1 NA NA
"ENSG00000261697" 0.012093223816089 0 8.1030458415403 0 1 NA NA
"ENSG00000261702" 0 NA NA NA NA NA NA
"ENSG00000261707" 0.0136681528792657 0 8.1030458415403 0 1 NA NA
"ENSG00000261709" 0 NA NA NA NA NA NA
"ENSG00000261710" 0 NA NA NA NA NA NA
"ENSG00000261714" 0 NA NA NA NA NA NA
"ENSG00000261717" 0.168757994531673 -0.0131614069293415 8.10271229548545 -0.00162432114696638 0.998703979804957 NA NA
"ENSG00000261719" 0 NA NA NA NA NA NA
"ENSG00000261722" 0.069324077226046 0.6451347206252 8.10304584151198 0.0796163236940076 0.936542412000286 NA NA
"ENSG00000261723" 0 NA NA NA NA NA NA
"ENSG00000261725" 0 NA NA NA NA NA NA
"ENSG00000261727" 0 NA NA NA NA NA NA
"ENSG00000261728" 0.0360588894935708 0 8.10304584153446 0 1 NA NA
"ENSG00000261729" 0.319997596396107 0.116013496722151 5.03792238639367 0.0230280436704381 0.981627903263177 NA NA
"ENSG00000261731" 0 NA NA NA NA NA NA
"ENSG00000261732" 2.87524308267118 1.56693185464108 0.669494831491675 2.34046893409149 0.0192595406263001 NA NA
"ENSG00000261734" 0.0082374088221482 0 8.1030458415403 0 1 NA NA
"ENSG00000261736" 0 NA NA NA NA NA NA
"ENSG00000261743" 0 NA NA NA NA NA NA
"ENSG00000261745" 0 NA NA NA NA NA NA
"ENSG00000261747" 0 NA NA NA NA NA NA
"ENSG00000261751" 0.0534236883188914 0 8.10304584153859 0 1 NA NA
"ENSG00000261754" 0.953701768592828 2.09110282157622 1.2115289274269 1.72600321316091 0.0843468346796984 NA NA
"ENSG00000261757" 0.00881101099143422 0 8.1030458415403 0 1 NA NA
"ENSG00000261759" 0.097857045407504 0 8.10304584152064 0 1 NA NA
"ENSG00000261760" 0.0232024948958034 0 8.1030458415403 0 1 NA NA
"ENSG00000261762" 0.0898260697846096 0.0270352485377811 8.10253760179102 0.00333663968826323 0.997337751647648 NA NA
"ENSG00000261763" 0.0285845695869897 0.645198085579159 8.1030458415403 0.0796241435870384 0.936536192373939 NA NA
"ENSG00000261765" 0.0146684600048482 0 8.10304584152859 0 1 NA NA
"ENSG00000261766" 0.0112230312477958 0 8.1030458415403 0 1 NA NA
"ENSG00000261770" 6.15779394632183 0.109567252122504 0.522803603943842 0.209576313736111 0.833998367982891 NA NA
"ENSG00000261774" 0 NA NA NA NA NA NA
"ENSG00000261775" 0.149348123049897 0.324592986898735 8.10304584146582 0.0400581452023498 0.968046770288718 NA NA
"ENSG00000261776" 0.22077688213597 0.645008493665073 8.10304584145847 0.0796007459768952 0.93655480189739 NA NA
"ENSG00000261778" 0 NA NA NA NA NA NA
"ENSG00000261779" 0 NA NA NA NA NA NA
"ENSG00000261782" 0 NA NA NA NA NA NA
"ENSG00000261783" 0.630205527198564 -0.784888837806005 1.50553245838266 -0.52133637733004 0.602132463943233 NA NA
"ENSG00000261786" 1.01073303240146 0.261083364205711 1.32369449738483 0.197238384477327 0.843640994091599 NA NA
"ENSG00000261789" 0.383718076387643 0.00115736561141261 2.48671758431733 0.000465419000014967 0.99962864937899 NA NA
"ENSG00000261790" 0.0494375103120645 0.645179554817246 8.1030458415403 0.0796218566985922 0.93653801127203 NA NA
"ENSG00000261793" 0 NA NA NA NA NA NA
"ENSG00000261795" 0 NA NA NA NA NA NA
"ENSG00000261797" 0.0106008753310464 0 8.10304584153717 0 1 NA NA
"ENSG00000261798" 0.226936077628957 -0.0216184069014596 5.11530297145866 -0.00422622218509474 0.996627972605931 NA NA
"ENSG00000261799" 7.53558211174725 -1.54543963784835 0.619233936537663 -2.49572826465132 0.0125698851971349 NA NA
"ENSG00000261800" 0 NA NA NA NA NA NA
"ENSG00000261802" 0 NA NA NA NA NA NA
"ENSG00000261804" 0.286050332944499 1.92751833924408 3.93245607276561 0.490156356123897 0.624023261611818 NA NA
"ENSG00000261810" 0 NA NA NA NA NA NA
"ENSG00000261813" 0 NA NA NA NA NA NA
"ENSG00000261815" 0.0382768360572372 0.321577274458238 8.10298208765224 0.0396862872186618 0.968343234279039 NA NA
"ENSG00000261816" 0 NA NA NA NA NA NA
"ENSG00000261817" 0.012284013421823 0 8.1030458415403 0 1 NA NA
"ENSG00000261818" 0.0584164729363845 0.645165427753295 8.1030458415395 0.0796201132722111 0.936539397922712 NA NA
"ENSG00000261819" 0.45646009512083 -0.884429415902609 1.98793083655934 -0.444899490282749 0.656392391015283 NA NA
"ENSG00000261821" 1.2294081598713 -0.268797347996248 1.33916472138778 -0.200720153169577 0.84091740045807 NA NA
"ENSG00000261822" 0.0540991549471441 1.90191250963203 8.10144616443983 0.234762099386677 0.814393385980433 NA NA
"ENSG00000261823" 0.0319795456923524 0 8.1030458415403 0 1 NA NA
"ENSG00000261826" 0.123289497782018 0.324632537863338 8.10304584147783 0.0400630262020252 0.968042878938207 NA NA
"ENSG00000261829" 0.149205932692779 -0.00182114760625439 8.10292656401131 -0.000224751834027833 0.999820673983127 NA NA
"ENSG00000261831" 0 NA NA NA NA NA NA
"ENSG00000261835" 0.088666662503597 0.645145475067733 8.10304584152066 0.0796176509038065 0.936541356391068 NA NA
"ENSG00000261837" 0 NA NA NA NA NA NA
"ENSG00000261838" 0.096263714550047 0.645113401314784 8.10304584151305 0.0796136926697091 0.936544504611373 NA NA
"ENSG00000261839" 0.542523397498024 0.80101883271799 2.09664063240398 0.382048702261176 0.702425240441511 NA NA
"ENSG00000261840" 6.4523691854232 0.290663254604246 0.479228567544099 0.606523221463626 0.544167367096963 NA NA
"ENSG00000261842" 0.0515133848040972 0 8.10304584153295 0 1 NA NA
"ENSG00000261845" 0.807880607320605 0.444981512482359 1.31314361312184 0.338867362286803 0.734709652382594 NA NA
"ENSG00000261848" 0 NA NA NA NA NA NA
"ENSG00000261864" 0 NA NA NA NA NA NA
"ENSG00000261872" 0.0082374088221482 0 8.1030458415403 0 1 NA NA
"ENSG00000261882" 0 NA NA NA NA NA NA
"ENSG00000261888" 3.25397649396601 -0.0322877471026415 0.745550690863847 -0.0433072459033344 0.965456615247571 NA NA
"ENSG00000261889" 3.8909425575846 0.0360370558630321 0.699783564057881 0.0514974310829217 0.958929148836069 NA NA
"ENSG00000261898" 0 NA NA NA NA NA NA
"ENSG00000261916" 0.438864328047653 -0.403360379343624 2.3282175424536 -0.173248578360311 0.86245604090453 NA NA
"ENSG00000261924" 0.111609059021522 0 8.10304584150756 0 1 NA NA
"ENSG00000261938" 0 NA NA NA NA NA NA
"ENSG00000261959" 0.00986299089135307 0 8.10304584153879 0 1 NA NA
"ENSG00000261970" 0.227085013373618 0.543173995284624 6.34432647196102 0.085615706834319 0.931771912058981 NA NA
"ENSG00000261976" 0 NA NA NA NA NA NA
"ENSG00000261978" 0 NA NA NA NA NA NA
"ENSG00000261996" 0.0543894337705184 0.645174257341563 8.10304584152596 0.0796212029352242 0.936538531248893 NA NA
"ENSG00000261997" 2.92981544023208 0.455014034814247 0.693574301986361 0.656042234424069 0.511796950171146 NA NA
"ENSG00000262000" 0 NA NA NA NA NA NA
"ENSG00000262003" 0 NA NA NA NA NA NA
"ENSG00000262006" 0 NA NA NA NA NA NA
"ENSG00000262008" 0 NA NA NA NA NA NA
"ENSG00000262011" 0 NA NA NA NA NA NA
"ENSG00000262020" 0.015427605311482 0.6452269110285 8.1030458415403 0.0796277009468145 0.936533362995266 NA NA
"ENSG00000262038" 0.0304022615386733 0.326319138038617 8.10301367681238 0.0402713300327276 0.967876810549635 NA NA
"ENSG00000262039" 0.0111582819844231 0 8.1030458415403 0 1 NA NA
"ENSG00000262048" 0 NA NA NA NA NA NA
"ENSG00000262049" 8.86158742985956 0.202056771736241 0.420620840144035 0.480377462198616 0.630959017172192 NA NA
"ENSG00000262050" 1.12779582200323 0.629920494320567 1.09501853314486 0.575260121407674 0.565115387464764 NA NA
"ENSG00000262052" 0 NA NA NA NA NA NA
"ENSG00000262067" 0.0420894080896793 0 8.10304584153305 0 1 NA NA
"ENSG00000262079" 0.510644175162852 0.324613417574103 2.32034423524651 0.13989881873696 0.888739934622477 NA NA
"ENSG00000262089" 1.12479481454279 -0.0427279309542536 1.44660036738931 -0.0295367897848422 0.976436477727147 NA NA
"ENSG00000262090" 0 NA NA NA NA NA NA
"ENSG00000262094" 0.0146475471832474 0 8.1030458415403 0 1 NA NA
"ENSG00000262098" 0 NA NA NA NA NA NA
"ENSG00000262112" 0 NA NA NA NA NA NA
"ENSG00000262115" 0 NA NA NA NA NA NA
"ENSG00000262116" 0 NA NA NA NA NA NA
"ENSG00000262119" 1.64874039631665 -0.0261125921476797 0.843763596204668 -0.0309477586674001 0.975311202236711 NA NA
"ENSG00000262120" 0.0123199367350616 0 8.1030458415403 0 1 NA NA
"ENSG00000262133" 0 NA NA NA NA NA NA
"ENSG00000262140" 0.0101711875132875 0 8.10304584154004 0 1 NA NA
"ENSG00000262141" 0 NA NA NA NA NA NA
"ENSG00000262147" 0 NA NA NA NA NA NA
"ENSG00000262151" 0 NA NA NA NA NA NA
"ENSG00000262160" 0.101310832599957 0.645119539373378 8.10304584148612 0.0796144501701427 0.936543902125898 NA NA
"ENSG00000262171" 0 NA NA NA NA NA NA
"ENSG00000262172" 0 NA NA NA NA NA NA
"ENSG00000262181" 0 NA NA NA NA NA NA
"ENSG00000262187" 0 NA NA NA NA NA NA
"ENSG00000262198" 0.867238690808042 0.80793767907022 1.14709572881762 0.704333264236816 0.481225255418276 NA NA
"ENSG00000262202" 0.0726565484662231 0 8.10304584150699 0 1 NA NA
"ENSG00000262211" 0.0857187181310409 0 8.10304584148563 0 1 NA NA
"ENSG00000262213" 0.0711823128802793 0.324689788446357 8.1030458415403 0.040070091518159 0.968037246154597 NA NA
"ENSG00000262227" 0.158957702904021 -0.0361938233608736 8.10221492282231 -0.00446715172402091 0.996435740463041 NA NA
"ENSG00000262228" 0.428365889608921 0.172417547006794 2.53700947014584 0.0679609394587252 0.945816728157956 NA NA
"ENSG00000262231" 0.0110535018371743 0 8.10304584153701 0 1 NA NA
"ENSG00000262248" 0.239460217826881 0.385465805415996 4.55470312402809 0.0846302810346721 0.932555324637021 NA NA
"ENSG00000262262" 0 NA NA NA NA NA NA
"ENSG00000262265" 6.57267597834696 -0.248328399592562 0.471476191996201 -0.526704007133754 0.598399152488251 NA NA
"ENSG00000262267" 0.0464204285274447 0 8.10304584153575 0 1 NA NA
"ENSG00000262271" 0.0533001693935593 0 8.10304584153034 0 1 NA NA
"ENSG00000262296" 0 NA NA NA NA NA NA
"ENSG00000262298" 0.176445349975207 0.645048205049207 8.10304584148606 0.079605646773795 0.936550903996646 NA NA
"ENSG00000262302" 0 NA NA NA NA NA NA
"ENSG00000262304" 0.320649709138375 0.526572031881136 3.00372639041429 0.17530625744128 0.860838995184139 NA NA
"ENSG00000262312" 0.837737283538333 -1.73548134356609 1.65136435251946 -1.05093787504756 0.293287123614893 NA NA
"ENSG00000262313" 0 NA NA NA NA NA NA
"ENSG00000262319" 0.0482835325449786 0 8.10304584151972 0 1 NA NA
"ENSG00000262332" 0.0222531692419847 0 8.1030458415403 0 1 NA NA
"ENSG00000262339" 0 NA NA NA NA NA NA
"ENSG00000262343" 0 NA NA NA NA NA NA
"ENSG00000262358" 0.0562331608531692 0.645164526461703 8.10304584153868 0.0796200020434776 0.936539486389545 NA NA
"ENSG00000262362" 0 NA NA NA NA NA NA
"ENSG00000262370" 0.0886747248500081 -0.255414035814379 8.10127937419991 -0.0315276173079272 0.974848767661756 NA NA
"ENSG00000262372" 0 NA NA NA NA NA NA
"ENSG00000262380" 0.272735267888263 0.992366736158537 6.60733339330151 0.150191715339292 0.880613361957733 NA NA
"ENSG00000262384" 0.0333174869663009 0 8.10304584153625 0 1 NA NA
"ENSG00000262400" 0 NA NA NA NA NA NA
"ENSG00000262408" 0.0229100236593368 0 8.10304584153931 0 1 NA NA
"ENSG00000262410" 0.708723043699363 -1.2768549446419 1.69817623736447 -0.751897781012148 0.452112532678007 NA NA
"ENSG00000262412" 0.0362934936550994 0 8.1030458415403 0 1 NA NA
"ENSG00000262413" 0 NA NA NA NA NA NA
"ENSG00000262429" 0.885123227332674 -0.491058331872222 1.39762062076005 -0.351353095810203 0.725323466093575 NA NA
"ENSG00000262434" 0 NA NA NA NA NA NA
"ENSG00000262445" 0 NA NA NA NA NA NA
"ENSG00000262456" 0 NA NA NA NA NA NA
"ENSG00000262471" 0 NA NA NA NA NA NA
"ENSG00000262482" 0.0376591069372153 0 8.10304584153703 0 1 NA NA
"ENSG00000262488" 0.00880495685168251 0 8.1030458415403 0 1 NA NA
"ENSG00000262492" 0.0106008753310464 0 8.10304584153717 0 1 NA NA
"ENSG00000262495" 0 NA NA NA NA NA NA
"ENSG00000262514" 0.0228849560053956 0 8.1030458415403 0 1 NA NA
"ENSG00000262518" 0 NA NA NA NA NA NA
"ENSG00000262521" 0.031171902518 0 8.1030458415375 0 1 NA NA
"ENSG00000262526" 0 NA NA NA NA NA NA
"ENSG00000262528" 0.098747472754077 1.54398596542311 8.09888478730779 0.190641798960121 0.848806239897505 NA NA
"ENSG00000262529" 0 NA NA NA NA NA NA
"ENSG00000262533" 0 NA NA NA NA NA NA
"ENSG00000262539" 0.0165434135685007 0 8.10304584153354 0 1 NA NA
"ENSG00000262558" 0 NA NA NA NA NA NA
"ENSG00000262560" 0.873637928654025 -0.580130348939435 1.40213031905243 -0.413749236470038 0.679057764391643 NA NA
"ENSG00000262561" 0 NA NA NA NA NA NA
"ENSG00000262566" 0 NA NA NA NA NA NA
"ENSG00000262580" 5.16247286213349 0.984792826391133 0.526759329052357 1.86953086936834 0.0615489930272173 NA NA
"ENSG00000262587" 0.0110535018371743 0 8.10304584153701 0 1 NA NA
"ENSG00000262623" 0 NA NA NA NA NA NA
"ENSG00000262624" 0 NA NA NA NA NA NA
"ENSG00000262633" 0.0198645128286085 0 8.10304584153739 0 1 NA NA
"ENSG00000262636" 0 NA NA NA NA NA NA
"ENSG00000262651" 0 NA NA NA NA NA NA
"ENSG00000262652" 0.0269896096344331 0 8.10304584153555 0 1 NA NA
"ENSG00000262660" 0.0082374088221482 0 8.1030458415403 0 1 NA NA
"ENSG00000262662" 0 NA NA NA NA NA NA
"ENSG00000262663" 0.182061986083128 0.645009450042283 8.10304584145887 0.0796008640037702 0.936554708023447 NA NA
"ENSG00000262681" 0.092351459755535 -0.0129178018377659 8.10271578048775 -0.00159425582579034 0.998727968429475 NA NA
"ENSG00000262691" 0.401703465940403 -0.299623680210974 2.93326006186316 -0.102146987956007 0.918640005042609 NA NA
"ENSG00000262692" 0 NA NA NA NA NA NA
"ENSG00000262700" 0.0646586911033247 0 8.10304584150523 0 1 NA NA
"ENSG00000262703" 0 NA NA NA NA NA NA
"ENSG00000262708" 0 NA NA NA NA NA NA
"ENSG00000262712" 1.15335821846355 0.722320134346239 1.35473290796551 0.533182688705032 0.593907123716056 NA NA
"ENSG00000262714" 0.201372307032872 0 5.347651985199 0 1 NA NA
"ENSG00000262721" 0.34112925366886 -0.499982397050093 5.47444686497132 -0.0913302127835543 0.927230211971885 NA NA
"ENSG00000262730" 0 NA NA NA NA NA NA
"ENSG00000262732" 0.0816363151223175 -0.0068497779966637 8.10282811830896 -0.000845356447977232 0.999325503222119 NA NA
"ENSG00000262766" 0.00843519566997121 0.645228970047121 8.1030458415403 0.0796279550510934 0.936533160891132 NA NA
"ENSG00000262768" 0.110082830740991 3.16716345446384 8.0601402668531 0.39294148111648 0.694362703192482 NA NA
"ENSG00000262769" 0 NA NA NA NA NA NA
"ENSG00000262777" 0.010399839673666 0 8.1030458415403 0 1 NA NA
"ENSG00000262786" 0 NA NA NA NA NA NA
"ENSG00000262791" 0 NA NA NA NA NA NA
"ENSG00000262801" 1.3813656272785 -1.60326062083661 1.26200349318711 -1.27040901985753 0.203938971974659 NA NA
"ENSG00000262803" 0 NA NA NA NA NA NA
"ENSG00000262810" 0 NA NA NA NA NA NA
"ENSG00000262815" 0 NA NA NA NA NA NA
"ENSG00000262818" 0.0109135640315278 0.645228970047121 8.1030458415403 0.0796279550510935 0.936533160891132 NA NA
"ENSG00000262823" 0.218850360082564 0.320081091164312 5.16975740748122 0.0619141414065424 0.950631205890378 NA NA
"ENSG00000262831" 0 NA NA NA NA NA NA
"ENSG00000262833" 0.0454901617354979 0.645212498303832 8.1030458415403 0.0796259222669268 0.936534777684503 NA NA
"ENSG00000262837" 0 NA NA NA NA NA NA
"ENSG00000262848" 0 NA NA NA NA NA NA
"ENSG00000262855" 0 NA NA NA NA NA NA
"ENSG00000262869" 0.0866206248370971 0.645127923379238 8.10304584151378 0.0796154848432547 0.936543079188446 NA NA
"ENSG00000262873" 2.1282944266414 -0.978072581770315 1.11671168393841 -0.875850585104349 0.381111266086341 NA NA
"ENSG00000262877" 2.99819301044796 0.098539632960188 0.677140207647323 0.145523234106209 0.884297772839914 NA NA
"ENSG00000262880" 0 NA NA NA NA NA NA
"ENSG00000262881" 0 NA NA NA NA NA NA
"ENSG00000262884" 0 NA NA NA NA NA NA
"ENSG00000262885" 0 NA NA NA NA NA NA
"ENSG00000262898" 0.917658380599441 -0.687077072723973 1.69207670629418 -0.406055511649198 0.684701813051688 NA NA
"ENSG00000262899" 0.140096116699145 1.55071560470287 8.0993733037386 0.191461184285342 0.848164288407592 NA NA
"ENSG00000262905" 0 NA NA NA NA NA NA
"ENSG00000262920" 0.012093223816089 0 8.1030458415403 0 1 NA NA
"ENSG00000262921" 0.0304406753812452 0.645195454779365 8.10304584153833 0.0796238189190446 0.936536450601641 NA NA
"ENSG00000262950" 0.00894641472455145 0 8.10304584153714 0 1 NA NA
"ENSG00000262961" 0 NA NA NA NA NA NA
"ENSG00000262966" 0.110024439565611 0 8.10304584149125 0 1 NA NA
"ENSG00000262967" 0.41410626635079 0.00402130964830236 3.33080066354462 0.00120731020991899 0.999036706057422 NA NA
"ENSG00000262974" 0 NA NA NA NA NA NA
"ENSG00000262979" 0.0335836317641067 0.645196026560538 8.1030458415403 0.0796238894827593 0.936536394478135 NA NA
"ENSG00000262983" 0 NA NA NA NA NA NA
"ENSG00000262990" 0 NA NA NA NA NA NA
"ENSG00000262995" 0.0523368717865348 0 8.10304584153126 0 1 NA NA
"ENSG00000262999" 0.153646725954724 0.324606898651126 8.10304584150328 0.0400598620568713 0.968045401535678 NA NA
"ENSG00000263011" 0.509818478164746 0.00927576993752917 2.11455564429845 0.00438662844486487 0.996499988114702 NA NA
"ENSG00000263015" 0.0252835074594414 1.91306776533639 8.10215612432776 0.236118353680221 0.813340832362296 NA NA
"ENSG00000263017" 0 NA NA NA NA NA NA
"ENSG00000263029" 0 NA NA NA NA NA NA
"ENSG00000263033" 0.0214479289218491 0 8.10304584152091 0 1 NA NA
"ENSG00000263041" 0 NA NA NA NA NA NA
"ENSG00000263045" 0.00881101099143422 0 8.1030458415403 0 1 NA NA
"ENSG00000263051" 0.0171149362079666 0 8.1030458415403 0 1 NA NA
"ENSG00000263063" 0.138527649343426 0.645078217504974 8.10304584151721 0.079609350622184 0.936547958102592 NA NA
"ENSG00000263065" 0 NA NA NA NA NA NA
"ENSG00000263070" 0 NA NA NA NA NA NA
"ENSG00000263080" 0.130840792666014 0.324659088442437 8.10304584149807 0.0400663028190909 0.968040266673454 NA NA
"ENSG00000263081" 0 NA NA NA NA NA NA
"ENSG00000263089" 0.408734478097643 -0.597862788957118 2.57260898151473 -0.232395514923959 0.816230832153047 NA NA
"ENSG00000263096" 0.267733387504908 -0.958514444616455 4.02968773302343 -0.237863206312835 0.811987193643749 NA NA
"ENSG00000263098" 0 NA NA NA NA NA NA
"ENSG00000263105" 0.235120001362266 1.21398755271518 5.58836335919203 0.217234899502078 0.828025288150943 NA NA
"ENSG00000263107" 0 NA NA NA NA NA NA
"ENSG00000263110" 0 NA NA NA NA NA NA
"ENSG00000263120" 0.145346824064049 -0.903579327052753 8.09627484981774 -0.111604329622418 0.911137138930815 NA NA
"ENSG00000263154" 0 NA NA NA NA NA NA
"ENSG00000263159" 0 NA NA NA NA NA NA
"ENSG00000263164" 0 NA NA NA NA NA NA
"ENSG00000263165" 0.0145588991855777 0 8.1030458415403 0 1 NA NA
"ENSG00000263167" 0 NA NA NA NA NA NA
"ENSG00000263171" 0 NA NA NA NA NA NA
"ENSG00000263176" 0 NA NA NA NA NA NA
"ENSG00000263189" 0 NA NA NA NA NA NA
"ENSG00000263199" 0 NA NA NA NA NA NA
"ENSG00000263207" 0.00843519566997121 0.645228970047121 8.1030458415403 0.0796279550510934 0.936533160891132 NA NA
"ENSG00000263212" 0 NA NA NA NA NA NA
"ENSG00000263218" 0 NA NA NA NA NA NA
"ENSG00000263220" 0.0198599787560792 0.645211782443951 8.10304584153815 0.079625833922405 0.936534847950127 NA NA
"ENSG00000263234" 0.0474507824444358 0.645179554817246 8.1030458415403 0.0796218566985923 0.93653801127203 NA NA
"ENSG00000263235" 0.930929873538699 -0.665696692883788 1.55395892737047 -0.428387572643408 0.668368970914409 NA NA
"ENSG00000263237" 0 NA NA NA NA NA NA
"ENSG00000263244" 0 NA NA NA NA NA NA
"ENSG00000263252" 0 NA NA NA NA NA NA
"ENSG00000263253" 0.162045268691074 0.324582583126623 8.10304584151014 0.0400568612686179 0.968047793898047 NA NA
"ENSG00000263257" 0.417340384584727 -0.837396462184222 2.35270842185612 -0.355928705148926 0.721893958063193 NA NA
"ENSG00000263271" 0 NA NA NA NA NA NA
"ENSG00000263276" 0.955112223669815 -0.99445614247928 1.91396120780206 -0.519580093068494 0.603356275883382 NA NA
"ENSG00000263278" 0 NA NA NA NA NA NA
"ENSG00000263279" 0 NA NA NA NA NA NA
"ENSG00000263280" 0.99034223963925 1.34806598417815 1.38133944752096 0.975912174663134 0.329107988378476 NA NA
"ENSG00000263300" 0.00945465382613522 0 8.1030458415403 0 1 NA NA
"ENSG00000263301" 0 NA NA NA NA NA NA
"ENSG00000263305" 0 NA NA NA NA NA NA
"ENSG00000263311" 0 NA NA NA NA NA NA
"ENSG00000263316" 0.0236479080990302 0 8.10304584153618 0 1 NA NA
"ENSG00000263321" 0.015427605311482 0.6452269110285 8.1030458415403 0.0796277009468145 0.936533362995266 NA NA
"ENSG00000263325" 0 NA NA NA NA NA NA
"ENSG00000263326" 0 NA NA NA NA NA NA
"ENSG00000263331" 0.0193791300691005 0 8.1030458415403 0 1 NA NA
"ENSG00000263335" 0 NA NA NA NA NA NA
"ENSG00000263338" 0 NA NA NA NA NA NA
"ENSG00000263342" 0 NA NA NA NA NA NA
"ENSG00000263343" 0.0844018926664592 0 8.10304584152512 0 1 NA NA
"ENSG00000263369" 0 NA NA NA NA NA NA
"ENSG00000263370" 0 NA NA NA NA NA NA
"ENSG00000263375" 0 NA NA NA NA NA NA
"ENSG00000263382" 0 NA NA NA NA NA NA
"ENSG00000263388" 0 NA NA NA NA NA NA
"ENSG00000263393" 0.0727398644136566 1.54776089186922 8.09915637615166 0.191101495018256 0.848446076369068 NA NA
"ENSG00000263394" 0.0235147327234908 0 8.1030458415403 0 1 NA NA
"ENSG00000263396" 0 NA NA NA NA NA NA
"ENSG00000263424" 0.0233673002636753 0 8.1030458415403 0 1 NA NA
"ENSG00000263427" 0 NA NA NA NA NA NA
"ENSG00000263433" 0 NA NA NA NA NA NA
"ENSG00000263435" 0.0130470327679838 0 8.1030458415403 0 1 NA NA
"ENSG00000263443" 0 NA NA NA NA NA NA
"ENSG00000263450" 0 NA NA NA NA NA NA
"ENSG00000263453" 0 NA NA NA NA NA NA
"ENSG00000263466" 0 NA NA NA NA NA NA
"ENSG00000263477" 0 NA NA NA NA NA NA
"ENSG00000263485" 0 NA NA NA NA NA NA
"ENSG00000263489" 0 NA NA NA NA NA NA
"ENSG00000263494" 0.0332047965857734 0 8.10304584151415 0 1 NA NA
"ENSG00000263499" 0 NA NA NA NA NA NA
"ENSG00000263501" 0 NA NA NA NA NA NA
"ENSG00000263508" 0.0194908005463811 0 8.10304584153767 0 1 NA NA
"ENSG00000263531" 0.677659355982694 -1.55117047855353 1.71653795936201 -0.903662205716707 0.366174545468892 NA NA
"ENSG00000263547" 0 NA NA NA NA NA NA
"ENSG00000263551" 0.74938200104864 -0.180110244967544 1.5882373299857 -0.113402601467103 0.909711377345376 NA NA
"ENSG00000263567" 0 NA NA NA NA NA NA
"ENSG00000263571" 0.129683369490914 0.645074520532533 8.10304584146762 0.0796088943778822 0.936548320981161 NA NA
"ENSG00000263574" 0 NA NA NA NA NA NA
"ENSG00000263585" 0 NA NA NA NA NA NA
"ENSG00000263588" 0 NA NA NA NA NA NA
"ENSG00000263594" 0 NA NA NA NA NA NA
"ENSG00000263603" 0.208697714744735 -0.337937332455353 7.49041230376041 -0.0451159854425768 0.964014859855643 NA NA
"ENSG00000263604" 0 NA NA NA NA NA NA
"ENSG00000263611" 0 NA NA NA NA NA NA
"ENSG00000263612" 0 NA NA NA NA NA NA
"ENSG00000263613" 0 NA NA NA NA NA NA
"ENSG00000263618" 0.0106008753310464 0 8.10304584153717 0 1 NA NA
"ENSG00000263620" 0.0456911625783604 0.645204763853966 8.10304584152234 0.0796249677556741 0.936535536863797 NA NA
"ENSG00000263622" 0 NA NA NA NA NA NA
"ENSG00000263624" 0 NA NA NA NA NA NA
"ENSG00000263635" 0 NA NA NA NA NA NA
"ENSG00000263637" 0 NA NA NA NA NA NA
"ENSG00000263644" 0 NA NA NA NA NA NA
"ENSG00000263648" 0.0533878626670235 0 8.10304584151435 0 1 NA NA
"ENSG00000263655" 0 NA NA NA NA NA NA
"ENSG00000263657" 0 NA NA NA NA NA NA
"ENSG00000263674" 0 NA NA NA NA NA NA
"ENSG00000263677" 0.349997725177581 -0.224454229960564 4.11271120739066 -0.0545757332917549 0.9564764719658 NA NA
"ENSG00000263680" 0.0769059409387828 1.63658460340366 8.10128978279053 0.202015314509578 0.83990475175905 NA NA
"ENSG00000263682" 0 NA NA NA NA NA NA
"ENSG00000263683" 0.0319220464889234 0 8.10304584153554 0 1 NA NA
"ENSG00000263684" 0 NA NA NA NA NA NA
"ENSG00000263688" 0 NA NA NA NA NA NA
"ENSG00000263698" 0.0608426474774573 0 8.10304584149334 0 1 NA NA
"ENSG00000263707" 0 NA NA NA NA NA NA
"ENSG00000263708" 0 NA NA NA NA NA NA
"ENSG00000263709" 0 NA NA NA NA NA NA
"ENSG00000263717" 0 NA NA NA NA NA NA
"ENSG00000263720" 0 NA NA NA NA NA NA
"ENSG00000263727" 0 NA NA NA NA NA NA
"ENSG00000263729" 0 NA NA NA NA NA NA
"ENSG00000263733" 0 NA NA NA NA NA NA
"ENSG00000263745" 0.0193791300691005 0 8.1030458415403 0 1 NA NA
"ENSG00000263756" 0 NA NA NA NA NA NA
"ENSG00000263765" 0.0109135640315278 0.645228970047121 8.1030458415403 0.0796279550510935 0.936533160891132 NA NA
"ENSG00000263772" 0 NA NA NA NA NA NA
"ENSG00000263781" 0.123818609346289 0.645080683997072 8.10304584148171 0.0796096550132701 0.936547716002038 NA NA
"ENSG00000263786" 0.0106008753310464 0 8.10304584153717 0 1 NA NA
"ENSG00000263788" 0 NA NA NA NA NA NA
"ENSG00000263797" 0 NA NA NA NA NA NA
"ENSG00000263809" 6.77623921105976 -0.147537432092042 0.491518727159449 -0.300166451326648 0.764050193776951 NA NA
"ENSG00000263821" 0 NA NA NA NA NA NA
"ENSG00000263823" 1.84117199423096 0.201606667996812 0.9707194979864 0.20768787318583 0.835472687019115 NA NA
"ENSG00000263826" 0.539174134217741 0.331428522673554 1.7321118093014 0.19134360778201 0.848256398122705 NA NA
"ENSG00000263847" 0.00880495685168251 0 8.1030458415403 0 1 NA NA
"ENSG00000263859" 0.0243761236231958 0 8.1030458415403 0 1 NA NA
"ENSG00000263860" 0 NA NA NA NA NA NA
"ENSG00000263863" 0 NA NA NA NA NA NA
"ENSG00000263870" 0 NA NA NA NA NA NA
"ENSG00000263893" 0 NA NA NA NA NA NA
"ENSG00000263895" 0 NA NA NA NA NA NA
"ENSG00000263904" 1.58579386699246 0.470573325872016 0.961286260267543 0.489524655996901 0.624470303175077 NA NA
"ENSG00000263916" 0 NA NA NA NA NA NA
"ENSG00000263917" 0 NA NA NA NA NA NA
"ENSG00000263923" 0 NA NA NA NA NA NA
"ENSG00000263924" 0.304736157099212 -0.0380697998051414 3.5712202969046 -0.0106601656128968 0.991494579533605 NA NA
"ENSG00000263938" 0.582605076608301 -0.558302442438834 2.11803460661513 -0.263594579944596 0.792092335440457 NA NA
"ENSG00000263946" 0 NA NA NA NA NA NA
"ENSG00000263952" 0 NA NA NA NA NA NA
"ENSG00000263963" 0 NA NA NA NA NA NA
"ENSG00000263970" 0 NA NA NA NA NA NA
"ENSG00000263982" 0 NA NA NA NA NA NA
"ENSG00000263986" 0 NA NA NA NA NA NA
"ENSG00000263990" 0 NA NA NA NA NA NA
"ENSG00000264000" 0 NA NA NA NA NA NA
"ENSG00000264007" 0.144084730771334 0 8.10304584148891 0 1 NA NA
"ENSG00000264012" 0.00986299089135307 0 8.10304584153879 0 1 NA NA
"ENSG00000264015" 0.139371605380553 -0.393943522914196 8.10112538737287 -0.0486282465801889 0.961215559072537 NA NA
"ENSG00000264016" 0.0136681528792657 0 8.1030458415403 0 1 NA NA
"ENSG00000264019" 0.0146684600048482 0 8.10304584152859 0 1 NA NA
"ENSG00000264023" 0.0110535018371743 0 8.10304584153701 0 1 NA NA
"ENSG00000264029" 0 NA NA NA NA NA NA
"ENSG00000264040" 0 NA NA NA NA NA NA
"ENSG00000264044" 0 NA NA NA NA NA NA
"ENSG00000264050" 0 NA NA NA NA NA NA
"ENSG00000264057" 0.0082374088221482 0 8.1030458415403 0 1 NA NA
"ENSG00000264066" 0.0120561868881342 0 8.1030458415403 0 1 NA NA
"ENSG00000264067" 0.0123163059405553 0 8.1030458415403 0 1 NA NA
"ENSG00000264072" 0 NA NA NA NA NA NA
"ENSG00000264078" 0.327254371096183 0.645120996252394 4.9628822393234 0.129989180710511 0.896574986603269 NA NA
"ENSG00000264080" 0 NA NA NA NA NA NA
"ENSG00000264083" 0.0303932860598249 0.645196839991015 8.10304584153717 0.0796239898685578 0.936536314635359 NA NA
"ENSG00000264093" 0 NA NA NA NA NA NA
"ENSG00000264104" 0.140352288388602 0.645063914463299 8.10304584146256 0.0796075854788535 0.936549362027455 NA NA
"ENSG00000264108" 0 NA NA NA NA NA NA
"ENSG00000264112" 7.18139077483875 -1.42905840772725 0.649334662025491 -2.20080413275574 0.0277498929048024 NA NA
"ENSG00000264116" 0.147515386472244 -0.0134752735700586 8.10270665360968 -0.00166305830213605 0.998673072068672 NA NA
"ENSG00000264125" 0.178249924393536 -0.304367227670275 8.10127891899005 -0.0375702689308492 0.970030313134914 NA NA
"ENSG00000264131" 0 NA NA NA NA NA NA
"ENSG00000264138" 0 NA NA NA NA NA NA
"ENSG00000264145" 0.00992447624296523 0 8.1030458415403 0 1 NA NA
"ENSG00000264148" 0.436782542365824 -0.544355531030742 2.33560088407428 -0.233068729654338 0.81570803640309 NA NA
"ENSG00000264149" 0.0210286617573324 0 8.1030458415403 0 1 NA NA
"ENSG00000264150" 0 NA NA NA NA NA NA
"ENSG00000264151" 0.168618989308762 0 8.10304584145011 0 1 NA NA
"ENSG00000264164" 0.0109184814739803 0 8.1030458415403 0 1 NA NA
"ENSG00000264167" 0.0136681528792657 0 8.1030458415403 0 1 NA NA
"ENSG00000264174" 0 NA NA NA NA NA NA
"ENSG00000264177" 0.0237750850245577 0 8.1030458415395 0 1 NA NA
"ENSG00000264179" 0 NA NA NA NA NA NA
"ENSG00000264187" 0 NA NA NA NA NA NA
"ENSG00000264188" 0.23741672618361 1.66468019254278 4.98810060212801 0.333730276376663 0.738583100897358 NA NA
"ENSG00000264193" 0.00945465382613522 0 8.1030458415403 0 1 NA NA
"ENSG00000264196" 0 NA NA NA NA NA NA
"ENSG00000264207" 3.66664113839036 0.187110442452921 0.661656471359403 0.282790920292058 0.777337114918767 NA NA
"ENSG00000264212" 0.0109135640315278 0.645228970047121 8.1030458415403 0.0796279550510935 0.936533160891132 NA NA
"ENSG00000264215" 0.0293917743936391 0.645212498303829 8.1030458415403 0.0796259222669264 0.936534777684503 NA NA
"ENSG00000264236" 0 NA NA NA NA NA NA
"ENSG00000264243" 0 NA NA NA NA NA NA
"ENSG00000264245" 0 NA NA NA NA NA NA
"ENSG00000264246" 0 NA NA NA NA NA NA
"ENSG00000264254" 0 NA NA NA NA NA NA
"ENSG00000264262" 0 NA NA NA NA NA NA
"ENSG00000264272" 0 NA NA NA NA NA NA
"ENSG00000264273" 0 NA NA NA NA NA NA
"ENSG00000264281" 0 NA NA NA NA NA NA
"ENSG00000264289" 0 NA NA NA NA NA NA
"ENSG00000264290" 0.185035658310066 -0.0238599207723747 8.10252441526015 -0.00294475148108624 0.997650431653578 NA NA
"ENSG00000264296" 0 NA NA NA NA NA NA
"ENSG00000264300" 0 NA NA NA NA NA NA
"ENSG00000264304" 0 NA NA NA NA NA NA
"ENSG00000264324" 0.0696537428049974 0.645166710009903 8.10304584152621 0.0796202715161223 0.93653927206191 NA NA
"ENSG00000264334" 0 NA NA NA NA NA NA
"ENSG00000264339" 0.012284013421823 0 8.1030458415403 0 1 NA NA
"ENSG00000264340" 0 NA NA NA NA NA NA
"ENSG00000264341" 0 NA NA NA NA NA NA
"ENSG00000264365" 0.0238621782890547 0.645210439285208 8.1030458415403 0.0796256681626475 0.93653497978867 NA NA
"ENSG00000264373" 0 NA NA NA NA NA NA
"ENSG00000264388" 0 NA NA NA NA NA NA
"ENSG00000264421" 0 NA NA NA NA NA NA
"ENSG00000264422" 0 NA NA NA NA NA NA
"ENSG00000264431" 0 NA NA NA NA NA NA
"ENSG00000264434" 0.0338785642623551 1.92743305296571 8.1030458415403 0.237865253468605 0.811985605810498 NA NA
"ENSG00000264435" 0 NA NA NA NA NA NA
"ENSG00000264449" 0.140311824390285 0.324604026115971 8.1030458414881 0.0400595075562795 0.968045684159362 NA NA
"ENSG00000264451" 0.310490492205651 0.322265062839345 6.29640313315906 0.0511824062125541 0.959180171276405 NA NA
"ENSG00000264452" 0 NA NA NA NA NA NA
"ENSG00000264456" 0.28946547203076 0.601349033575927 5.1543327477004 0.116668648108568 0.907122635751231 NA NA
"ENSG00000264458" 0.0788164597597847 0 8.10304584151681 0 1 NA NA
"ENSG00000264472" 0 NA NA NA NA NA NA
"ENSG00000264475" 0 NA NA NA NA NA NA
"ENSG00000264486" 0 NA NA NA NA NA NA
"ENSG00000264488" 0 NA NA NA NA NA NA
"ENSG00000264490" 0.0102248976740533 0 8.1030458415403 0 1 NA NA
"ENSG00000264491" 0 NA NA NA NA NA NA
"ENSG00000264497" 0 NA NA NA NA NA NA
"ENSG00000264503" 0 NA NA NA NA NA NA
"ENSG00000264513" 0 NA NA NA NA NA NA
"ENSG00000264514" 0.0127985154158495 0 8.1030458415403 0 1 NA NA
"ENSG00000264520" 0.0101711875132875 0 8.10304584154004 0 1 NA NA
"ENSG00000264545" 0 NA NA NA NA NA NA
"ENSG00000264546" 0.33400260018478 0.0376461594826215 3.19967962391999 0.0117656027813499 0.990612623774212 NA NA
"ENSG00000264548" 0.511174878369425 0.945600382937262 2.07447125115053 0.455827181221633 0.648514256535488 NA NA
"ENSG00000264558" 0 NA NA NA NA NA NA
"ENSG00000264574" 0 NA NA NA NA NA NA
"ENSG00000264577" 0.156314926522863 -1.02736890874415 8.09461726907579 -0.126920010495005 0.899003708636423 NA NA
"ENSG00000264578" 0 NA NA NA NA NA NA
"ENSG00000264587" 0 NA NA NA NA NA NA
"ENSG00000264595" 0 NA NA NA NA NA NA
"ENSG00000264596" 1.00248650774344 0.023006049114803 1.21794663775354 0.0188892094297636 0.984929487634292 NA NA
"ENSG00000264598" 0 NA NA NA NA NA NA
"ENSG00000264617" 0 NA NA NA NA NA NA
"ENSG00000264622" 0.012284013421823 0 8.1030458415403 0 1 NA NA
"ENSG00000264634" 0 NA NA NA NA NA NA
"ENSG00000264635" 1.65163342369763 -0.159847723680371 1.24859247058306 -0.128022335106448 0.898131297622001 NA NA
"ENSG00000264643" 0 NA NA NA NA NA NA
"ENSG00000264647" 0.0197411428797205 0 8.1030458415403 0 1 NA NA
"ENSG00000264659" 0.0126043354413591 0.645228970047124 8.1030458415403 0.0796279550510939 0.936533160891132 NA NA
"ENSG00000264660" 0.0617837836849612 -0.0557164592038513 8.10197784495004 -0.00687689602096103 0.994513074086337 NA NA
"ENSG00000264662" 0 NA NA NA NA NA NA
"ENSG00000264666" 1.4238908894731 -1.08921319079184 1.16283064133636 -0.936691167288204 0.348917440995935 NA NA
"ENSG00000264668" 0.0171149362079666 0 8.1030458415403 0 1 NA NA
"ENSG00000264673" 0 NA NA NA NA NA NA
"ENSG00000264689" 0 NA NA NA NA NA NA
"ENSG00000264693" 0 NA NA NA NA NA NA
"ENSG00000264695" 0 NA NA NA NA NA NA
"ENSG00000264701" 0.107797003077996 0.645104790786471 8.10304584151393 0.0796126300410936 0.936545349783632 NA NA
"ENSG00000264705" 0.0457092530527387 0 8.10304584152473 0 1 NA NA
"ENSG00000264727" 0 NA NA NA NA NA NA
"ENSG00000264729" 0 NA NA NA NA NA NA
"ENSG00000264734" 0 NA NA NA NA NA NA
"ENSG00000264735" 0.0424419253450077 0 8.1030458415403 0 1 NA NA
"ENSG00000264739" 0.151272148409726 -0.00469235278119692 8.10287163757329 -0.000579097509016226 0.999537947064182 NA NA
"ENSG00000264750" 0 NA NA NA NA NA NA
"ENSG00000264754" 0.0123199367350616 0 8.1030458415403 0 1 NA NA
"ENSG00000264765" 0.0256725006158781 0.645214557322454 8.1030458415403 0.0796261763712058 0.936534575580339 NA NA
"ENSG00000264785" 0 NA NA NA NA NA NA
"ENSG00000264790" 0 NA NA NA NA NA NA
"ENSG00000264791" 0 NA NA NA NA NA NA
"ENSG00000264808" 0.484955751629438 0.894396714624598 2.49816341644307 0.358021700557146 0.720327073818573 NA NA
"ENSG00000264812" 0.81214148692833 1.18211070175401 1.24583529703884 0.948849903806472 0.34269695655873 NA NA
"ENSG00000264813" 0 NA NA NA NA NA NA
"ENSG00000264825" 0.0083034808044931 0 8.1030458415403 0 1 NA NA
"ENSG00000264829" 0.0163236092191201 0.6452269110285 8.1030458415403 0.0796277009468145 0.936533362995266 NA NA
"ENSG00000264834" 0 NA NA NA NA NA NA
"ENSG00000264843" 0 NA NA NA NA NA NA
"ENSG00000264845" 0 NA NA NA NA NA NA
"ENSG00000264853" 0.0458004082241857 0 8.10304584153225 0 1 NA NA
"ENSG00000264860" 0.022998048150413 0.645212783964538 8.1030458415395 0.0796259575204321 0.936534749645304 NA NA
"ENSG00000264869" 0.0145588991855777 0 8.1030458415403 0 1 NA NA
"ENSG00000264874" 0 NA NA NA NA NA NA
"ENSG00000264876" 0 NA NA NA NA NA NA
"ENSG00000264880" 0.0178689841460039 0.6452269110285 8.1030458415403 0.0796277009468145 0.936533362995266 NA NA
"ENSG00000264881" 0 NA NA NA NA NA NA
"ENSG00000264895" 7.75145317581991 -0.318344839513338 0.425369493483916 -0.74839602837051 0.454221317425566 NA NA
"ENSG00000264911" 0 NA NA NA NA NA NA
"ENSG00000264914" 0 NA NA NA NA NA NA
"ENSG00000264924" 0.0834744508584275 0 8.10304584150627 0 1 NA NA
"ENSG00000264930" 0 NA NA NA NA NA NA
"ENSG00000264932" 0.00880495685168251 0 8.1030458415403 0 1 NA NA
"ENSG00000264937" 0.00881101099143422 0 8.1030458415403 0 1 NA NA
"ENSG00000264956" 1.10692341505603 -0.751440957182608 1.22548502067519 -0.613178410592563 0.539758378368652 NA NA
"ENSG00000264968" 0.0965316225263242 1.97092836255835 8.10050297321879 0.243309380797029 0.807765737892126 NA NA
"ENSG00000264982" 0 NA NA NA NA NA NA
"ENSG00000264985" 0 NA NA NA NA NA NA
"ENSG00000264990" 0 NA NA NA NA NA NA
"ENSG00000265008" 0.229507783593083 0.645073730190678 6.34938430919071 0.101596264894052 0.919077144292352 NA NA
"ENSG00000265010" 0.0581177272209414 0.645169524998302 8.10304584152045 0.0796206189149786 0.936538995754928 NA NA
"ENSG00000265015" 0 NA NA NA NA NA NA
"ENSG00000265028" 0 NA NA NA NA NA NA
"ENSG00000265031" 0.021858043759418 0 8.1030458415403 0 1 NA NA
"ENSG00000265041" 0 NA NA NA NA NA NA
"ENSG00000265043" 0 NA NA NA NA NA NA
"ENSG00000265046" 0 NA NA NA NA NA NA
"ENSG00000265055" 0.229482103520052 1.28632652481028 8.10304584147854 0.158746050556166 0.873868955081023 NA NA
"ENSG00000265061" 0 NA NA NA NA NA NA
"ENSG00000265069" 0 NA NA NA NA NA NA
"ENSG00000265073" 0 NA NA NA NA NA NA
"ENSG00000265091" 0.0730305761207985 0 8.10304584148655 0 1 NA NA
"ENSG00000265094" 0.243277367285284 0.2011921957883 8.09705115040261 0.0248475885913474 0.980176532554354 NA NA
"ENSG00000265099" 0 NA NA NA NA NA NA
"ENSG00000265100" 0.102191948510486 0 8.10304584151133 0 1 NA NA
"ENSG00000265101" 0 NA NA NA NA NA NA
"ENSG00000265113" 0.0723026273927076 2.36031354903361 8.09121218774301 0.291713218522329 0.770505901684542 NA NA
"ENSG00000265115" 0 NA NA NA NA NA NA
"ENSG00000265118" 0 NA NA NA NA NA NA
"ENSG00000265121" 0 NA NA NA NA NA NA
"ENSG00000265125" 0 NA NA NA NA NA NA
"ENSG00000265126" 0 NA NA NA NA NA NA
"ENSG00000265128" 0 NA NA NA NA NA NA
"ENSG00000265136" 0 NA NA NA NA NA NA
"ENSG00000265139" 0 NA NA NA NA NA NA
"ENSG00000265168" 0 NA NA NA NA NA NA
"ENSG00000265174" 0.0123199367350616 0 8.1030458415403 0 1 NA NA
"ENSG00000265179" 0.535010940238203 -1.32985153728305 1.87862162071179 -0.707886847793855 0.479015527873665 NA NA
"ENSG00000265188" 0.0808118010938467 0.324680495047729 8.10304584153189 0.0400689446163059 0.96803816051555 NA NA
"ENSG00000265194" 0.152315677121094 0.322092438363263 8.10299555133528 0.0397497982471663 0.968292599764272 NA NA
"ENSG00000265204" 0.0146475471832474 0 8.1030458415403 0 1 NA NA
"ENSG00000265205" 0 NA NA NA NA NA NA
"ENSG00000265217" 0 NA NA NA NA NA NA
"ENSG00000265218" 1.0271225742281 -0.31286017443407 1.62643900140932 -0.192358996656483 0.847461008496416 NA NA
"ENSG00000265222" 0.19969802938554 -0.617252837176403 8.09808029808472 -0.0762221186325344 0.939242385752435 NA NA
"ENSG00000265233" 0 NA NA NA NA NA NA
"ENSG00000265240" 0 NA NA NA NA NA NA
"ENSG00000265246" 0 NA NA NA NA NA NA
"ENSG00000265254" 0.524384902558267 0.324618188793324 1.90660255017047 0.170260020246118 0.864805651361812 NA NA
"ENSG00000265257" 1.34417392005907 2.90652170865633 2.9710917838293 0.978267223003876 0.327942176481908 NA NA
"ENSG00000265261" 0 NA NA NA NA NA NA
"ENSG00000265265" 0 NA NA NA NA NA NA
"ENSG00000265282" 0 NA NA NA NA NA NA
"ENSG00000265287" 0.158249276361195 0.645044427880535 8.10304584146183 0.0796051806321961 0.936551274747241 NA NA
"ENSG00000265289" 0.0165434135685007 0 8.10304584153354 0 1 NA NA
"ENSG00000265298" 0.0238243430270403 0.645212498303829 8.1030458415403 0.0796259222669264 0.936534777684503 NA NA
"ENSG00000265303" 0 NA NA NA NA NA NA
"ENSG00000265316" 0.0145588991855777 0 8.1030458415403 0 1 NA NA
"ENSG00000265334" 0 NA NA NA NA NA NA
"ENSG00000265337" 0 NA NA NA NA NA NA
"ENSG00000265342" 0.237319001494986 2.84622623054108 6.20791216986297 0.458483650003687 0.646605006347847 NA NA
"ENSG00000265349" 0 NA NA NA NA NA NA
"ENSG00000265356" 0 NA NA NA NA NA NA
"ENSG00000265359" 0 NA NA NA NA NA NA
"ENSG00000265378" 0 NA NA NA NA NA NA
"ENSG00000265380" 0 NA NA NA NA NA NA
"ENSG00000265393" 0.0533175914085468 0.645189035730977 8.10304584150417 0.0796230267421528 0.936537080666912 NA NA
"ENSG00000265394" 0 NA NA NA NA NA NA
"ENSG00000265399" 0 NA NA NA NA NA NA
"ENSG00000265400" 0 NA NA NA NA NA NA
"ENSG00000265401" 0.0170484198135824 0 8.10304584152269 0 1 NA NA
"ENSG00000265408" 0 NA NA NA NA NA NA
"ENSG00000265413" 1.55855248629245 -1.27918127954654 1.29941914431511 -0.984425452820892 0.324906368409235 NA NA
"ENSG00000265417" 0 NA NA NA NA NA NA
"ENSG00000265421" 0 NA NA NA NA NA NA
"ENSG00000265425" 0 NA NA NA NA NA NA
"ENSG00000265428" 0 NA NA NA NA NA NA
"ENSG00000265437" 0 NA NA NA NA NA NA
"ENSG00000265443" 0 NA NA NA NA NA NA
"ENSG00000265445" 0.036697073293943 0 8.10304584152578 0 1 NA NA
"ENSG00000265453" 0 NA NA NA NA NA NA
"ENSG00000265460" 0 NA NA NA NA NA NA
"ENSG00000265474" 0 NA NA NA NA NA NA
"ENSG00000265477" 0.912096561744752 -1.19216275254208 1.47151453454639 -0.810160365089142 0.417848013851879 NA NA
"ENSG00000265478" 2.2612826306123 -1.70727104590275 0.9498704696329 -1.7973724844426 0.0722765059401014 NA NA
"ENSG00000265484" 0 NA NA NA NA NA NA
"ENSG00000265487" 0 NA NA NA NA NA NA
"ENSG00000265490" 0.010399839673666 0 8.1030458415403 0 1 NA NA
"ENSG00000265494" 0.281360986705119 -0.274604440106919 4.75704657819977 -0.0577258253819407 0.953967022312228 NA NA
"ENSG00000265496" 0 NA NA NA NA NA NA
"ENSG00000265511" 0 NA NA NA NA NA NA
"ENSG00000265519" 0 NA NA NA NA NA NA
"ENSG00000265542" 0.0468606946507932 0 8.10304584151219 0 1 NA NA
"ENSG00000265547" 0.0220589892674943 0.645214557322454 8.1030458415403 0.0796261763712058 0.936534575580339 NA NA
"ENSG00000265552" 0 NA NA NA NA NA NA
"ENSG00000265554" 0 NA NA NA NA NA NA
"ENSG00000265579" 0.0297121819262278 0 8.10304584153618 0 1 NA NA
"ENSG00000265614" 0.031753146568215 0 8.1030458415403 0 1 NA NA
"ENSG00000265618" 0.0433143158359164 0 8.10304584152508 0 1 NA NA
"ENSG00000265625" 0.183718560103564 0.983455666460372 8.08732835985957 0.121604517919865 0.903212235265186 NA NA
"ENSG00000265626" 0.0235157377460668 0 8.1030458415403 0 1 NA NA
"ENSG00000265630" 0.038361146297183 0.324739203676232 8.1030458415403 0.0400761898706602 0.968032384278596 NA NA
"ENSG00000265639" 0 NA NA NA NA NA NA
"ENSG00000265643" 0 NA NA NA NA NA NA
"ENSG00000265644" 0 NA NA NA NA NA NA
"ENSG00000265656" 0 NA NA NA NA NA NA
"ENSG00000265664" 0 NA NA NA NA NA NA
"ENSG00000265670" 0.0194286686687063 0 8.1030458415403 0 1 NA NA
"ENSG00000265671" 0 NA NA NA NA NA NA
"ENSG00000265678" 0 NA NA NA NA NA NA
"ENSG00000265689" 0.0188154213615467 0 8.10304584153831 0 1 NA NA
"ENSG00000265690" 0.0558478021142863 0.645179929801263 8.10304584151953 0.0796219029757179 0.936537974465082 NA NA
"ENSG00000265693" 0 NA NA NA NA NA NA
"ENSG00000265697" 0 NA NA NA NA NA NA
"ENSG00000265702" 0.125666316262036 -0.344062778865707 8.10165458168208 -0.0424682113260711 0.966125452564818 NA NA
"ENSG00000265712" 0 NA NA NA NA NA NA
"ENSG00000265713" 0.196930667450686 -0.329240605226522 8.10186121758353 -0.0406376505823092 0.967584768111583 NA NA
"ENSG00000265717" 0 NA NA NA NA NA NA
"ENSG00000265728" 0 NA NA NA NA NA NA
"ENSG00000265737" 0 NA NA NA NA NA NA
"ENSG00000265739" 0.126344095466379 1.54158599317739 8.0987121189001 0.190349523547054 0.849035248804648 NA NA
"ENSG00000265749" 0 NA NA NA NA NA NA
"ENSG00000265750" 2.10996223322319 -0.414890370123206 0.974039875524812 -0.425948034108628 0.670145712602994 NA NA
"ENSG00000265751" 0 NA NA NA NA NA NA
"ENSG00000265775" 0.0454556641377881 0 8.1030458415403 0 1 NA NA
"ENSG00000265781" 0 NA NA NA NA NA NA
"ENSG00000265784" 0 NA NA NA NA NA NA
"ENSG00000265791" 0.0120561868881342 0 8.1030458415403 0 1 NA NA
"ENSG00000265794" 0 NA NA NA NA NA NA
"ENSG00000265798" 0.0113111133755411 0 8.1030458415403 0 1 NA NA
"ENSG00000265799" 0 NA NA NA NA NA NA
"ENSG00000265800" 0.124835994267075 0 8.10304584148782 0 1 NA NA
"ENSG00000265801" 0.310661812350912 -1.47046939451188 3.8525824029231 -0.381684086340678 0.702695705305772 NA NA
"ENSG00000265815" 0 NA NA NA NA NA NA
"ENSG00000265833" 0 NA NA NA NA NA NA
"ENSG00000265840" 0.00886594486577857 0 8.10304584154009 0 1 NA NA
"ENSG00000265844" 0 NA NA NA NA NA NA
"ENSG00000265845" 0 NA NA NA NA NA NA
"ENSG00000265853" 0 NA NA NA NA NA NA
"ENSG00000265883" 0 NA NA NA NA NA NA
"ENSG00000265897" 0 NA NA NA NA NA NA
"ENSG00000265907" 1.19362708068322 0.338931325527034 1.19641716284397 0.283288585330362 0.776955626640871 NA NA
"ENSG00000265908" 0.0224411978692878 0 8.10304584153713 0 1 NA NA
"ENSG00000265912" 0.898765509657879 -0.569090839730613 1.49062665680963 -0.381779593925035 0.702624856032427 NA NA
"ENSG00000265916" 0 NA NA NA NA NA NA
"ENSG00000265927" 0 NA NA NA NA NA NA
"ENSG00000265935" 0 NA NA NA NA NA NA
"ENSG00000265936" 0 NA NA NA NA NA NA
"ENSG00000265943" 0.178069722335473 0.645073488750966 8.10304584150331 0.079608767044972 0.936548422256695 NA NA
"ENSG00000265946" 0 NA NA NA NA NA NA
"ENSG00000265948" 0.0539108739040537 0.645167201111201 8.1030458415403 0.0796203321229837 0.936539223857667 NA NA
"ENSG00000265964" 0 NA NA NA NA NA NA
"ENSG00000265967" 0.389185985627868 0.324613419498898 2.59466360357577 0.125108094572083 0.900437975107312 NA NA
"ENSG00000265971" 0 NA NA NA NA NA NA
"ENSG00000265973" 0 NA NA NA NA NA NA
"ENSG00000265975" 0 NA NA NA NA NA NA
"ENSG00000265980" 0 NA NA NA NA NA NA
"ENSG00000265982" 0 NA NA NA NA NA NA
"ENSG00000265987" 0 NA NA NA NA NA NA
"ENSG00000265994" 0 NA NA NA NA NA NA
"ENSG00000265995" 0 NA NA NA NA NA NA
"ENSG00000266002" 0 NA NA NA NA NA NA
"ENSG00000266003" 0 NA NA NA NA NA NA
"ENSG00000266009" 0 NA NA NA NA NA NA
"ENSG00000266014" 0 NA NA NA NA NA NA
"ENSG00000266042" 0 NA NA NA NA NA NA
"ENSG00000266048" 0 NA NA NA NA NA NA
"ENSG00000266049" 0 NA NA NA NA NA NA
"ENSG00000266050" 0 NA NA NA NA NA NA
"ENSG00000266065" 0 NA NA NA NA NA NA
"ENSG00000266076" 0 NA NA NA NA NA NA
"ENSG00000266088" 0 NA NA NA NA NA NA
"ENSG00000266100" 0 NA NA NA NA NA NA
"ENSG00000266101" 0 NA NA NA NA NA NA
"ENSG00000266102" 0.0146475471832474 0 8.1030458415403 0 1 NA NA
"ENSG00000266105" 0 NA NA NA NA NA NA
"ENSG00000266106" 0 NA NA NA NA NA NA
"ENSG00000266111" 0.0917949981616699 0.324667311893884 8.10304584150262 0.0400673176783705 0.968039457582601 NA NA
"ENSG00000266114" 0.010468704978083 0 8.1030458415403 0 1 NA NA
"ENSG00000266120" 0.0379895587577626 0 8.10304584153346 0 1 NA NA
"ENSG00000266126" 0.0318019654046993 0 8.10304584153613 0 1 NA NA
"ENSG00000266149" 0.00888992521533467 0 8.1030458415403 0 1 NA NA
"ENSG00000266153" 0 NA NA NA NA NA NA
"ENSG00000266155" 0 NA NA NA NA NA NA
"ENSG00000266171" 0 NA NA NA NA NA NA
"ENSG00000266179" 0.00992447624296523 0 8.1030458415403 0 1 NA NA
"ENSG00000266184" 0 NA NA NA NA NA NA
"ENSG00000266188" 0 NA NA NA NA NA NA
"ENSG00000266190" 0 NA NA NA NA NA NA
"ENSG00000266196" 0 NA NA NA NA NA NA
"ENSG00000266202" 0 NA NA NA NA NA NA
"ENSG00000266213" 0 NA NA NA NA NA NA
"ENSG00000266222" 0.0252741790249243 0 8.10304584153297 0 1 NA NA
"ENSG00000266237" 0 NA NA NA NA NA NA
"ENSG00000266248" 0 NA NA NA NA NA NA
"ENSG00000266261" 0 NA NA NA NA NA NA
"ENSG00000266268" 0.00880495685168251 0 8.1030458415403 0 1 NA NA
"ENSG00000266270" 0 NA NA NA NA NA NA
"ENSG00000266273" 0 NA NA NA NA NA NA
"ENSG00000266279" 0.0348169931555947 0 8.1030458415392 0 1 NA NA
"ENSG00000266283" 0.0408337575846805 0.645190513181867 8.10304584153356 0.0796232090746458 0.936536935647061 NA NA
"ENSG00000266302" 9.88212210474947 0.918237028380081 0.510081550500929 1.80017690794407 0.0718327088526901 0.254325407465354 NA
"ENSG00000266306" 0.00986299089135307 0 8.10304584153879 0 1 NA NA
"ENSG00000266311" 0.27512561534292 0.324582110947337 4.775222868989 0.0679721386524639 0.94580781310929 NA NA
"ENSG00000266313" 0.435825364398171 1.28337821423028 3.04608657089569 0.421320334915139 0.673521183245283 NA NA
"ENSG00000266335" 0 NA NA NA NA NA NA
"ENSG00000266341" 0 NA NA NA NA NA NA
"ENSG00000266356" 0 NA NA NA NA NA NA
"ENSG00000266364" 0 NA NA NA NA NA NA
"ENSG00000266365" 0 NA NA NA NA NA NA
"ENSG00000266368" 0.279692426372525 0.349454572854906 8.10248581228857 0.0431293038890496 0.965598459901334 NA NA
"ENSG00000266369" 0.236550110827473 -0.0571528251562667 6.28709456718343 -0.0090904987264842 0.992746931311786 NA NA
"ENSG00000266371" 0.238634066794248 1.33245888232764 7.02120721544397 0.189776322139694 0.849484410896101 NA NA
"ENSG00000266373" 0.0123163059405553 0 8.1030458415403 0 1 NA NA
"ENSG00000266378" 0.610652976694344 -0.855742995591318 2.20973106426143 -0.387261151110864 0.698562882932998 NA NA
"ENSG00000266379" 0 NA NA NA NA NA NA
"ENSG00000266385" 0.0111582819844231 0 8.1030458415403 0 1 NA NA
"ENSG00000266397" 0 NA NA NA NA NA NA
"ENSG00000266401" 0.765590112486343 -0.82062233255208 1.53854238830269 -0.533376485946146 0.593772991292062 NA NA
"ENSG00000266416" 0 NA NA NA NA NA NA
"ENSG00000266446" 0 NA NA NA NA NA NA
"ENSG00000266448" 0.00945465382613522 0 8.1030458415403 0 1 NA NA
"ENSG00000266450" 0.0194286686687063 0 8.1030458415403 0 1 NA NA
"ENSG00000266456" 0.0632368469364146 0 8.10304584152298 0 1 NA NA
"ENSG00000266460" 0 NA NA NA NA NA NA
"ENSG00000266466" 0 NA NA NA NA NA NA
"ENSG00000266469" 0.164055651286258 0.324606029317077 8.10304584148375 0.0400597547721188 0.968045487067868 NA NA
"ENSG00000266470" 0 NA NA NA NA NA NA
"ENSG00000266479" 0 NA NA NA NA NA NA
"ENSG00000266489" 0.0293706419871038 0.645210439285208 8.1030458415403 0.0796256681626474 0.93653497978867 NA NA
"ENSG00000266490" 2.53489347671835 -0.458887714124624 0.882878306881561 -0.519763268105969 0.603228583833721 NA NA
"ENSG00000266495" 0.124355741021624 0.324637796440357 8.10304584147251 0.0400636751650614 0.968042361556004 NA NA
"ENSG00000266498" 0.332816920223351 0.00403293487918819 4.04742011677017 0.000996421118350931 0.999204971105168 NA NA
"ENSG00000266505" 0 NA NA NA NA NA NA
"ENSG00000266513" 0.0112230312477958 0 8.1030458415403 0 1 NA NA
"ENSG00000266521" 0.0735219313613835 0.324691847464984 8.1030458415403 0.0400703456224387 0.968037043571417 NA NA
"ENSG00000266522" 0 NA NA NA NA NA NA
"ENSG00000266527" 0.0582534269209203 0 8.10304584153365 0 1 NA NA
"ENSG00000266535" 0 NA NA NA NA NA NA
"ENSG00000266538" 0.902863474305962 -2.11062222697912 1.3794070006545 -1.53009389250429 0.125993489800753 NA NA
"ENSG00000266541" 0.121211745641094 0.645079200373839 8.10304584148053 0.0796094719187686 0.936547861628116 NA NA
"ENSG00000266560" 0 NA NA NA NA NA NA
"ENSG00000266561" 0 NA NA NA NA NA NA
"ENSG00000266573" 0.257821960814588 -0.0177774516482458 4.90693750952895 -0.00362292195768199 0.997109332828579 NA NA
"ENSG00000266578" 0.00886594486577857 0 8.10304584154009 0 1 NA NA
"ENSG00000266579" 0.0083034808044931 0 8.1030458415403 0 1 NA NA
"ENSG00000266586" 0 NA NA NA NA NA NA
"ENSG00000266588" 0.0293466073877557 0 8.10304584151973 0 1 NA NA
"ENSG00000266598" 0 NA NA NA NA NA NA
"ENSG00000266599" 0.0495484188133975 0 8.10304584153667 0 1 NA NA
"ENSG00000266601" 0 NA NA NA NA NA NA
"ENSG00000266602" 0.32876198728967 0.0278553756917611 3.26250343589072 0.00853803719724085 0.993187714707947 NA NA
"ENSG00000266614" 0 NA NA NA NA NA NA
"ENSG00000266642" 0.0109135640315278 0.645228970047121 8.1030458415403 0.0796279550510935 0.936533160891132 NA NA
"ENSG00000266644" 0.0207351481107356 0 8.1030458415403 0 1 NA NA
"ENSG00000266647" 0 NA NA NA NA NA NA
"ENSG00000266651" 0 NA NA NA NA NA NA
"ENSG00000266654" 0 NA NA NA NA NA NA
"ENSG00000266664" 0.00986299089135307 0 8.10304584153879 0 1 NA NA
"ENSG00000266667" 0.0126043354413591 0.645228970047124 8.1030458415403 0.0796279550510939 0.936533160891132 NA NA
"ENSG00000266673" 0 NA NA NA NA NA NA
"ENSG00000266677" 0.518806442915042 0.761903426615733 2.10764700355753 0.361494797435104 0.71772959346877 NA NA
"ENSG00000266680" 3.62428423320659 0.33247732333304 0.670438133115125 0.495910520167189 0.619957543471404 NA NA
"ENSG00000266691" 0 NA NA NA NA NA NA
"ENSG00000266692" 0 NA NA NA NA NA NA
"ENSG00000266696" 0 NA NA NA NA NA NA
"ENSG00000266708" 0 NA NA NA NA NA NA
"ENSG00000266709" 0.505894669860248 0.0164817232380779 2.00619673622552 0.00821540726314147 0.993445127118696 NA NA
"ENSG00000266711" 0 NA NA NA NA NA NA
"ENSG00000266717" 0.0112230312477958 0 8.1030458415403 0 1 NA NA
"ENSG00000266718" 3.85619814009738 0.154790589883879 0.723041755053304 0.214082504643826 0.830482718796493 NA NA
"ENSG00000266728" 0 NA NA NA NA NA NA
"ENSG00000266743" 0 NA NA NA NA NA NA
"ENSG00000266744" 0.0978635264829019 0.645102759872733 8.10304584151299 0.0796123794052583 0.936545549129352 NA NA
"ENSG00000266765" 0 NA NA NA NA NA NA
"ENSG00000266767" 0 NA NA NA NA NA NA
"ENSG00000266771" 0 NA NA NA NA NA NA
"ENSG00000266774" 0.0146475471832474 0 8.1030458415403 0 1 NA NA
"ENSG00000266775" 0 NA NA NA NA NA NA
"ENSG00000266783" 0.481836759794163 1.25100021179599 1.80988769743479 0.691203224138752 0.489437838025083 NA NA
"ENSG00000266801" 0.284646164542599 1.25429970861256 4.32398261136224 0.290079730042531 0.771755242501493 NA NA
"ENSG00000266802" 0 NA NA NA NA NA NA
"ENSG00000266803" 0.0293706419871038 0.645210439285208 8.1030458415403 0.0796256681626474 0.93653497978867 NA NA
"ENSG00000266805" 0.331760190901311 -0.964894450979403 3.26232960043572 -0.295768536339961 0.767406852868313 NA NA
"ENSG00000266806" 0 NA NA NA NA NA NA
"ENSG00000266818" 0 NA NA NA NA NA NA
"ENSG00000266821" 0.47097779723083 -0.264940687128524 2.9051259007725 -0.0911976610232534 0.927335533443409 NA NA
"ENSG00000266824" 0.154289856284582 1.96584472082027 8.08919032291756 0.243021197715032 0.807988976222023 NA NA
"ENSG00000266830" 0.0241212607448155 0 8.1030458415403 0 1 NA NA
"ENSG00000266839" 0.0856201918162622 0.645118096739333 8.10304584153931 0.0796142721335983 0.936544043729024 NA NA
"ENSG00000266840" 0 NA NA NA NA NA NA
"ENSG00000266844" 0.0672144572905504 0.324705790856277 8.10304584151708 0.0400720663818292 0.968035671705912 NA NA
"ENSG00000266846" 0.0942437835470629 0 8.10304584152446 0 1 NA NA
"ENSG00000266850" 0.29666068526221 1.52381960703318 4.63048091298117 0.32908452397704 0.742091801443226 NA NA
"ENSG00000266865" 0 NA NA NA NA NA NA
"ENSG00000266869" 0.16280866287352 0.324579643377448 8.1030458414507 0.0400564984733368 0.968048083134662 NA NA
"ENSG00000266872" 0 NA NA NA NA NA NA
"ENSG00000266876" 0.027274561230003 0.324753616400903 8.1030458415403 0.0400779685505482 0.968030966236642 NA NA
"ENSG00000266877" 0 NA NA NA NA NA NA
"ENSG00000266885" 0 NA NA NA NA NA NA
"ENSG00000266891" 0 NA NA NA NA NA NA
"ENSG00000266893" 0.030801352277737 0.645194669581567 8.10304584153799 0.079623722017486 0.936536527673197 NA NA
"ENSG00000266896" 0.214747785587611 0.324545424148158 7.39829875051019 0.0438675748429025 0.965009961935048 NA NA
"ENSG00000266897" 0.108545710610242 0 8.10304584147772 0 1 NA NA
"ENSG00000266900" 0.694446136117648 -0.0721777762149304 1.51491851572977 -0.0476446590793437 0.961999439623906 NA NA
"ENSG00000266901" 0.0139298105332532 0.6452269110285 8.1030458415403 0.0796277009468145 0.936533362995266 NA NA
"ENSG00000266905" 0 NA NA NA NA NA NA
"ENSG00000266906" 0 NA NA NA NA NA NA
"ENSG00000266907" 0 NA NA NA NA NA NA
"ENSG00000266908" 0.138924116131793 -0.0207717610835319 8.10257666668602 -0.00256359944965847 0.997954545819503 NA NA
"ENSG00000266910" 0.440666979662855 1.28935322638799 2.85428468116327 0.451725518094614 0.651466732520143 NA NA
"ENSG00000266918" 2.38967044389327 -2.21826968333299 1.09002514069954 -2.03506286277891 0.0418445481297743 NA NA
"ENSG00000266922" 0 NA NA NA NA NA NA
"ENSG00000266923" 0 NA NA NA NA NA NA
"ENSG00000266924" 0 NA NA NA NA NA NA
"ENSG00000266925" 0 NA NA NA NA NA NA
"ENSG00000266928" 0.874210734364315 0.128607502560306 1.31767511930474 0.0976018296741951 0.922248471575292 NA NA
"ENSG00000266929" 0 NA NA NA NA NA NA
"ENSG00000266931" 0 NA NA NA NA NA NA
"ENSG00000266932" 0.150672294885058 -0.673925806548956 8.09921547813837 -0.08320877600652 0.93368553469723 NA NA
"ENSG00000266934" 0 NA NA NA NA NA NA
"ENSG00000266936" 0 NA NA NA NA NA NA
"ENSG00000266938" 0.0127985154158495 0 8.1030458415403 0 1 NA NA
"ENSG00000266941" 0 NA NA NA NA NA NA
"ENSG00000266944" 0.0274113400349413 0.645198325584476 8.10304584153963 0.0796241732061933 0.93653616881607 NA NA
"ENSG00000266947" 1.82129421817042 1.11388579100899 0.911922082957429 1.22147035566523 0.221907983018908 NA NA
"ENSG00000266950" 0.0501213769113333 0.645182166615322 8.10304584152887 0.0796221790217084 0.936537754909308 NA NA
"ENSG00000266951" 0.0153891473570691 0 8.1030458415403 0 1 NA NA
"ENSG00000266953" 0 NA NA NA NA NA NA
"ENSG00000266954" 0.00843519566997121 0.645228970047121 8.1030458415403 0.0796279550510934 0.936533160891132 NA NA
"ENSG00000266955" 0 NA NA NA NA NA NA
"ENSG00000266957" 0 NA NA NA NA NA NA
"ENSG00000266959" 0 NA NA NA NA NA NA
"ENSG00000266961" 0 NA NA NA NA NA NA
"ENSG00000266963" 0 NA NA NA NA NA NA
"ENSG00000266965" 0.182027652743076 0.520050561806243 8.09685352162161 0.0642287229746116 0.948788106980138 NA NA
"ENSG00000266968" 0.0421601805683188 0.645198085579159 8.1030458415403 0.0796241435870384 0.936536192373939 NA NA
"ENSG00000266973" 0.00986299089135307 0 8.10304584153879 0 1 NA NA
"ENSG00000266976" 0.137004973555918 1.56534387246095 8.1003865805365 0.193243107214431 0.84676858025267 NA NA
"ENSG00000266977" 0 NA NA NA NA NA NA
"ENSG00000266980" 0 NA NA NA NA NA NA
"ENSG00000266981" 0 NA NA NA NA NA NA
"ENSG00000266985" 0 NA NA NA NA NA NA
"ENSG00000266987" 0.0213831826338646 0 8.1030458415403 0 1 NA NA
"ENSG00000266988" 0.0205727626559886 0 8.1030458415395 0 1 NA NA
"ENSG00000266990" 0.335205166247543 -0.89108942012518 3.02658003635035 -0.294421231033994 0.768436045468069 NA NA
"ENSG00000266993" 0.480153446447633 -0.340324133540843 2.65659934811094 -0.128105178442824 0.898065738012674 NA NA
"ENSG00000266994" 0 NA NA NA NA NA NA
"ENSG00000266995" 0.0339254816347371 1.92743511198433 8.1030458415403 0.237865507572884 0.81198540871992 NA NA
"ENSG00000266997" 0 NA NA NA NA NA NA
"ENSG00000266998" 0.116447408354301 0 8.10304584147213 0 1 NA NA
"ENSG00000267000" 0 NA NA NA NA NA NA
"ENSG00000267001" 0.0266948063477889 0.645198085579159 8.1030458415403 0.0796241435870384 0.936536192373939 NA NA
"ENSG00000267004" 0 NA NA NA NA NA NA
"ENSG00000267005" 0 NA NA NA NA NA NA
"ENSG00000267006" 0.00894641472455145 0 8.10304584153714 0 1 NA NA
"ENSG00000267007" 0.0371565005187752 0 8.10304584153879 0 1 NA NA
"ENSG00000267009" 0.0172401525216537 0.645212498303829 8.1030458415403 0.0796259222669264 0.936534777684503 NA NA
"ENSG00000267011" 0.0083034808044931 0 8.1030458415403 0 1 NA NA
"ENSG00000267015" 0 NA NA NA NA NA NA
"ENSG00000267016" 0.0203423750265751 0 8.10304584153379 0 1 NA NA
"ENSG00000267022" 1.84366632822632 -1.13824212339328 2.81203914128459 -0.404774637266716 0.685643173518405 NA NA
"ENSG00000267024" 0.158330576361053 1.22915323527055 8.0992954165718 0.151760513977006 0.879375826607268 NA NA
"ENSG00000267026" 0.0313666425327228 0 8.10304584153667 0 1 NA NA
"ENSG00000267027" 0 NA NA NA NA NA NA
"ENSG00000267030" 0 NA NA NA NA NA NA
"ENSG00000267032" 0 NA NA NA NA NA NA
"ENSG00000267033" 0.027540444086082 0 8.1030458415403 0 1 NA NA
"ENSG00000267035" 0 NA NA NA NA NA NA
"ENSG00000267036" 0 NA NA NA NA NA NA
"ENSG00000267038" 0 NA NA NA NA NA NA
"ENSG00000267039" 0 NA NA NA NA NA NA
"ENSG00000267042" 0.534645614975497 1.08700570856093 1.85508910718047 0.585958757643219 0.557903230251272 NA NA
"ENSG00000267044" 0 NA NA NA NA NA NA
"ENSG00000267047" 0 NA NA NA NA NA NA
"ENSG00000267048" 0 NA NA NA NA NA NA
"ENSG00000267049" 0.013355844099843 0 8.1030458415403 0 1 NA NA
"ENSG00000267051" 0.0441089646574398 0.645183672854492 8.1030458415403 0.0796223649071507 0.936537607063576 NA NA
"ENSG00000267052" 0.106956263051928 0.018419972936906 8.1027417641045 0.00227330124458703 0.998186169597172 NA NA
"ENSG00000267053" 4.48571540421536 0.303403143413074 0.634677234155661 0.478043211706978 0.632619449571468 NA NA
"ENSG00000267054" 0 NA NA NA NA NA NA
"ENSG00000267055" 0 NA NA NA NA NA NA
"ENSG00000267056" 0 NA NA NA NA NA NA
"ENSG00000267059" 0.00888992521533467 0 8.1030458415403 0 1 NA NA
"ENSG00000267061" 0 NA NA NA NA NA NA
"ENSG00000267062" 0 NA NA NA NA NA NA
"ENSG00000267063" 0 NA NA NA NA NA NA
"ENSG00000267069" 1.33848720395617 1.40903666889501 1.07568918255027 1.3098920131877 0.190232369413473 NA NA
"ENSG00000267070" 0.00880495685168251 0 8.1030458415403 0 1 NA NA
"ENSG00000267072" 0 NA NA NA NA NA NA
"ENSG00000267073" 0 NA NA NA NA NA NA
"ENSG00000267074" 0 NA NA NA NA NA NA
"ENSG00000267075" 0.012093223816089 0 8.1030458415403 0 1 NA NA
"ENSG00000267077" 0 NA NA NA NA NA NA
"ENSG00000267078" 0 NA NA NA NA NA NA
"ENSG00000267079" 0.104069081010839 0 8.10304584152217 0 1 NA NA
"ENSG00000267081" 0 NA NA NA NA NA NA
"ENSG00000267082" 0.0427633771046895 0.645190513181867 8.10304584153356 0.0796232090746459 0.936536935647061 NA NA
"ENSG00000267084" 0 NA NA NA NA NA NA
"ENSG00000267085" 0 NA NA NA NA NA NA
"ENSG00000267088" 0.044332990784702 0.645180487591896 8.10304584153718 0.0796219718127008 0.93653791971494 NA NA
"ENSG00000267089" 0 NA NA NA NA NA NA
"ENSG00000267090" 0 NA NA NA NA NA NA
"ENSG00000267092" 0.074764216700403 1.28647411000447 8.1030458415403 0.158764264100463 0.873854604756499 NA NA
"ENSG00000267095" 0 NA NA NA NA NA NA
"ENSG00000267096" 0.264409687335857 0.324581199628209 4.8626876841043 0.0667493412520069 0.946781253231148 NA NA
"ENSG00000267098" 0.0475059975143679 0 8.10304584153058 0 1 NA NA
"ENSG00000267101" 0 NA NA NA NA NA NA
"ENSG00000267105" 0 NA NA NA NA NA NA
"ENSG00000267108" 0 NA NA NA NA NA NA
"ENSG00000267109" 0 NA NA NA NA NA NA
"ENSG00000267110" 0 NA NA NA NA NA NA
"ENSG00000267112" 0 NA NA NA NA NA NA
"ENSG00000267113" 0 NA NA NA NA NA NA
"ENSG00000267114" 0.485141989872359 -0.351723005358628 2.44000689568095 -0.144148365310447 0.885383313504345 NA NA
"ENSG00000267115" 0.271546874388421 2.21786970889984 4.7956181438486 0.462478379715184 0.64373830314083 NA NA
"ENSG00000267117" 0 NA NA NA NA NA NA
"ENSG00000267120" 3.28747775620813 0.128630710472907 1.50829604244042 0.0852821374938986 0.932037092006996 NA NA
"ENSG00000267122" 0.0929195620157518 0 8.10304584151161 0 1 NA NA
"ENSG00000267124" 0 NA NA NA NA NA NA
"ENSG00000267125" 0 NA NA NA NA NA NA
"ENSG00000267127" 2.63652989886873 -1.56396184793202 1.07962454186983 -1.44861642846999 0.147444730695521 NA NA
"ENSG00000267130" 0.163643686653441 0 8.10304584147386 0 1 NA NA
"ENSG00000267131" 0 NA NA NA NA NA NA
"ENSG00000267133" 0.0139298105332532 0.6452269110285 8.1030458415403 0.0796277009468145 0.936533362995266 NA NA
"ENSG00000267135" 0.366603622099505 0.645169284788932 3.60460050685932 0.178984962012078 0.857949509596106 NA NA
"ENSG00000267136" 0.0341019723625842 0 8.10304584153555 0 1 NA NA
"ENSG00000267137" 0 NA NA NA NA NA NA
"ENSG00000267138" 0 NA NA NA NA NA NA
"ENSG00000267139" 0 NA NA NA NA NA NA
"ENSG00000267140" 0.660943065131429 -1.32746800765772 1.73284607375324 -0.766062276254294 0.443639247788963 NA NA
"ENSG00000267141" 0 NA NA NA NA NA NA
"ENSG00000267142" 0.0394896176828702 0 8.10304584152194 0 1 NA NA
"ENSG00000267143" 0 NA NA NA NA NA NA
"ENSG00000267145" 0.0219354074119585 0.645210439285208 8.1030458415403 0.0796256681626475 0.93653497978867 NA NA
"ENSG00000267146" 0 NA NA NA NA NA NA
"ENSG00000267148" 0.0276059319535614 0 8.1030458415403 0 1 NA NA
"ENSG00000267149" 0 NA NA NA NA NA NA
"ENSG00000267150" 0 NA NA NA NA NA NA
"ENSG00000267152" 2.49721980937271 -0.205353043870169 0.879686731612751 -0.233438832814598 0.81542066175543 NA NA
"ENSG00000267157" 0 NA NA NA NA NA NA
"ENSG00000267159" 0 NA NA NA NA NA NA
"ENSG00000267160" 1.11744816933937 0.849806256084753 1.07449621113744 0.790888089949766 0.429009299049625 NA NA
"ENSG00000267166" 0 NA NA NA NA NA NA
"ENSG00000267168" 0.305416854952397 2.76852812031648 6.31177771317921 0.43862890078269 0.660930452321949 NA NA
"ENSG00000267172" 0.0198489524859305 0 8.10304584152921 0 1 NA NA
"ENSG00000267173" 0 NA NA NA NA NA NA
"ENSG00000267174" 0.00881101099143422 0 8.1030458415403 0 1 NA NA
"ENSG00000267175" 0.490530955046673 1.2208349332813 2.4596208628156 0.496350861117586 0.619646887802684 NA NA
"ENSG00000267177" 0 NA NA NA NA NA NA
"ENSG00000267179" 0.0126043354413591 0.645228970047124 8.1030458415403 0.0796279550510939 0.936533160891132 NA NA
"ENSG00000267180" 0 NA NA NA NA NA NA
"ENSG00000267184" 0 NA NA NA NA NA NA
"ENSG00000267187" 0 NA NA NA NA NA NA
"ENSG00000267188" 0 NA NA NA NA NA NA
"ENSG00000267192" 0.083117230614397 0 8.10304584150048 0 1 NA NA
"ENSG00000267193" 0 NA NA NA NA NA NA
"ENSG00000267196" 0 NA NA NA NA NA NA
"ENSG00000267197" 0.0147097758718083 0 8.1030458415403 0 1 NA NA
"ENSG00000267198" 0.155285868106872 0 8.10304584147217 0 1 NA NA
"ENSG00000267199" 0.734865009072533 -0.402143320390307 1.55930183064102 -0.257899601275391 0.796484392591253 NA NA
"ENSG00000267202" 0 NA NA NA NA NA NA
"ENSG00000267205" 1.196889765063 -1.11508731042205 1.36512802963171 -0.816837165612143 0.414021489896304 NA NA
"ENSG00000267211" 0 NA NA NA NA NA NA
"ENSG00000267212" 0 NA NA NA NA NA NA
"ENSG00000267214" 0.0605015736348851 0 8.1030458414979 0 1 NA NA
"ENSG00000267215" 0.056486108420478 0.645161529370617 8.10304584153776 0.0796196321713246 0.936539780570892 NA NA
"ENSG00000267218" 0.37615138055204 -1.26385916992751 2.70115465952038 -0.467895892400297 0.639859041063661 NA NA
"ENSG00000267219" 0.0163236092191201 0.6452269110285 8.1030458415403 0.0796277009468145 0.936533362995266 NA NA
"ENSG00000267220" 0 NA NA NA NA NA NA
"ENSG00000267222" 0.29259300116462 2.04557651914402 3.56672785384425 0.573516288028333 0.566295173904881 NA NA
"ENSG00000267223" 0.157449947028146 0.645072326594381 8.10304584147754 0.0796086236230345 0.936548536328803 NA NA
"ENSG00000267224" 0.0804571025615174 0 8.10304584153525 0 1 NA NA
"ENSG00000267227" 0 NA NA NA NA NA NA
"ENSG00000267228" 0.131042637717823 0.901385224277618 8.09876485116827 0.111299098176383 0.911379170514697 NA NA
"ENSG00000267231" 0.0109135640315278 0.645228970047121 8.1030458415403 0.0796279550510935 0.936533160891132 NA NA
"ENSG00000267232" 0 NA NA NA NA NA NA
"ENSG00000267234" 0.0211970197393487 0 8.10304584153335 0 1 NA NA
"ENSG00000267238" 0 NA NA NA NA NA NA
"ENSG00000267239" 0.215814206985504 -0.630737652199654 7.42340304832208 -0.0849661062579945 0.932288336525355 NA NA
"ENSG00000267240" 0 NA NA NA NA NA NA
"ENSG00000267243" 0 NA NA NA NA NA NA
"ENSG00000267244" 0.0259198930596491 0 8.1030458415403 0 1 NA NA
"ENSG00000267245" 0 NA NA NA NA NA NA
"ENSG00000267246" 0.0117105097379052 0.6452269110285 8.1030458415403 0.0796277009468145 0.936533362995266 NA NA
"ENSG00000267247" 0 NA NA NA NA NA NA
"ENSG00000267248" 4.53920662669172 -1.54885069283884 0.802431801149778 -1.93019604983195 0.0535825508244783 NA NA
"ENSG00000267249" 1.48078040872544 0.93496456581084 1.02448523027901 0.912618882320256 0.361443019899573 NA NA
"ENSG00000267250" 0 NA NA NA NA NA NA
"ENSG00000267251" 0.0780239988265081 0.645144747905942 8.10304584149352 0.0796175611647572 0.93654142776589 NA NA
"ENSG00000267255" 0 NA NA NA NA NA NA
"ENSG00000267257" 0.0083034808044931 0 8.1030458415403 0 1 NA NA
"ENSG00000267260" 3.69569056550742 -0.284581800021725 0.821238402006599 -0.346527633542687 0.728946220575726 NA NA
"ENSG00000267261" 0 NA NA NA NA NA NA
"ENSG00000267262" 0.088255431734059 0.645126111852652 8.10304584148951 0.0796152612823013 0.936543256999847 NA NA
"ENSG00000267263" 0 NA NA NA NA NA NA
"ENSG00000267264" 0.132781550607355 0.557923846404967 8.10017977547942 0.0688779584983897 0.945086763414008 NA NA
"ENSG00000267269" 0 NA NA NA NA NA NA
"ENSG00000267271" 0 NA NA NA NA NA NA
"ENSG00000267273" 0 NA NA NA NA NA NA
"ENSG00000267274" 0.0083034808044931 0 8.1030458415403 0 1 NA NA
"ENSG00000267277" 0.0697988500483617 0.645146096360788 8.10304584152702 0.0796177275777587 0.936541295407698 NA NA
"ENSG00000267279" 8.49134156274058 0.543818934456633 0.412290610535558 1.31901848007216 0.187162934380042 NA NA
"ENSG00000267282" 0.0354479327293967 0 8.10304584153763 0 1 NA NA
"ENSG00000267283" 5.77340809899016 -1.1505460533694 0.712114253748784 -1.61567620267756 0.106164338736133 NA NA
"ENSG00000267284" 0.648889709996071 -0.399518067578797 1.78197688484413 -0.224199354647489 0.822602185608962 NA NA
"ENSG00000267285" 0 NA NA NA NA NA NA
"ENSG00000267286" 0.0241022010093826 0 8.1030458415403 0 1 NA NA
"ENSG00000267287" 0.0706333282897041 0 8.10304584152168 0 1 NA NA
"ENSG00000267288" 0.147728320682647 -0.633934510893285 8.09966409138324 -0.0782667656017601 0.937615853549433 NA NA
"ENSG00000267292" 0 NA NA NA NA NA NA
"ENSG00000267293" 0.237543978162994 0.324545044722862 7.08035148866974 0.0458374199702108 0.963439833319368 NA NA
"ENSG00000267295" 0 NA NA NA NA NA NA
"ENSG00000267298" 0.0874039001726813 1.62791234488896 8.1017922618626 0.200932373019733 0.840751453896555 NA NA
"ENSG00000267299" 0 NA NA NA NA NA NA
"ENSG00000267303" 0 NA NA NA NA NA NA
"ENSG00000267304" 0.0144143174891462 0 8.1030458415403 0 1 NA NA
"ENSG00000267305" 0 NA NA NA NA NA NA
"ENSG00000267311" 0 NA NA NA NA NA NA
"ENSG00000267312" 0.0106008753310464 0 8.10304584153717 0 1 NA NA
"ENSG00000267314" 0.0650467098912475 0 8.10304584153435 0 1 NA NA
"ENSG00000267316" 0.283125474131747 0 4.71599121652691 0 1 NA NA
"ENSG00000267317" 5.39141759691535 -0.661562464690016 0.687917765503836 -0.961688297445672 0.336206202551446 NA NA
"ENSG00000267318" 0.120066739211709 0.00418628592608179 8.10304584149815 0.000516631154255915 0.999587787996727 NA NA
"ENSG00000267320" 0.0527802757375467 0 8.10304584153714 0 1 NA NA
"ENSG00000267324" 0 NA NA NA NA NA NA
"ENSG00000267328" 0 NA NA NA NA NA NA
"ENSG00000267335" 0 NA NA NA NA NA NA
"ENSG00000267338" 0 NA NA NA NA NA NA
"ENSG00000267340" 0.0258852988144549 0 8.10304584153473 0 1 NA NA
"ENSG00000267341" 0 NA NA NA NA NA NA
"ENSG00000267342" 0.0675303670863098 0 8.10304584151484 0 1 NA NA
"ENSG00000267344" 0 NA NA NA NA NA NA
"ENSG00000267345" 0.217709100278821 0.947581222005123 5.1918854975769 0.182511964573827 0.855180965679671 NA NA
"ENSG00000267349" 0 NA NA NA NA NA NA
"ENSG00000267353" 0.522677974534579 2.08252002897191 2.16300209025333 0.962791500921759 0.335652166749453 NA NA
"ENSG00000267354" 0 NA NA NA NA NA NA
"ENSG00000267356" 0 NA NA NA NA NA NA
"ENSG00000267359" 0.0196258413394228 0 8.10304584153923 0 1 NA NA
"ENSG00000267360" 4.45940698059472 1.68895992298281 1.99941827129876 0.844725662072556 0.39826402808158 NA NA
"ENSG00000267363" 0 NA NA NA NA NA NA
"ENSG00000267364" 0.125944738738667 0 8.10304584148119 0 1 NA NA
"ENSG00000267366" 0 NA NA NA NA NA NA
"ENSG00000267370" 0 NA NA NA NA NA NA
"ENSG00000267371" 0 NA NA NA NA NA NA
"ENSG00000267372" 0 NA NA NA NA NA NA
"ENSG00000267373" 0.0112119951205771 0 8.1030458415403 0 1 NA NA
"ENSG00000267375" 0 NA NA NA NA NA NA
"ENSG00000267378" 0 NA NA NA NA NA NA
"ENSG00000267379" 0.109255185596505 -0.0459233015124734 8.10214715655035 -0.00566804090633503 0.995477581885902 NA NA
"ENSG00000267385" 0.0584943472400199 0.645165236482367 8.10304584152022 0.079620089667582 0.936539416696878 NA NA
"ENSG00000267387" 0 NA NA NA NA NA NA
"ENSG00000267388" 0.363556455335541 0 3.17352402844104 0 1 NA NA
"ENSG00000267389" 0 NA NA NA NA NA NA
"ENSG00000267393" 0 NA NA NA NA NA NA
"ENSG00000267396" 0 NA NA NA NA NA NA
"ENSG00000267397" 1.32169505067268 -2.68474603885248 1.32352085041387 -2.02848790633934 0.0425104763631667 NA NA
"ENSG00000267398" 0.026775855944484 1.88619124902125 8.10040410592136 0.23285150029027 0.815876720414624 NA NA
"ENSG00000267399" 0 NA NA NA NA NA NA
"ENSG00000267400" 0 NA NA NA NA NA NA
"ENSG00000267401" 0.0339902969284318 0 8.10304584152104 0 1 NA NA
"ENSG00000267404" 0.00886594486577857 0 8.10304584154009 0 1 NA NA
"ENSG00000267405" 0.128563362832528 0.307921342420584 8.10272336697023 0.0380022035153994 0.969685925147604 NA NA
"ENSG00000267406" 0.0208800907970795 0 8.10304584153443 0 1 NA NA
"ENSG00000267408" 0 NA NA NA NA NA NA
"ENSG00000267409" 0 NA NA NA NA NA NA
"ENSG00000267412" 0.891714064151428 0.646928369012836 1.3552425644423 0.47735245777132 0.633111162310785 NA NA
"ENSG00000267415" 0 NA NA NA NA NA NA
"ENSG00000267417" 0 NA NA NA NA NA NA
"ENSG00000267420" 0 NA NA NA NA NA NA
"ENSG00000267422" 0.0146475471832474 0 8.1030458415403 0 1 NA NA
"ENSG00000267423" 0.443365816096482 -0.397880401743193 1.79732055211241 -0.221374201321829 0.824801078483329 NA NA
"ENSG00000267424" 0.261857570072344 0 4.86103762092921 0 1 NA NA
"ENSG00000267426" 0.377829090598748 0.00420101811574444 8.1030458414782 0.000518449259442677 0.999586337358862 NA NA
"ENSG00000267429" 0.125762344646362 0.645101755646273 8.10304584148905 0.0796122554735204 0.936545647699701 NA NA
"ENSG00000267430" 0.587948849836236 -0.56484504856879 1.62880073091608 -0.346785851606971 0.728752207096992 NA NA
"ENSG00000267433" 0 NA NA NA NA NA NA
"ENSG00000267437" 0 NA NA NA NA NA NA
"ENSG00000267439" 0.171222164504412 0 8.10304584145454 0 1 NA NA
"ENSG00000267441" 0 NA NA NA NA NA NA
"ENSG00000267443" 0 NA NA NA NA NA NA
"ENSG00000267446" 0.0689611146876906 0 8.10304584152454 0 1 NA NA
"ENSG00000267448" 0 NA NA NA NA NA NA
"ENSG00000267449" 0 NA NA NA NA NA NA
"ENSG00000267455" 0 NA NA NA NA NA NA
"ENSG00000267456" 0 NA NA NA NA NA NA
"ENSG00000267457" 0.124670719854339 0 8.10304584148445 0 1 NA NA
"ENSG00000267458" 0.0433412730237183 0 8.1030458415375 0 1 NA NA
"ENSG00000267461" 0 NA NA NA NA NA NA
"ENSG00000267462" 0.131651793340768 0.324616716817601 8.10304584148203 0.0400610737206726 0.968044435543282 NA NA
"ENSG00000267466" 0 NA NA NA NA NA NA
"ENSG00000267469" 0 NA NA NA NA NA NA
"ENSG00000267471" 0 NA NA NA NA NA NA
"ENSG00000267474" 0.179897369162803 0.02785221460291 8.10251449759071 0.00343747791024526 0.997257294848732 NA NA
"ENSG00000267476" 0 NA NA NA NA NA NA
"ENSG00000267477" 0 NA NA NA NA NA NA
"ENSG00000267478" 0 NA NA NA NA NA NA
"ENSG00000267481" 1.04099692736532 2.2939022770958 1.13774903262465 2.01617598549308 0.0437815766337116 NA NA
"ENSG00000267482" 0 NA NA NA NA NA NA
"ENSG00000267484" 0.0426423321450364 0 8.10304584150073 0 1 NA NA
"ENSG00000267487" 0 NA NA NA NA NA NA
"ENSG00000267490" 0 NA NA NA NA NA NA
"ENSG00000267491" 0.0147097758718083 0 8.1030458415403 0 1 NA NA
"ENSG00000267492" 0 NA NA NA NA NA NA
"ENSG00000267501" 0 NA NA NA NA NA NA
"ENSG00000267503" 0 NA NA NA NA NA NA
"ENSG00000267504" 0.0612556635581118 0.645151873770248 8.10304584153192 0.0796184405700312 0.936540728322412 NA NA
"ENSG00000267505" 0.0250276041636607 0 8.1030458415403 0 1 NA NA
"ENSG00000267506" 0.527943380595631 -0.252835903199028 1.95961435069793 -0.12902329639961 0.8973392150376 NA NA
"ENSG00000267507" 0.0430680177903058 0 8.1030458415403 0 1 NA NA
"ENSG00000267509" 0.246501178807464 0.325715225589381 4.96500261996562 0.06560222632705 0.94769451658127 NA NA
"ENSG00000267510" 0 NA NA NA NA NA NA
"ENSG00000267512" 0 NA NA NA NA NA NA
"ENSG00000267515" 0.149677633152437 0.645077494713807 8.10304584150042 0.0796092614224134 0.936548029048541 NA NA
"ENSG00000267518" 0 NA NA NA NA NA NA
"ENSG00000267520" 0 NA NA NA NA NA NA
"ENSG00000267521" 0 NA NA NA NA NA NA
"ENSG00000267523" 0 NA NA NA NA NA NA
"ENSG00000267526" 0.7188971823519 0.446977851316497 1.3114612703845 0.340824286168551 0.733235866225892 NA NA
"ENSG00000267529" 0.0564641999329044 0.645164923234479 8.10304584153809 0.0796200510093641 0.93653944744406 NA NA
"ENSG00000267533" 0.00986299089135307 0 8.10304584153879 0 1 NA NA
"ENSG00000267537" 0 NA NA NA NA NA NA
"ENSG00000267543" 0.0102248976740533 0 8.1030458415403 0 1 NA NA
"ENSG00000267546" 0.194442401763325 0.324557890527009 7.764456113879 0.0418004668668113 0.966657762833887 NA NA
"ENSG00000267552" 0 NA NA NA NA NA NA
"ENSG00000267554" 0 NA NA NA NA NA NA
"ENSG00000267555" 0 NA NA NA NA NA NA
"ENSG00000267557" 0 NA NA NA NA NA NA
"ENSG00000267558" 0 NA NA NA NA NA NA
"ENSG00000267559" 0.645919756167479 1.91402295471964 1.93121940571058 0.991095547745588 0.321638926817917 NA NA
"ENSG00000267560" 0.0236690405055655 0 8.10304584153768 0 1 NA NA
"ENSG00000267561" 0.681094247116923 -0.402931921381008 1.67893582320893 -0.239992449866778 0.810336109723877 NA NA
"ENSG00000267563" 0.426429247798316 -0.848183999853335 2.32124886967748 -0.365399854764898 0.71481294964221 NA NA
"ENSG00000267564" 0 NA NA NA NA NA NA
"ENSG00000267565" 0 NA NA NA NA NA NA
"ENSG00000267567" 0 NA NA NA NA NA NA
"ENSG00000267568" 0.0207386329242105 0 8.10304584153665 0 1 NA NA
"ENSG00000267571" 0.424898499784412 -0.555046419812938 3.40983034301899 -0.16277830976233 0.870692986775194 NA NA
"ENSG00000267574" 0 NA NA NA NA NA NA
"ENSG00000267576" 0.0190908425398318 0 8.10304584153902 0 1 NA NA
"ENSG00000267579" 0 NA NA NA NA NA NA
"ENSG00000267580" 0 NA NA NA NA NA NA
"ENSG00000267581" 0.0610637483463114 1.92738844702598 8.1030458415238 0.237859748632932 0.811989875522089 NA NA
"ENSG00000267582" 0 NA NA NA NA NA NA
"ENSG00000267585" 0 NA NA NA NA NA NA
"ENSG00000267587" 0.0139298105332532 0.6452269110285 8.1030458415403 0.0796277009468145 0.936533362995266 NA NA
"ENSG00000267589" 0.0324495750811222 0.645196026560538 8.1030458415403 0.0796238894827594 0.936536394478135 NA NA
"ENSG00000267591" 0 NA NA NA NA NA NA
"ENSG00000267592" 0.0127985154158495 0 8.1030458415403 0 1 NA NA
"ENSG00000267598" 0 NA NA NA NA NA NA
"ENSG00000267601" 0.0229058688269964 0 8.10304584152984 0 1 NA NA
"ENSG00000267604" 0.0212017506620929 0 8.10304584152715 0 1 NA NA
"ENSG00000267605" 0.768762274658814 1.16513398391535 2.02828636662647 0.574442545730487 0.565668369254387 NA NA
"ENSG00000267606" 0.0252741790249243 0 8.10304584153297 0 1 NA NA
"ENSG00000267610" 0 NA NA NA NA NA NA
"ENSG00000267611" 0 NA NA NA NA NA NA
"ENSG00000267612" 0.050998359794615 0.324722731932943 8.1030458415403 0.0400741570864934 0.968034004903797 NA NA
"ENSG00000267614" 0 NA NA NA NA NA NA
"ENSG00000267615" 0 NA NA NA NA NA NA
"ENSG00000267617" 0 NA NA NA NA NA NA
"ENSG00000267618" 0.0298273351715007 0 8.1030458415291 0 1 NA NA
"ENSG00000267620" 0 NA NA NA NA NA NA
"ENSG00000267623" 0.00992447624296523 0 8.1030458415403 0 1 NA NA
"ENSG00000267624" 0 NA NA NA NA NA NA
"ENSG00000267625" 0 NA NA NA NA NA NA
"ENSG00000267627" 0.0736215710323622 0.64514787612089 8.10304584152166 0.0796179472186891 0.936541120714161 NA NA
"ENSG00000267628" 0.0111582819844231 0 8.1030458415403 0 1 NA NA
"ENSG00000267629" 3.36365302765353 0.236301382226756 0.64629555890627 0.365624332351363 0.714645415868523 NA NA
"ENSG00000267630" 0 NA NA NA NA NA NA
"ENSG00000267632" 1.1853685534859 0.624220709647321 1.29551851160183 0.481830791345091 0.629926153842474 NA NA
"ENSG00000267633" 0 NA NA NA NA NA NA
"ENSG00000267636" 0 NA NA NA NA NA NA
"ENSG00000267638" 0.0526903555929729 0 8.10304584153627 0 1 NA NA
"ENSG00000267640" 0 NA NA NA NA NA NA
"ENSG00000267643" 0 NA NA NA NA NA NA
"ENSG00000267644" 0.0219716336837588 0 8.1030458415403 0 1 NA NA
"ENSG00000267646" 0.0682058238189097 0.645147445950686 8.10304584152701 0.0796178941311665 0.936541162937835 NA NA
"ENSG00000267648" 0.399327184497476 0 8.10304584137489 0 1 NA NA
"ENSG00000267649" 0.139747468124232 0.324608867259781 8.10304584152619 0.0400601050035084 0.968045207847785 NA NA
"ENSG00000267650" 0 NA NA NA NA NA NA
"ENSG00000267651" 0.0305672727006283 0 8.10304584153403 0 1 NA NA
"ENSG00000267653" 0 NA NA NA NA NA NA
"ENSG00000267655" 5.12678137143872 0.66093425522038 0.530811184726464 1.2451400314049 0.213080281440625 NA NA
"ENSG00000267656" 0 NA NA NA NA NA NA
"ENSG00000267661" 0.0101711875132875 0 8.10304584154004 0 1 NA NA
"ENSG00000267665" 0.0187294330946477 0 8.1030458415403 0 1 NA NA
"ENSG00000267666" 0.423086593268602 0.00402954753096113 2.06874257311936 0.00194782453037894 0.998445861862796 NA NA
"ENSG00000267670" 0 NA NA NA NA NA NA
"ENSG00000267672" 0.585458365670348 0.08389510214457 1.84764788484735 0.0454064342197437 0.963783352513259 NA NA
"ENSG00000267674" 0 NA NA NA NA NA NA
"ENSG00000267675" 0.0262480854620853 0.645212498303829 8.1030458415403 0.0796259222669264 0.936534777684503 NA NA
"ENSG00000267677" 0.0348648321384001 0 8.1030458415354 0 1 NA NA
"ENSG00000267678" 0 NA NA NA NA NA NA
"ENSG00000267681" 0.253964623572051 0.324564435256926 8.1030458414723 0.0400546216332343 0.968049579435552 NA NA
"ENSG00000267682" 0.00888992521533467 0 8.1030458415403 0 1 NA NA
"ENSG00000267683" 0 NA NA NA NA NA NA
"ENSG00000267686" 0 NA NA NA NA NA NA
"ENSG00000267687" 0 NA NA NA NA NA NA
"ENSG00000267688" 0.0229225048584823 0.645210439285208 8.1030458415403 0.0796256681626474 0.93653497978867 NA NA
"ENSG00000267689" 0 NA NA NA NA NA NA
"ENSG00000267693" 0 NA NA NA NA NA NA
"ENSG00000267694" 0 NA NA NA NA NA NA
"ENSG00000267695" 0 NA NA NA NA NA NA
"ENSG00000267698" 2.00895111337541 -0.859004307438251 1.15175237304809 -0.745823779086225 0.455773873488329 NA NA
"ENSG00000267699" 0.0566979619334196 0.64517796221629 8.10304584152748 0.0796216601552226 0.93653816759465 NA NA
"ENSG00000267703" 0.0110535018371743 0 8.10304584153701 0 1 NA NA
"ENSG00000267705" 0.00992447624296523 0 8.1030458415403 0 1 NA NA
"ENSG00000267706" 0.0117105097379052 0.6452269110285 8.1030458415403 0.0796277009468145 0.936533362995266 NA NA
"ENSG00000267707" 0.513594455623475 -0.542940394884239 2.05923226649818 -0.263661561503955 0.792040717147961 NA NA
"ENSG00000267709" 0.0236926281615622 0 8.1030458415403 0 1 NA NA
"ENSG00000267711" 0.167850692767177 0.645056744516269 8.10304584149662 0.0796067006326016 0.936550065799076 NA NA
"ENSG00000267713" 0 NA NA NA NA NA NA
"ENSG00000267714" 0.0896538056031445 0.324668431084785 8.10304584150841 0.0400674557981208 0.968039347467409 NA NA
"ENSG00000267716" 0 NA NA NA NA NA NA
"ENSG00000267722" 0 NA NA NA NA NA NA
"ENSG00000267723" 0.00992447624296523 0 8.1030458415403 0 1 NA NA
"ENSG00000267724" 0 NA NA NA NA NA NA
"ENSG00000267725" 0 NA NA NA NA NA NA
"ENSG00000267727" 0 NA NA NA NA NA NA
"ENSG00000267729" 0 NA NA NA NA NA NA
"ENSG00000267731" 0.140841793573817 0 8.10304584148843 0 1 NA NA
"ENSG00000267732" 0.0373344221402243 0.645198325584478 8.10304584153963 0.0796241732061936 0.93653616881607 NA NA
"ENSG00000267733" 0 NA NA NA NA NA NA
"ENSG00000267734" 0 NA NA NA NA NA NA
"ENSG00000267735" 0.0082374088221482 0 8.1030458415403 0 1 NA NA
"ENSG00000267737" 0.0451511077587385 1.95425473424219 8.10145265549506 0.24122275563959 0.809382475111738 NA NA
"ENSG00000267740" 0.29200817545399 -0.332535266431873 3.35012766153433 -0.0992604760260314 0.920931458952898 NA NA
"ENSG00000267743" 0 NA NA NA NA NA NA
"ENSG00000267746" 0 NA NA NA NA NA NA
"ENSG00000267748" 0.13307147893544 0 8.103045841459 0 1 NA NA
"ENSG00000267749" 0.210726366984979 1.51120886164127 6.56783758224407 0.230092300961701 0.818020047353252 NA NA
"ENSG00000267755" 0.0296205914560128 0 8.10304584153963 0 1 NA NA
"ENSG00000267756" 0 NA NA NA NA NA NA
"ENSG00000267758" 0.0640640232509781 0.645149129211627 8.10304584153003 0.0796181018630161 0.936540997716302 NA NA
"ENSG00000267760" 0 NA NA NA NA NA NA
"ENSG00000267762" 0 NA NA NA NA NA NA
"ENSG00000267764" 0 NA NA NA NA NA NA
"ENSG00000267765" 0 NA NA NA NA NA NA
"ENSG00000267766" 0.0483703012791745 0.645179554817246 8.1030458415403 0.0796218566985923 0.93653801127203 NA NA
"ENSG00000267768" 0 NA NA NA NA NA NA
"ENSG00000267769" 0.439336223089383 -0.551791467624845 2.11464325936048 -0.260938323843672 0.794140070182294 NA NA
"ENSG00000267770" 0 NA NA NA NA NA NA
"ENSG00000267771" 0 NA NA NA NA NA NA
"ENSG00000267773" 0 NA NA NA NA NA NA
"ENSG00000267774" 0.00981666663675529 0 8.1030458415403 0 1 NA NA
"ENSG00000267780" 0.0112230312477958 0 8.1030458415403 0 1 NA NA
"ENSG00000267782" 0.0202628305650191 0 8.10304584153931 0 1 NA NA
"ENSG00000267783" 0.217615950453486 0 6.45008652640657 0 1 NA NA
"ENSG00000267784" 0.247571419371554 0.324577507124794 5.49406910129046 0.059077798466087 0.9528901420069 NA NA
"ENSG00000267786" 0 NA NA NA NA NA NA
"ENSG00000267787" 2.17032968127218 -1.88211040983855 1.24832821643111 -1.50770477272345 0.131630103466808 NA NA
"ENSG00000267788" 0 NA NA NA NA NA NA
"ENSG00000267789" 0 NA NA NA NA NA NA
"ENSG00000267791" 0 NA NA NA NA NA NA
"ENSG00000267793" 0.0766385712854162 0 8.10304584151712 0 1 NA NA
"ENSG00000267794" 0 NA NA NA NA NA NA
"ENSG00000267800" 0 NA NA NA NA NA NA
"ENSG00000267801" 0.0234525040349299 0 8.1030458415403 0 1 NA NA
"ENSG00000267808" 0.0234468724416498 0 8.1030458415403 0 1 NA NA
"ENSG00000267811" 4.84447110624523 0.575473333812947 0.486910561062721 1.18188714690626 0.237250482588894 NA NA
"ENSG00000267815" 0 NA NA NA NA NA NA
"ENSG00000267827" 0.0197259817827061 0 8.10304584152863 0 1 NA NA
"ENSG00000267834" 3.4208725539976 -0.0847150438998283 0.686314780240314 -0.123434677991585 0.901762897964632 NA NA
"ENSG00000267838" 0.372946578853426 2.15274917431925 3.39919571732377 0.633311334015841 0.526530353309233 NA NA
"ENSG00000267857" 0 NA NA NA NA NA NA
"ENSG00000267868" 1.70444391623523 -0.495464283646719 1.16015697484037 -0.427066590462803 0.669330826359995 NA NA
"ENSG00000267872" 0.132963697203639 -0.021250590779921 8.10256858401201 -0.00262269804440195 0.99790739212174 NA NA
"ENSG00000267879" 0.0112230312477958 0 8.1030458415403 0 1 NA NA
"ENSG00000267881" 0 NA NA NA NA NA NA
"ENSG00000267882" 0.104635589527535 0.645101762076199 8.10304584151098 0.0796122562668246 0.936545647068738 NA NA
"ENSG00000267886" 0.372891950640796 -0.306107795831866 2.69136160303693 -0.113737149064791 0.909446162894066 NA NA
"ENSG00000267890" 0.0716314314374487 0.645144120475255 8.10304584153133 0.0796174837329237 0.936541489352049 NA NA
"ENSG00000267892" 2.94007684049899 -2.90198341940906 1.26564756524915 -2.29288429029434 0.0218546674964141 NA NA
"ENSG00000267895" 0 NA NA NA NA NA NA
"ENSG00000267898" 0.0631026194660858 0.0163347651137223 8.10278955848019 0.00201594339774341 0.998391510976979 NA NA
"ENSG00000267904" 2.74368019185103 -0.600713028349035 0.84497030254118 -0.71092797763713 0.477128867774243 NA NA
"ENSG00000267919" 0.3302014443662 0.927470433925113 3.51575243152356 0.263804250153983 0.791930759408222 NA NA
"ENSG00000267922" 0 NA NA NA NA NA NA
"ENSG00000267924" 0 NA NA NA NA NA NA
"ENSG00000267927" 0.0292707306411827 0 8.1030458415392 0 1 NA NA
"ENSG00000267934" 0.0241547082073065 0.645210439285208 8.1030458415403 0.0796256681626474 0.93653497978867 NA NA
"ENSG00000267939" 0.758803991897571 2.81018559370762 1.51753746104271 1.8518064073204 0.0640536272527103 NA NA
"ENSG00000267940" 4.1254184148332 -0.276565535022278 0.632555622441098 -0.43721931354429 0.661952304397803 NA NA
"ENSG00000267943" 0.562882981601468 0.887379950031617 1.83543397000089 0.483471464806323 0.628761016104273 NA NA
"ENSG00000267952" 0 NA NA NA NA NA NA
"ENSG00000267968" 0 NA NA NA NA NA NA
"ENSG00000267980" 0.229384069025196 0.0302464301440857 5.07497655979947 0.00595991524053087 0.995244703797724 NA NA
"ENSG00000267984" 0 NA NA NA NA NA NA
"ENSG00000267986" 0 NA NA NA NA NA NA
"ENSG00000267990" 0 NA NA NA NA NA NA
"ENSG00000267992" 0 NA NA NA NA NA NA
"ENSG00000268015" 0.0139298105332532 0.6452269110285 8.1030458415403 0.0796277009468145 0.936533362995266 NA NA
"ENSG00000268027" 1.8350644065445 -0.0522706867649875 1.08098805768471 -0.0483545460039053 0.96143368393405 NA NA
"ENSG00000268030" 0 NA NA NA NA NA NA
"ENSG00000268047" 0 NA NA NA NA NA NA
"ENSG00000268049" 0.306363496046361 -0.588246059909352 3.31663318313582 -0.177362411646975 0.859223730352845 NA NA
"ENSG00000268051" 0.0375998133999967 1.92260929357251 8.10275165701422 0.237278565968165 0.812440689228551 NA NA
"ENSG00000268053" 0.015427605311482 0.6452269110285 8.1030458415403 0.0796277009468145 0.936533362995266 NA NA
"ENSG00000268055" 0 NA NA NA NA NA NA
"ENSG00000268056" 0 NA NA NA NA NA NA
"ENSG00000268069" 0.133690288252642 0.324625266056275 8.10304584148589 0.0400621287854824 0.96804359439862 NA NA
"ENSG00000268070" 0 NA NA NA NA NA NA
"ENSG00000268078" 0 NA NA NA NA NA NA
"ENSG00000268080" 0.0101711875132875 0 8.10304584154004 0 1 NA NA
"ENSG00000268081" 0 NA NA NA NA NA NA
"ENSG00000268083" 0.0386919503996537 0.645196026560537 8.1030458415403 0.0796238894827593 0.936536394478135 NA NA
"ENSG00000268087" 0.00945465382613522 0 8.1030458415403 0 1 NA NA
"ENSG00000268088" 0 NA NA NA NA NA NA
"ENSG00000268093" 0.180231487084973 0.324581466474116 8.10304584149002 0.0400567234622025 0.96804790376348 NA NA
"ENSG00000268105" 1.75402044983031 -2.97338447431731 1.27746472791515 -2.32756678861102 0.019935118679998 NA NA
"ENSG00000268107" 0.0446028898821817 0 8.10304584152912 0 1 NA NA
"ENSG00000268108" 0.00992447624296523 0 8.1030458415403 0 1 NA NA
"ENSG00000268112" 0 NA NA NA NA NA NA
"ENSG00000268116" 0.0241547082073065 0.645210439285208 8.1030458415403 0.0796256681626474 0.93653497978867 NA NA
"ENSG00000268120" 0 NA NA NA NA NA NA
"ENSG00000268129" 6.3767759988403 -0.3648049059467 0.585311195365987 -0.623266578249186 0.533109356747361 NA NA
"ENSG00000268133" 0 NA NA NA NA NA NA
"ENSG00000268149" 0 NA NA NA NA NA NA
"ENSG00000268153" 0 NA NA NA NA NA NA
"ENSG00000268157" 0 NA NA NA NA NA NA
"ENSG00000268163" 0.0335732619672452 0 8.1030458415403 0 1 NA NA
"ENSG00000268170" 0 NA NA NA NA NA NA
"ENSG00000268173" 9.70840660801359 0.129054983802221 0.781923674591314 0.16504805775279 0.868906156095615 0.950682604848665 NA
"ENSG00000268181" 0 NA NA NA NA NA NA
"ENSG00000268184" 0.028854012820655 0.645212498303829 8.1030458415403 0.0796259222669264 0.936534777684503 NA NA
"ENSG00000268189" 0.274809361748405 1.69293683067374 4.75856832628491 0.355766002417673 0.722015811596633 NA NA
"ENSG00000268191" 0 NA NA NA NA NA NA
"ENSG00000268193" 0 NA NA NA NA NA NA
"ENSG00000268199" 0.00881101099143422 0 8.1030458415403 0 1 NA NA
"ENSG00000268201" 0.512128509312458 0.324609883233119 2.41602632818121 0.134356931233231 0.893120336670925 NA NA
"ENSG00000268203" 0 NA NA NA NA NA NA
"ENSG00000268204" 0.012284013421823 0 8.1030458415403 0 1 NA NA
"ENSG00000268209" 0.0082374088221482 0 8.1030458415403 0 1 NA NA
"ENSG00000268218" 0.396099458664299 0.0339888644364934 2.85667331179974 0.0118980578899587 0.990506947285332 NA NA
"ENSG00000268230" 4.74338276424795 0.140666180480417 2.55790960294794 0.0549926316075837 0.956144334036632 NA NA
"ENSG00000268231" 0 NA NA NA NA NA NA
"ENSG00000268240" 0.0884730020282163 0 8.10304584149007 0 1 NA NA
"ENSG00000268266" 0.0648526488194621 0 8.10304584150515 0 1 NA NA
"ENSG00000268278" 0.0117105097379052 0.6452269110285 8.1030458415403 0.0796277009468145 0.936533362995266 NA NA
"ENSG00000268279" 0.0694082433699246 0.077872467981896 8.10253200732257 0.00961088063725261 0.992331744775544 NA NA
"ENSG00000268287" 0 NA NA NA NA NA NA
"ENSG00000268288" 0.287880617468836 1.10084837277665 4.7124667782786 0.233603423551088 0.815292869671956 NA NA
"ENSG00000268289" 0 NA NA NA NA NA NA
"ENSG00000268292" 0.0803760810375584 0 8.10304584149745 0 1 NA NA
"ENSG00000268293" 0.264057756518053 0.00404005472528668 5.99178852417341 0.000674265239667153 0.999462014216148 NA NA
"ENSG00000268296" 0.0328926952192371 0 8.10304584152621 0 1 NA NA
"ENSG00000268309" 0 NA NA NA NA NA NA
"ENSG00000268316" 0 NA NA NA NA NA NA
"ENSG00000268326" 0.0472576620715371 0.324725879112139 8.10304584153701 0.0400745454811033 0.968033695258473 NA NA
"ENSG00000268333" 0.0613166221571736 0 8.1030458415388 0 1 NA NA
"ENSG00000268355" 0 NA NA NA NA NA NA
"ENSG00000268361" 0 NA NA NA NA NA NA
"ENSG00000268362" 9.05116809348759 -0.176234719324937 0.446647476994603 -0.394572293368326 0.693158564521711 NA NA
"ENSG00000268375" 0.0959153189973746 0.645096459370639 8.10304584151619 0.0796116018578432 0.936546167559494 NA NA
"ENSG00000268379" 0.0912876921489531 0.645145910601644 8.10304584153351 0.0796177046530875 0.936541313641057 NA NA
"ENSG00000268390" 0 NA NA NA NA NA NA
"ENSG00000268392" 0 NA NA NA NA NA NA
"ENSG00000268400" 4.0503511712983 0.29661404294238 0.910699421353224 0.325699167022239 0.744651974517905 NA NA
"ENSG00000268401" 1.04851936471861 -1.55565591170306 1.34624272766653 -1.15555380893274 0.24786371094385 NA NA
"ENSG00000268407" 0 NA NA NA NA NA NA
"ENSG00000268416" 0.144941639128503 0 8.10304584147468 0 1 NA NA
"ENSG00000268434" 0 NA NA NA NA NA NA
"ENSG00000268442" 0 NA NA NA NA NA NA
"ENSG00000268455" 0.0146475471832474 0 8.1030458415403 0 1 NA NA
"ENSG00000268458" 0 NA NA NA NA NA NA
"ENSG00000268460" 0.0883346360647294 -0.267857787804822 8.10189693604263 -0.0330611201203032 0.97362584743768 NA NA
"ENSG00000268461" 0 NA NA NA NA NA NA
"ENSG00000268465" 0 NA NA NA NA NA NA
"ENSG00000268472" 0.143424708673786 0.00415171466046683 8.10304584150775 0.000512364701085575 0.99959119213339 NA NA
"ENSG00000268473" 0 NA NA NA NA NA NA
"ENSG00000268475" 0 NA NA NA NA NA NA
"ENSG00000268486" 0 NA NA NA NA NA NA
"ENSG00000268496" 1.05394755947461 -1.13387288758167 1.39231231137903 -0.81438114014708 0.415426639528395 NA NA
"ENSG00000268499" 0.0565390430313684 1.86199242327568 8.09870225524996 0.229912443326169 0.818159806942204 NA NA
"ENSG00000268505" 0.0165434135685007 0 8.10304584153354 0 1 NA NA
"ENSG00000268509" 0.0153891473570691 0 8.1030458415403 0 1 NA NA
"ENSG00000268520" 0.0923540411097802 0 8.10304584147772 0 1 NA NA
"ENSG00000268530" 0.013068165174519 0 8.1030458415403 0 1 NA NA
"ENSG00000268531" 0.0123199367350616 0 8.1030458415403 0 1 NA NA
"ENSG00000268533" 0.618101972339058 0 8.10304584132636 0 1 NA NA
"ENSG00000268536" 0.102571688827986 0 8.10304584149539 0 1 NA NA
"ENSG00000268543" 0 NA NA NA NA NA NA
"ENSG00000268555" 0.137419842906552 0 8.10304584151265 0 1 NA NA
"ENSG00000268560" 0 NA NA NA NA NA NA
"ENSG00000268565" 0.118616197178462 0.324662014356043 8.10304584150962 0.0400666639071559 0.968039978798021 NA NA
"ENSG00000268566" 0 NA NA NA NA NA NA
"ENSG00000268573" 1.4254930507084 0.511141584152596 0.875747721053013 0.583663048004271 0.559447032881732 NA NA
"ENSG00000268575" 3.36608864220889 -3.54235180583111 1.44228124649188 -2.45607561940316 0.0140463596732042 NA NA
"ENSG00000268582" 0 NA NA NA NA NA NA
"ENSG00000268583" 0.163831439818092 1.2113528811767 8.09797730973269 0.149587092534924 0.881090392259935 NA NA
"ENSG00000268584" 4.22796866637771 -1.27569776450323 0.801674018468546 -1.59129238956779 0.111543788745353 NA NA
"ENSG00000268589" 0 NA NA NA NA NA NA
"ENSG00000268593" 0 NA NA NA NA NA NA
"ENSG00000268595" 0 NA NA NA NA NA NA
"ENSG00000268597" 0 NA NA NA NA NA NA
"ENSG00000268601" 0 NA NA NA NA NA NA
"ENSG00000268603" 0.00936076753541151 0 8.1030458415391 0 1 NA NA
"ENSG00000268605" 0 NA NA NA NA NA NA
"ENSG00000268614" 0.0341017766117958 0.645195224181062 8.10304584153349 0.079623790460867 0.936536473236117 NA NA
"ENSG00000268615" 0 NA NA NA NA NA NA
"ENSG00000268618" 0 NA NA NA NA NA NA
"ENSG00000268620" 0 NA NA NA NA NA NA
"ENSG00000268623" 0 NA NA NA NA NA NA
"ENSG00000268628" 0.624994738166884 -1.42361042741697 1.60218766572522 -0.888541622103037 0.374249477237445 NA NA
"ENSG00000268635" 1.01407739889055 -0.762259347243177 1.4486417114618 -0.5261890094784 0.59875688946847 NA NA
"ENSG00000268636" 0 NA NA NA NA NA NA
"ENSG00000268643" 0.0147097758718083 0 8.1030458415403 0 1 NA NA
"ENSG00000268649" 1.63498112195179 -0.183604049494624 1.09788329629342 -0.167234577768413 0.867185478385155 NA NA
"ENSG00000268650" 0.364400924298778 0.00402925153282939 3.16145073364711 0.00127449448759278 0.998983100800819 NA NA
"ENSG00000268652" 0 NA NA NA NA NA NA
"ENSG00000268659" 0 NA NA NA NA NA NA
"ENSG00000268669" 0 NA NA NA NA NA NA
"ENSG00000268670" 0.188607523345746 1.3733763856811 8.09057861090379 0.169750082377319 0.865206685545794 NA NA
"ENSG00000268673" 0 NA NA NA NA NA NA
"ENSG00000268677" 0 NA NA NA NA NA NA
"ENSG00000268678" 2.66680732441094 -0.0169231858285651 0.78120207018462 -0.0216630068895819 0.982716773068499 NA NA
"ENSG00000268683" 0.0126043354413591 0.645228970047124 8.1030458415403 0.0796279550510939 0.936533160891132 NA NA
"ENSG00000268685" 0 NA NA NA NA NA NA
"ENSG00000268686" 0.282473298614952 -1.17660588299377 5.86655694009918 -0.200561572146589 0.841041408437927 NA NA
"ENSG00000268707" 0.170000708382402 0 8.10304584146042 0 1 NA NA
"ENSG00000268711" 0 NA NA NA NA NA NA
"ENSG00000268713" 0.282442863837719 1.67603411258145 8.07686246297579 0.207510542647514 0.835611160020352 NA NA
"ENSG00000268723" 0.0123199367350616 0 8.1030458415403 0 1 NA NA
"ENSG00000268729" 0 NA NA NA NA NA NA
"ENSG00000268731" 0.0259859974213874 0.645210439285208 8.1030458415403 0.0796256681626474 0.93653497978867 NA NA
"ENSG00000268734" 0 NA NA NA NA NA NA
"ENSG00000268739" 0 NA NA NA NA NA NA
"ENSG00000268742" 0 NA NA NA NA NA NA
"ENSG00000268743" 0 NA NA NA NA NA NA
"ENSG00000268744" 3.39083239353273 -1.02558526998525 0.899270296126403 -1.14046385653229 0.254093102360158 NA NA
"ENSG00000268745" 0 NA NA NA NA NA NA
"ENSG00000268746" 0.083089058465525 0.645115558957637 8.10304584151815 0.0796139589451924 0.936544292826525 NA NA
"ENSG00000268747" 0.026639600432059 0.645210439285208 8.1030458415403 0.0796256681626474 0.93653497978867 NA NA
"ENSG00000268750" 0.0123163059405553 0 8.1030458415403 0 1 NA NA
"ENSG00000268756" 0.00981666663675529 0 8.1030458415403 0 1 NA NA
"ENSG00000268764" 0 NA NA NA NA NA NA
"ENSG00000268777" 0 NA NA NA NA NA NA
"ENSG00000268790" 0.0127985154158495 0 8.1030458415403 0 1 NA NA
"ENSG00000268797" 0 NA NA NA NA NA NA
"ENSG00000268798" 1.20774563916609 0.771970793585996 1.05390083516407 0.732489023472325 0.463870139946298 NA NA
"ENSG00000268803" 0.0113111133755411 0 8.1030458415403 0 1 NA NA
"ENSG00000268810" 0 NA NA NA NA NA NA
"ENSG00000268818" 0.555253479262062 0.664360662870931 1.71055324132319 0.388389350779293 0.697727923769993 NA NA
"ENSG00000268823" 0 NA NA NA NA NA NA
"ENSG00000268833" 0.0230827428532186 0.645212498303829 8.1030458415403 0.0796259222669264 0.936534777684503 NA NA
"ENSG00000268836" 1.06874779233902 0.437060698409473 1.17670138522422 0.37142872771089 0.71031823186991 NA NA
"ENSG00000268839" 0 NA NA NA NA NA NA
"ENSG00000268842" 0.0145588991855777 0 8.1030458415403 0 1 NA NA
"ENSG00000268845" 0 NA NA NA NA NA NA
"ENSG00000268854" 0 NA NA NA NA NA NA
"ENSG00000268858" 7.15221485468696 0.063771885128899 0.466937504602603 0.136574776068102 0.891366915425735 NA NA
"ENSG00000268864" 0 NA NA NA NA NA NA
"ENSG00000268866" 0 NA NA NA NA NA NA
"ENSG00000268870" 0.120241411340081 0.324624376148498 8.10304584150907 0.0400620189615072 0.968043681955183 NA NA
"ENSG00000268873" 0 NA NA NA NA NA NA
"ENSG00000268884" 0.010468704978083 0 8.1030458415403 0 1 NA NA
"ENSG00000268886" 0 NA NA NA NA NA NA
"ENSG00000268892" 0.0106008753310464 0 8.10304584153717 0 1 NA NA
"ENSG00000268896" 0.10900207399255 0.00418968401564244 8.10304584150388 0.000517050513793572 0.999587453396271 NA NA
"ENSG00000268903" 0.367856101989017 -0.420568939739496 3.760960974937 -0.111824861396373 0.910962274611677 NA NA
"ENSG00000268906" 0 NA NA NA NA NA NA
"ENSG00000268912" 0.103976341231464 0.324658857602503 8.10304584152066 0.0400662743309343 0.968040289385477 NA NA
"ENSG00000268922" 0 NA NA NA NA NA NA
"ENSG00000268926" 0.249851848976277 1.25496742278925 6.86029665365899 0.182931946845171 0.854851415878883 NA NA
"ENSG00000268931" 0 NA NA NA NA NA NA
"ENSG00000268938" 0.0126043354413591 0.645228970047124 8.1030458415403 0.0796279550510939 0.936533160891132 NA NA
"ENSG00000268945" 0.390065319659224 -0.482084488773858 2.6322763406852 -0.183143570955155 0.854685369212809 NA NA
"ENSG00000268947" 0.0113111133755411 0 8.1030458415403 0 1 NA NA
"ENSG00000268957" 0 NA NA NA NA NA NA
"ENSG00000268967" 0 NA NA NA NA NA NA
"ENSG00000268970" 0.0285045193953689 0 8.10304584153949 0 1 NA NA
"ENSG00000268981" 0 NA NA NA NA NA NA
"ENSG00000268985" 0.0257819304333735 0 8.1030458415403 0 1 NA NA
"ENSG00000268987" 0.0437461737497624 0 8.1030458415403 0 1 NA NA
"ENSG00000269014" 0 NA NA NA NA NA NA
"ENSG00000269025" 0 NA NA NA NA NA NA
"ENSG00000269026" 0 NA NA NA NA NA NA
"ENSG00000269032" 0 NA NA NA NA NA NA
"ENSG00000269035" 0 NA NA NA NA NA NA
"ENSG00000269043" 0 NA NA NA NA NA NA
"ENSG00000269050" 0 NA NA NA NA NA NA
"ENSG00000269053" 0.042164654999198 0 8.10304584153687 0 1 NA NA
"ENSG00000269066" 0.0439031298569597 0 8.10304584152135 0 1 NA NA
"ENSG00000269068" 0.183943329412197 -0.991206537249278 8.09484811948989 -0.122449059280403 0.902543387110419 NA NA
"ENSG00000269069" 0.598154935038789 -1.02418380982051 1.75753193885308 -0.582739799590137 0.560068476389104 NA NA
"ENSG00000269072" 0 NA NA NA NA NA NA
"ENSG00000269082" 0 NA NA NA NA NA NA
"ENSG00000269085" 0 NA NA NA NA NA NA
"ENSG00000269091" 0.0454572515136263 0.645182773722607 8.10304584153681 0.0796222539449737 0.936537695318385 NA NA
"ENSG00000269095" 0 NA NA NA NA NA NA
"ENSG00000269102" 0.0304670036716697 0 8.1030458415274 0 1 NA NA
"ENSG00000269106" 0.116987626265376 0 8.10304584150979 0 1 NA NA
"ENSG00000269107" 0 NA NA NA NA NA NA
"ENSG00000269110" 0 NA NA NA NA NA NA
"ENSG00000269124" 0 NA NA NA NA NA NA
"ENSG00000269125" 0.244635048510554 -0.0254827809925715 5.5301544981925 -0.00460796909035731 0.996323385617309 NA NA
"ENSG00000269130" 0 NA NA NA NA NA NA
"ENSG00000269139" 0.316063552631032 -0.0320844306583414 3.29964185018673 -0.00972361005074709 0.992241803919854 NA NA
"ENSG00000269148" 0.730705608856505 0.149178874504224 1.40018533917818 0.106542234324338 0.91515214793509 NA NA
"ENSG00000269151" 0.03202915757777 0.645195669780255 8.10304584153921 0.0796238454523784 0.936536429498108 NA NA
"ENSG00000269155" 0.0130470327679838 0 8.1030458415403 0 1 NA NA
"ENSG00000269161" 0.026383813431783 0.645208959602298 8.10304584153474 0.0796254855544658 0.936535125027763 NA NA
"ENSG00000269172" 0.0205764546036838 0.645210834273524 8.10304584153903 0.0796257169083197 0.936534941018353 NA NA
"ENSG00000269176" 7.24327515153545 0.70186326933418 0.443167558510782 1.58374243749411 0.113252343267247 NA NA
"ENSG00000269177" 0 NA NA NA NA NA NA
"ENSG00000269179" 0 NA NA NA NA NA NA
"ENSG00000269181" 0 NA NA NA NA NA NA
"ENSG00000269188" 0 NA NA NA NA NA NA
"ENSG00000269189" 0.749471852087076 -0.953779824978034 1.4540188027528 -0.655961135559117 0.51184913065264 NA NA
"ENSG00000269191" 0 NA NA NA NA NA NA
"ENSG00000269194" 0.504102834212773 -0.414880824756132 1.96135041908326 -0.211528149544052 0.832475168959039 NA NA
"ENSG00000269210" 0.381207598180721 1.87985789503312 2.56724836337767 0.732246214215065 0.464018301560705 NA NA
"ENSG00000269236" 0.0117105097379052 0.6452269110285 8.1030458415403 0.0796277009468145 0.936533362995266 NA NA
"ENSG00000269237" 0 NA NA NA NA NA NA
"ENSG00000269243" 0.0102248976740533 0 8.1030458415403 0 1 NA NA
"ENSG00000269256" 0 NA NA NA NA NA NA
"ENSG00000269271" 0 NA NA NA NA NA NA
"ENSG00000269274" 0 NA NA NA NA NA NA
"ENSG00000269275" 0 NA NA NA NA NA NA
"ENSG00000269288" 0 NA NA NA NA NA NA
"ENSG00000269289" 0.0101711875132875 0 8.10304584154004 0 1 NA NA
"ENSG00000269292" 0 NA NA NA NA NA NA
"ENSG00000269296" 3.42850854502705 -0.340793328309315 0.660869636763133 -0.515674059378008 0.606082075288278 NA NA
"ENSG00000269300" 0 NA NA NA NA NA NA
"ENSG00000269307" 0 NA NA NA NA NA NA
"ENSG00000269318" 0.361581761257324 0.271405849711279 3.96295029474975 0.0684858071701899 0.945398917785879 NA NA
"ENSG00000269321" 0 NA NA NA NA NA NA
"ENSG00000269349" 0 NA NA NA NA NA NA
"ENSG00000269350" 0 NA NA NA NA NA NA
"ENSG00000269353" 0.0457454405737686 0 8.10304584153546 0 1 NA NA
"ENSG00000269354" 0 NA NA NA NA NA NA
"ENSG00000269356" 0 NA NA NA NA NA NA
"ENSG00000269365" 0 NA NA NA NA NA NA
"ENSG00000269371" 0 NA NA NA NA NA NA
"ENSG00000269373" 0 NA NA NA NA NA NA
"ENSG00000269374" 3.68409070450424 -0.782174000554581 0.775764056192166 -1.00826274988026 0.313328340601036 NA NA
"ENSG00000269376" 0.0289939506263015 0 8.10304584153739 0 1 NA NA
"ENSG00000269385" 0 NA NA NA NA NA NA
"ENSG00000269387" 0.00886594486577857 0 8.10304584154009 0 1 NA NA
"ENSG00000269388" 0 NA NA NA NA NA NA
"ENSG00000269391" 0 NA NA NA NA NA NA
"ENSG00000269392" 0.151078934801384 0.645068948646638 8.10304584148375 0.079608206749145 0.93654886789373 NA NA
"ENSG00000269397" 0 NA NA NA NA NA NA
"ENSG00000269399" 3.06047595190023 1.03804481887338 0.669384365726528 1.55074553877086 0.120962676646895 NA NA
"ENSG00000269400" 0.0301265347370879 0 8.10304584153871 0 1 NA NA
"ENSG00000269403" 0.076978903523832 1.60274705753541 8.10279085038428 0.197801854586855 0.843200095091901 NA NA
"ENSG00000269419" 0 NA NA NA NA NA NA
"ENSG00000269421" 0 NA NA NA NA NA NA
"ENSG00000269425" 0 NA NA NA NA NA NA
"ENSG00000269427" 0.0120561868881342 0 8.1030458415403 0 1 NA NA
"ENSG00000269444" 0 NA NA NA NA NA NA
"ENSG00000269445" 0 NA NA NA NA NA NA
"ENSG00000269446" 0 NA NA NA NA NA NA
"ENSG00000269458" 0 NA NA NA NA NA NA
"ENSG00000269460" 0 NA NA NA NA NA NA
"ENSG00000269463" 0.919019588322123 -1.58808696620258 1.57939718740401 -1.00550195914484 0.314655206574854 NA NA
"ENSG00000269469" 0.0566116553766202 0 8.10304584153393 0 1 NA NA
"ENSG00000269471" 0 NA NA NA NA NA NA
"ENSG00000269475" 0.0136372806150015 0.6452269110285 8.1030458415403 0.0796277009468145 0.936533362995266 NA NA
"ENSG00000269476" 0.0335232881876475 0.324739203676232 8.1030458415403 0.0400761898706601 0.968032384278596 NA NA
"ENSG00000269480" 0.0223702771050002 0 8.1030458415403 0 1 NA NA
"ENSG00000269481" 0.221415085365326 -0.013251772461506 8.10271146617213 -0.00163547381846566 0.998695081272376 NA NA
"ENSG00000269482" 0.0986452363385138 0.645107325950502 8.10304584150889 0.0796129429067102 0.936545100942838 NA NA
"ENSG00000269483" 0 NA NA NA NA NA NA
"ENSG00000269487" 0 NA NA NA NA NA NA
"ENSG00000269489" 0.386408472028076 0.645200572434359 2.46304814753717 0.261952074741009 0.793358391079424 NA NA
"ENSG00000269495" 0 NA NA NA NA NA NA
"ENSG00000269504" 0.491523180913662 -0.983926126111364 1.69190213490477 -0.581550259800781 0.560869655050595 NA NA
"ENSG00000269506" 0 NA NA NA NA NA NA
"ENSG00000269514" 1.62287686376814 -0.39484560482896 1.07534759329695 -0.367179512271363 0.713485120478942 NA NA
"ENSG00000269519" 0 NA NA NA NA NA NA
"ENSG00000269524" 0.418475563842661 -0.279280556622628 3.85814903286305 -0.0723871872868996 0.94229378110865 NA NA
"ENSG00000269533" 0.0234782605455603 0 8.10304584153473 0 1 NA NA
"ENSG00000269534" 0 NA NA NA NA NA NA
"ENSG00000269535" 0 NA NA NA NA NA NA
"ENSG00000269540" 0 NA NA NA NA NA NA
"ENSG00000269543" 0 NA NA NA NA NA NA
"ENSG00000269547" 0.0394674154796623 0 8.10304584152619 0 1 NA NA
"ENSG00000269553" 0 NA NA NA NA NA NA
"ENSG00000269559" 0.901768072310105 1.07304074460524 1.33411277990347 0.80431037073408 0.421217749765198 NA NA
"ENSG00000269560" 0 NA NA NA NA NA NA
"ENSG00000269564" 0 NA NA NA NA NA NA
"ENSG00000269570" 0 NA NA NA NA NA NA
"ENSG00000269578" 0.617258121804656 -1.73152062990274 1.91602325671518 -0.903705434594384 0.36615161663683 NA NA
"ENSG00000269583" 0 NA NA NA NA NA NA
"ENSG00000269588" 0 NA NA NA NA NA NA
"ENSG00000269590" 0 NA NA NA NA NA NA
"ENSG00000269599" 0 NA NA NA NA NA NA
"ENSG00000269600" 0.38466397375835 0.606577211332457 3.08444250407772 0.196657000586182 0.844095961468724 NA NA
"ENSG00000269604" 0.162913180226534 0.324577035962834 8.10304584147309 0.040056176691187 0.968048339673779 NA NA
"ENSG00000269621" 0.0550807851937581 0.645177495798624 8.1030458415403 0.0796216025943132 0.936538213376262 NA NA
"ENSG00000269635" 0.0500449934445676 0.645181071978603 8.10304584152046 0.0796220439322531 0.936537862353976 NA NA
"ENSG00000269651" 0 NA NA NA NA NA NA
"ENSG00000269652" 0 NA NA NA NA NA NA
"ENSG00000269653" 0.00986299089135307 0 8.10304584153879 0 1 NA NA
"ENSG00000269667" 0.0279669012875628 0 8.10304584152339 0 1 NA NA
"ENSG00000269680" 0.0163236092191201 0.6452269110285 8.1030458415403 0.0796277009468145 0.936533362995266 NA NA
"ENSG00000269681" 0 NA NA NA NA NA NA
"ENSG00000269688" 1.26530797813218 1.83785626762383 1.09781595651493 1.67410234540423 0.0941104869152866 NA NA
"ENSG00000269693" 5.21585860680585 -1.39134592053406 1.43455690279372 -0.969878516372892 0.332107049853273 NA NA
"ENSG00000269694" 0.021956214707442 0 8.10304584153775 0 1 NA NA
"ENSG00000269706" 0 NA NA NA NA NA NA
"ENSG00000269707" 0.363329235594765 -1.45586679468543 3.74997646149034 -0.38823358216676 0.697843183419158 NA NA
"ENSG00000269711" 0 NA NA NA NA NA NA
"ENSG00000269729" 0.355360644312173 1.60694103872444 4.0313163281603 0.398614474259769 0.690177294807019 NA NA
"ENSG00000269736" 0 NA NA NA NA NA NA
"ENSG00000269737" 0.0198599787560792 0.645211782443951 8.10304584153815 0.079625833922405 0.936534847950127 NA NA
"ENSG00000269741" 0 NA NA NA NA NA NA
"ENSG00000269745" 0 NA NA NA NA NA NA
"ENSG00000269749" 0 NA NA NA NA NA NA
"ENSG00000269752" 0 NA NA NA NA NA NA
"ENSG00000269755" 0.0825362082210962 1.92736922501116 8.1030458415403 0.237857376436216 0.811991715468984 NA NA
"ENSG00000269758" 0.0206398924913705 0 8.10304584153923 0 1 NA NA
"ENSG00000269761" 0.015427605311482 0.6452269110285 8.1030458415403 0.0796277009468145 0.936533362995266 NA NA
"ENSG00000269765" 0 NA NA NA NA NA NA
"ENSG00000269779" 0 NA NA NA NA NA NA
"ENSG00000269786" 0 NA NA NA NA NA NA
"ENSG00000269792" 0 NA NA NA NA NA NA
"ENSG00000269794" 0 NA NA NA NA NA NA
"ENSG00000269796" 0 NA NA NA NA NA NA
"ENSG00000269799" 0 NA NA NA NA NA NA
"ENSG00000269802" 0.0139298105332532 0.6452269110285 8.1030458415403 0.0796277009468145 0.936533362995266 NA NA
"ENSG00000269807" 0.16741500732141 -0.273858480978373 8.10154418569781 -0.0338032447520108 0.9730340484879 NA NA
"ENSG00000269813" 0 NA NA NA NA NA NA
"ENSG00000269815" 0.223968505324453 -0.353001524990484 5.72071265760663 -0.0617058653559729 0.950797068994355 NA NA
"ENSG00000269825" 2.72500400873855 -0.0777367923044685 0.837291153521972 -0.0928432027228251 0.926028128404668 NA NA
"ENSG00000269826" 0 NA NA NA NA NA NA
"ENSG00000269833" 0 NA NA NA NA NA NA
"ENSG00000269836" 0 NA NA NA NA NA NA
"ENSG00000269839" 0.0123163059405553 0 8.1030458415403 0 1 NA NA
"ENSG00000269842" 0.209143837579175 0.645015818859663 8.10304584147496 0.0796016499818115 0.936554082887387 NA NA
"ENSG00000269843" 0 NA NA NA NA NA NA
"ENSG00000269846" 0.294363168026963 0 3.93393287814623 0 1 NA NA
"ENSG00000269848" 0 NA NA NA NA NA NA
"ENSG00000269867" 0.084953694619912 0 8.1030458414901 0 1 NA NA
"ENSG00000269873" 0.0202447858688783 0 8.1030458415403 0 1 NA NA
"ENSG00000269877" 0 NA NA NA NA NA NA
"ENSG00000269883" 0.0409760150824747 0.645193405644911 8.10304584153429 0.0796235660346141 0.936536651735625 NA NA
"ENSG00000269886" 1.17280453781506 0.281416150622825 1.27166109822576 0.22129807306008 0.824860350267436 NA NA
"ENSG00000269887" 0.369245175898576 0.324613934756004 2.60322410255993 0.124696884312337 0.900763524107671 NA NA
"ENSG00000269888" 0 NA NA NA NA NA NA
"ENSG00000269889" 0.271135725994225 0.742752590851377 5.28753973551901 0.140472247586518 0.888286878273965 NA NA
"ENSG00000269892" 0.342361322079365 1.67926293602837 4.0929904465727 0.410277756068186 0.68160220748356 NA NA
"ENSG00000269895" 0.443258900505374 0.689176808430675 3.24952875715512 0.212085154474531 0.832040601279037 NA NA
"ENSG00000269896" 0 NA NA NA NA NA NA
"ENSG00000269898" 0.109218921459841 0 8.10304584150421 0 1 NA NA
"ENSG00000269901" 0 NA NA NA NA NA NA
"ENSG00000269902" 0.241315812353384 2.94242100735271 6.18135384025958 0.476015624310086 0.634063246781058 NA NA
"ENSG00000269903" 0.349913155183122 1.62917822399055 2.57694615182371 0.632212754169339 0.527247864318192 NA NA
"ENSG00000269906" 5.27840524425034 0.233525487969738 0.544754312554129 0.428680384143877 0.668155837779282 NA NA
"ENSG00000269910" 0.377362196185465 -0.381013152386936 2.59035761489341 -0.147089015893512 0.88306175962563 NA NA
"ENSG00000269915" 0 NA NA NA NA NA NA
"ENSG00000269919" 0.0305447842304863 0.645212498303832 8.1030458415403 0.0796259222669268 0.936534777684503 NA NA
"ENSG00000269921" 0.953452211599798 -1.28589779065405 1.50846451045647 -0.852454785472502 0.393961723963727 NA NA
"ENSG00000269924" 0.350502188939488 -0.911997323803039 3.74602149113646 -0.243457579183925 0.807650943490601 NA NA
"ENSG00000269925" 1.00756819986166 1.0757422005608 1.43710895826676 0.74854602664102 0.454130873688134 NA NA
"ENSG00000269927" 0.0471833413301475 0.64518410699782 8.10304584152285 0.0796224184851171 0.936537564449838 NA NA
"ENSG00000269930" 0.0913029044947876 0 8.10304584150934 0 1 NA NA
"ENSG00000269931" 0 NA NA NA NA NA NA
"ENSG00000269934" 0.707722610429462 -0.907760179657659 1.64423311580847 -0.552087274565878 0.580888560088525 NA NA
"ENSG00000269935" 0.226295701192187 0.324573669217985 7.19501245244936 0.0451109252920739 0.964018893165172 NA NA
"ENSG00000269937" 1.73198980141238 0.070680554384936 0.901170964846554 0.0784319037586515 0.937484496159603 NA NA
"ENSG00000269938" 0.257066400063732 1.21435089340487 4.06720418797834 0.298571411043042 0.76526708163613 NA NA
"ENSG00000269940" 2.44330191757824 -0.856822599635078 0.943109420384505 -0.908508155167989 0.363609807065571 NA NA
"ENSG00000269944" 0.0247808223906489 0 8.103045841534 0 1 NA NA
"ENSG00000269945" 0.060897520031364 0.00424925637465738 8.10304584152395 0.000524402361502402 0.999581587471286 NA NA
"ENSG00000269947" 3.3452144008749 0.325564246431857 0.68197174451743 0.477386708539119 0.633086777101545 NA NA
"ENSG00000269949" 0.67488212427509 0.0991503659064268 1.53870496031817 0.0644375422601645 0.948621837726352 NA NA
"ENSG00000269950" 0.0112230312477958 0 8.1030458415403 0 1 NA NA
"ENSG00000269951" 1.91383205399964 0.913659242459605 0.95818264454552 0.953533491407546 0.340319835455062 NA NA
"ENSG00000269952" 0.727785660619075 0.504699080923359 1.62852565912886 0.309911654197291 0.7566281400809 NA NA
"ENSG00000269954" 0.0102248976740533 0 8.1030458415403 0 1 NA NA
"ENSG00000269957" 0 NA NA NA NA NA NA
"ENSG00000269967" 0.167773183295197 0.324568478566021 8.10304584148022 0.0400551206195239 0.968049181621349 NA NA
"ENSG00000269968" 0 NA NA NA NA NA NA
"ENSG00000269970" 0 NA NA NA NA NA NA
"ENSG00000269971" 0.218844822705486 1.44171534966711 6.42793205043933 0.224289139703736 0.82253232622258 NA NA
"ENSG00000269972" 0 NA NA NA NA NA NA
"ENSG00000269976" 0.266005112611604 1.78867031994779 5.33469733525581 0.33528993446861 0.737406385874394 NA NA
"ENSG00000269978" 0.742468595040524 1.93864649585681 1.39739468130122 1.38732923618372 0.16534139204734 NA NA
"ENSG00000269980" 0.0394381258146457 0 8.10304584153985 0 1 NA NA
"ENSG00000269981" 0 NA NA NA NA NA NA
"ENSG00000269982" 0.129822442223338 0.32459841511053 8.10304584149647 0.0400588150999012 0.968046236216484 NA NA
"ENSG00000269983" 0 NA NA NA NA NA NA
"ENSG00000269984" 0.705188741301871 0.847055278636794 1.62519545404062 0.5212020969729 0.60222599351574 NA NA
"ENSG00000269986" 0.070028044797778 1.86080526549213 8.09861433467466 0.22976835154688 0.818271778601258 NA NA
"ENSG00000269987" 0 NA NA NA NA NA NA
"ENSG00000269989" 0.0106008753310464 0 8.10304584153717 0 1 NA NA
"ENSG00000269993" 1.3323774567465 0.61430953610183 0.906335133373447 0.677795126197221 0.49790160170704 NA NA
"ENSG00000269997" 0.359763976152124 0.645192502357655 2.79776376943822 0.230610071302484 0.81761774272286 NA NA
"ENSG00000270000" 1.34259260439767 0.168275184822093 1.1829146953022 0.142254708213853 0.886878820223671 NA NA
"ENSG00000270001" 0.674013277395285 2.79665328345663 1.48102111324968 1.88832776145923 0.0589819626035411 NA NA
"ENSG00000270002" 0.00986299089135307 0 8.10304584153879 0 1 NA NA
"ENSG00000270008" 0 NA NA NA NA NA NA
"ENSG00000270012" 2.0259816726334 -1.16426859491086 1.25107282456289 -0.930616165623807 0.352052149312646 NA NA
"ENSG00000270016" 0.567456527087456 -0.014999645534901 2.37970855355148 -0.00630314393437614 0.994970852071291 NA NA
"ENSG00000270017" 0 NA NA NA NA NA NA
"ENSG00000270019" 6.71224655570607 -1.26752138907307 0.673838400118627 -1.88104653704794 0.0599655886344801 NA NA
"ENSG00000270020" 0.292745549520337 -0.349720924092085 4.31330089638498 -0.0810796493203593 0.935378609884873 NA NA
"ENSG00000270021" 0.1668216813798 0.324568324450587 7.3379332027951 0.0442315724987732 0.964719815458481 NA NA
"ENSG00000270022" 0.263996313065106 -0.924604621999134 4.41568680288315 -0.209390897333441 0.834143098147717 NA NA
"ENSG00000270031" 0.574751926260029 -1.38539467874779 1.91494040413605 -0.723466211144481 0.46939350574563 NA NA
"ENSG00000270035" 0.538861868198709 0.324622317707929 1.83308714555719 0.17709049921315 0.859437304510738 NA NA
"ENSG00000270036" 0 NA NA NA NA NA NA
"ENSG00000270038" 0.037111527873352 0 8.10304584152739 0 1 NA NA
"ENSG00000270039" 2.19486510264777 1.04557205724239 0.866568072710243 1.20656655855357 0.227599112013617 NA NA
"ENSG00000270048" 0.123131703503923 0.645128932434281 8.1030458415209 0.0796156093710552 0.936542980144038 NA NA
"ENSG00000270050" 0.102006266794162 0.0848460805027494 8.1024812286575 0.0104716170403035 0.991645011131235 NA NA
"ENSG00000270052" 0.491146633687216 -0.89126786821777 2.67446598117348 -0.333250777722252 0.738944991426755 NA NA
"ENSG00000270055" 5.82118599649885 -0.377471690848895 0.595626929811102 -0.633738455997291 0.526251523556648 NA NA
"ENSG00000270059" 0.166137268331285 2.67501556146373 8.07525722985978 0.331260724620927 0.740447555274598 NA NA
"ENSG00000270060" 0.0438812821037769 0 8.10304584153714 0 1 NA NA
"ENSG00000270061" 0.543198177208272 -0.0387454732030229 1.78708641286965 -0.0216808056532681 0.982702575044348 NA NA
"ENSG00000270062" 2.4529410649624 0.457675616499681 0.803402433091663 0.569671683390911 0.568900399215336 NA NA
"ENSG00000270066" 2.21241067022004 0.238683153025387 0.781091881201503 0.305576282086348 0.759927281335425 NA NA
"ENSG00000270068" 0 NA NA NA NA NA NA
"ENSG00000270071" 8.01647754393039 -0.443578868299397 0.489485544037061 -0.906214440248743 0.364822361315422 NA NA
"ENSG00000270072" 3.26059498634488 -0.383882797809855 0.833952867616973 -0.460317138673321 0.645288601126371 NA NA
"ENSG00000270074" 1.30389460261901 -1.44873875320099 1.94005671151248 -0.746750723627839 0.455214045239123 NA NA
"ENSG00000270075" 0 NA NA NA NA NA NA
"ENSG00000270076" 2.72662361325411 -0.306483951522254 0.847712485230569 -0.36154233523987 0.717694063160203 NA NA
"ENSG00000270077" 0.223068297953171 0.645011304315486 8.10304584144313 0.0796010928404931 0.936554526015702 NA NA
"ENSG00000270082" 0 NA NA NA NA NA NA
"ENSG00000270083" 0.626025771508179 -1.52604183758854 1.58070511135696 -0.965418424109797 0.334335276996437 NA NA
"ENSG00000270087" 0.268748765231816 0.324606503580279 3.4036489543513 0.0953701477249276 0.924020826640093 NA NA
"ENSG00000270090" 0.0219651029767706 0.645215244915706 8.10304584153831 0.0796262612273728 0.936534508089211 NA NA
"ENSG00000270091" 1.88519511321574 0.336084319894874 0.848514379487183 0.396085591499337 0.692041887263428 NA NA
"ENSG00000270094" 0 NA NA NA NA NA NA
"ENSG00000270095" 0.025984458819821 0 8.1030458415403 0 1 NA NA
"ENSG00000270096" 0.438299873269362 -0.329917052799966 2.56257060839445 -0.128744570674161 0.897559766563558 NA NA
"ENSG00000270099" 0.0181717785268457 0 8.1030458415395 0 1 NA NA
"ENSG00000270100" 0.721820402207994 -1.05588900229309 1.64251378220504 -0.64284940177219 0.520321823974378 NA NA
"ENSG00000270103" 1.74400365817241 3.50913028418528 1.31618017601791 2.66614734678812 0.00767260565837165 NA NA
"ENSG00000270104" 0.0418698665379941 0 8.10304584153524 0 1 NA NA
"ENSG00000270108" 2.38263343936072 0.523484154762553 1.0090361101296 0.518796254670524 0.603902829997848 NA NA
"ENSG00000270110" 0 NA NA NA NA NA NA
"ENSG00000270114" 0 NA NA NA NA NA NA
"ENSG00000270115" 0.115793215881842 0.0287169443489422 8.10249423128502 0.00354421040351519 0.997172135159136 NA NA
"ENSG00000270116" 0.113362653098198 0 8.10304584149836 0 1 NA NA
"ENSG00000270117" 0.181447466330003 1.59112225980126 8.10207463371793 0.196384547382418 0.844309190170539 NA NA
"ENSG00000270118" 0.219477065397536 0.645108984692322 8.10304584146018 0.0796131476131539 0.936544938127527 NA NA
"ENSG00000270120" 0.0113111133755411 0 8.1030458415403 0 1 NA NA
"ENSG00000270124" 0.568632129424553 0.0125646421077217 1.97930119782151 0.00634801925121389 0.994935047465159 NA NA
"ENSG00000270127" 1.23166330284182 -0.372320780607835 1.04076366661768 -0.357738065374456 0.720539343698485 NA NA
"ENSG00000270130" 0.80361140596305 -1.21153531962858 1.60306497251069 -0.755761831494017 0.449792004851345 NA NA
"ENSG00000270131" 0.00843519566997121 0.645228970047121 8.1030458415403 0.0796279550510934 0.936533160891132 NA NA
"ENSG00000270133" 0.00894641472455145 0 8.10304584153714 0 1 NA NA
"ENSG00000270135" 0.0944044228445109 0.645107559285151 8.10304584149959 0.0796129717027201 0.936545078039645 NA NA
"ENSG00000270137" 1.00122574306357 -1.31895787579525 1.33010069365156 -0.991622575712131 0.321381672317962 NA NA
"ENSG00000270139" 0.0153891473570691 0 8.1030458415403 0 1 NA NA
"ENSG00000270140" 0.0756054346623888 0 8.10304584153754 0 1 NA NA
"ENSG00000270147" 0.31406623649267 1.55772531260223 4.16466760134038 0.374033527213764 0.708379372467616 NA NA
"ENSG00000270149" 0 NA NA NA NA NA NA
"ENSG00000270154" 3.90709647943835 -0.180620827172554 0.638190475426471 -0.283020248855725 0.777161314984466 NA NA
"ENSG00000270157" 1.01981005166482 0.46519261735091 1.29367487754035 0.359590052668703 0.719153723487937 NA NA
"ENSG00000270159" 0 NA NA NA NA NA NA
"ENSG00000270165" 0.360630473591272 1.40897213822212 2.94051938602388 0.479157574991305 0.631826533075592 NA NA
"ENSG00000270166" 0.00945465382613522 0 8.1030458415403 0 1 NA NA
"ENSG00000270171" 0.232673006047427 -0.294133700198518 4.61354494353415 -0.0637543805898638 0.949165803331793 NA NA
"ENSG00000270174" 0 NA NA NA NA NA NA
"ENSG00000270175" 2.87043884846459 -0.747774686873665 1.15113083812676 -0.649600082029354 0.515950580084408 NA NA
"ENSG00000270179" 0.828099805461575 0.0619827097802229 1.29211217118996 0.0479700688239322 0.961740096753091 NA NA
"ENSG00000270182" 0 NA NA NA NA NA NA
"ENSG00000270184" 0 NA NA NA NA NA NA
"ENSG00000270190" 4.85860633924473 -1.10291016174015 0.660643358625594 -1.66944864780697 0.0950284993869602 NA NA
"ENSG00000270193" 0 NA NA NA NA NA NA
"ENSG00000270200" 0 NA NA NA NA NA NA
"ENSG00000270202" 0 NA NA NA NA NA NA
"ENSG00000270204" 0 NA NA NA NA NA NA
"ENSG00000270207" 0.623567652029129 -1.7858812792377 1.64892483888819 -1.08305802491389 0.278782668648129 NA NA
"ENSG00000270209" 0 NA NA NA NA NA NA
"ENSG00000270210" 1.69872667728099 -0.216961873817156 1.00849459168387 -0.21513439497469 0.829662538368948 NA NA
"ENSG00000270212" 0 NA NA NA NA NA NA
"ENSG00000270218" 0.0123199367350616 0 8.1030458415403 0 1 NA NA
"ENSG00000270226" 0 NA NA NA NA NA NA
"ENSG00000270228" 0 NA NA NA NA NA NA
"ENSG00000270234" 0 NA NA NA NA NA NA
"ENSG00000270236" 0 NA NA NA NA NA NA
"ENSG00000270240" 0.281068674345118 0.855942126996383 3.67796161453348 0.232721876056053 0.815977380926291 NA NA
"ENSG00000270241" 0 NA NA NA NA NA NA
"ENSG00000270243" 0 NA NA NA NA NA NA
"ENSG00000270244" 0 NA NA NA NA NA NA
"ENSG00000270248" 0 NA NA NA NA NA NA
"ENSG00000270249" 0.0136681528792657 0 8.1030458415403 0 1 NA NA
"ENSG00000270255" 0 NA NA NA NA NA NA
"ENSG00000270257" 0 NA NA NA NA NA NA
"ENSG00000270259" 0.0102248976740533 0 8.1030458415403 0 1 NA NA
"ENSG00000270265" 0.0205262291992615 0 8.1030458415403 0 1 NA NA
"ENSG00000270273" 0 NA NA NA NA NA NA
"ENSG00000270277" 0.458619599247562 0.01892134718947 1.98487918014012 0.00953274505510925 0.992394085094306 NA NA
"ENSG00000270279" 0.0724582105118683 0.357776949986715 8.10281885719479 0.0441546277033001 0.964781148600819 NA NA
"ENSG00000270281" 0.113142927026309 0 8.10304584151855 0 1 NA NA
"ENSG00000270282" 0 NA NA NA NA NA NA
"ENSG00000270287" 0.0203306326382372 0 8.1030458415403 0 1 NA NA
"ENSG00000270289" 0.0306516999165022 0 8.1030458415403 0 1 NA NA
"ENSG00000270292" 0 NA NA NA NA NA NA
"ENSG00000270301" 0.0980147181132269 0 8.10304584150416 0 1 NA NA
"ENSG00000270302" 0 NA NA NA NA NA NA
"ENSG00000270304" 0 NA NA NA NA NA NA
"ENSG00000270306" 0 NA NA NA NA NA NA
"ENSG00000270314" 0 NA NA NA NA NA NA
"ENSG00000270317" 0 NA NA NA NA NA NA
"ENSG00000270321" 0 NA NA NA NA NA NA
"ENSG00000270322" 0 NA NA NA NA NA NA
"ENSG00000270323" 0 NA NA NA NA NA NA
"ENSG00000270324" 0.0309711564023674 0.645210439285208 8.1030458415403 0.0796256681626474 0.93653497978867 NA NA
"ENSG00000270328" 0 NA NA NA NA NA NA
"ENSG00000270330" 0 NA NA NA NA NA NA
"ENSG00000270333" 0 NA NA NA NA NA NA
"ENSG00000270335" 0.0082374088221482 0 8.1030458415403 0 1 NA NA
"ENSG00000270336" 0.0146684600048482 0 8.10304584152859 0 1 NA NA
"ENSG00000270342" 0 NA NA NA NA NA NA
"ENSG00000270347" 0 NA NA NA NA NA NA
"ENSG00000270352" 0 NA NA NA NA NA NA
"ENSG00000270354" 0 NA NA NA NA NA NA
"ENSG00000270359" 0 NA NA NA NA NA NA
"ENSG00000270361" 0.0793408260531059 0.324677234143163 8.10304584153976 0.0400685421867818 0.9680384813502 NA NA
"ENSG00000270369" 0.0705738899299391 0.324692151908823 8.10304584153933 0.0400703831939746 0.968037013617726 NA NA
"ENSG00000270372" 0 NA NA NA NA NA NA
"ENSG00000270378" 0 NA NA NA NA NA NA
"ENSG00000270380" 0 NA NA NA NA NA NA
"ENSG00000270381" 0.0585642125996414 0.645162303009265 8.10304584152536 0.0796197276464891 0.936539704633808 NA NA
"ENSG00000270382" 0 NA NA NA NA NA NA
"ENSG00000270385" 0.0112230312477958 0 8.1030458415403 0 1 NA NA
"ENSG00000270387" 0 NA NA NA NA NA NA
"ENSG00000270393" 0 NA NA NA NA NA NA
"ENSG00000270397" 0 NA NA NA NA NA NA
"ENSG00000270400" 0 NA NA NA NA NA NA
"ENSG00000270401" 0 NA NA NA NA NA NA
"ENSG00000270402" 0 NA NA NA NA NA NA
"ENSG00000270403" 0 NA NA NA NA NA NA
"ENSG00000270405" 0 NA NA NA NA NA NA
"ENSG00000270409" 0 NA NA NA NA NA NA
"ENSG00000270411" 0.0264426491942434 0 8.10304584153739 0 1 NA NA
"ENSG00000270412" 0 NA NA NA NA NA NA
"ENSG00000270413" 0 NA NA NA NA NA NA
"ENSG00000270421" 0.00880495685168251 0 8.1030458415403 0 1 NA NA
"ENSG00000270422" 0 NA NA NA NA NA NA
"ENSG00000270423" 0 NA NA NA NA NA NA
"ENSG00000270424" 0 NA NA NA NA NA NA
"ENSG00000270425" 0 NA NA NA NA NA NA
"ENSG00000270426" 1.20145284196651 1.53198997136417 1.26692184742795 1.20922215878931 0.226577506831768 NA NA
"ENSG00000270430" 0.014682632128395 1.90411510250149 8.10158524861895 0.235029940939778 0.814185494511346 NA NA
"ENSG00000270434" 0.0258314426819611 0 8.10304584153591 0 1 NA NA
"ENSG00000270435" 0.0082374088221482 0 8.1030458415403 0 1 NA NA
"ENSG00000270437" 0.0230067878476167 0.645212498303829 8.1030458415403 0.0796259222669264 0.936534777684503 NA NA
"ENSG00000270440" 0 NA NA NA NA NA NA
"ENSG00000270442" 0.123118948637943 0.328841466408494 8.10295904704188 0.0405828863874788 0.967628427600788 NA NA
"ENSG00000270443" 0.0147097758718083 0 8.1030458415403 0 1 NA NA
"ENSG00000270447" 0 NA NA NA NA NA NA
"ENSG00000270449" 0 NA NA NA NA NA NA
"ENSG00000270453" 0 NA NA NA NA NA NA
"ENSG00000270456" 0 NA NA NA NA NA NA
"ENSG00000270457" 0.172160957421842 0.324555608083951 8.10304584145163 0.0400535322685288 0.96805044792588 NA NA
"ENSG00000270458" 0 NA NA NA NA NA NA
"ENSG00000270460" 0.111433409142744 0.645120847373027 8.10304584152348 0.0796146115905147 0.936543773738611 NA NA
"ENSG00000270462" 0.112406418799668 0.645100109620179 8.10304584151985 0.0796120523365052 0.936545809266763 NA NA
"ENSG00000270469" 0 NA NA NA NA NA NA
"ENSG00000270470" 0 NA NA NA NA NA NA
"ENSG00000270475" 0 NA NA NA NA NA NA
"ENSG00000270477" 0 NA NA NA NA NA NA
"ENSG00000270480" 0 NA NA NA NA NA NA
"ENSG00000270482" 0.250163212642243 0.645050648611643 6.88799451707203 0.0936485426945204 0.925388347527995 NA NA
"ENSG00000270484" 0.119357712756962 1.88844077166339 8.10056402813581 0.233124602818302 0.815664650880177 NA NA
"ENSG00000270487" 0.0695746842737773 0 8.10304584152122 0 1 NA NA
"ENSG00000270488" 0.015427605311482 0.6452269110285 8.1030458415403 0.0796277009468145 0.936533362995266 NA NA
"ENSG00000270490" 0.142382147881242 0.645092681329119 8.10304584148725 0.0796111356085723 0.936546538395551 NA NA
"ENSG00000270491" 0.0409617760534044 0 8.1030458415403 0 1 NA NA
"ENSG00000270493" 0 NA NA NA NA NA NA
"ENSG00000270494" 0 NA NA NA NA NA NA
"ENSG00000270495" 0 NA NA NA NA NA NA
"ENSG00000270497" 0 NA NA NA NA NA NA
"ENSG00000270504" 9.84652021983054 -0.0303651507724263 0.411933682262039 -0.0737136876151596 0.941238207279145 0.979978325994732 NA
"ENSG00000270507" 0 NA NA NA NA NA NA
"ENSG00000270509" 0 NA NA NA NA NA NA
"ENSG00000270510" 0 NA NA NA NA NA NA
"ENSG00000270512" 0.014682632128395 1.90411510250149 8.10158524861895 0.235029940939778 0.814185494511346 NA NA
"ENSG00000270513" 0 NA NA NA NA NA NA
"ENSG00000270516" 0.0146733036938778 0 8.1030458415346 0 1 NA NA
"ENSG00000270518" 0 NA NA NA NA NA NA
"ENSG00000270521" 0.00880495685168251 0 8.1030458415403 0 1 NA NA
"ENSG00000270522" 0.0190360710010176 0.645213289038658 8.10304584153767 0.0796260198518412 0.936534700069448 NA NA
"ENSG00000270533" 0 NA NA NA NA NA NA
"ENSG00000270540" 0.234405240058649 0.324572617601757 8.10304584145051 0.0400556314196608 0.968048774388626 NA NA
"ENSG00000270541" 0 NA NA NA NA NA NA
"ENSG00000270542" 0 NA NA NA NA NA NA
"ENSG00000270549" 0 NA NA NA NA NA NA
"ENSG00000270553" 0 NA NA NA NA NA NA
"ENSG00000270555" 0 NA NA NA NA NA NA
"ENSG00000270557" 0.696745513338615 1.37921353077818 1.4558301832249 0.947372534702506 0.34344898139365 NA NA
"ENSG00000270558" 3.91734753338498 0.147013829928283 0.695178578414761 0.211476352254012 0.832515583105283 NA NA
"ENSG00000270569" 0 NA NA NA NA NA NA
"ENSG00000270570" 0 NA NA NA NA NA NA
"ENSG00000270571" 0.165214956810357 1.60683918246411 8.10304584151951 0.198300640757919 0.842809850391984 NA NA
"ENSG00000270574" 1.43695643717566 0.329319324185151 1.04336199679788 0.315632853406434 0.752281198074179 NA NA
"ENSG00000270575" 0 NA NA NA NA NA NA
"ENSG00000270576" 0 NA NA NA NA NA NA
"ENSG00000270577" 0 NA NA NA NA NA NA
"ENSG00000270578" 0.0177574257159857 0 8.10304584153815 0 1 NA NA
"ENSG00000270583" 0.0252484225142938 0 8.10304584153767 0 1 NA NA
"ENSG00000270584" 0 NA NA NA NA NA NA
"ENSG00000270588" 0 NA NA NA NA NA NA
"ENSG00000270589" 0.043620829266418 0 8.1030458415357 0 1 NA NA
"ENSG00000270591" 0.0266312375417958 0 8.1030458415403 0 1 NA NA
"ENSG00000270593" 0.138724750023074 0.324617288358676 8.10304584149785 0.0400611442546979 0.968044379310414 NA NA
"ENSG00000270598" 0.01870659185209 0 8.10304584153982 0 1 NA NA
"ENSG00000270605" 2.77924834551395 -0.529500476960341 0.847088542937328 -0.625082798457252 0.531916717059671 NA NA
"ENSG00000270610" 0 NA NA NA NA NA NA
"ENSG00000270611" 0 NA NA NA NA NA NA
"ENSG00000270612" 0 NA NA NA NA NA NA
"ENSG00000270614" 0 NA NA NA NA NA NA
"ENSG00000270618" 0 NA NA NA NA NA NA
"ENSG00000270619" 0 NA NA NA NA NA NA
"ENSG00000270620" 0 NA NA NA NA NA NA
"ENSG00000270624" 0.0384107704705154 0.645193967541916 8.1030458415403 0.0796236353784803 0.936536596582335 NA NA
"ENSG00000270627" 0 NA NA NA NA NA NA
"ENSG00000270631" 0 NA NA NA NA NA NA
"ENSG00000270632" 0 NA NA NA NA NA NA
"ENSG00000270634" 0 NA NA NA NA NA NA
"ENSG00000270638" 0.909255692096807 -0.76718299207561 1.41537932307298 -0.542033488527973 0.587795436173194 NA NA
"ENSG00000270640" 2.3365544034212 -1.03361876895869 0.943340927049074 -1.09570012210964 0.27321002925544 NA NA
"ENSG00000270655" 0 NA NA NA NA NA NA
"ENSG00000270659" 5.28514900390538 0.545159995554938 0.550691134573448 0.989956004970382 0.322195623411417 NA NA
"ENSG00000270661" 0.0272776391352369 0.645209740530505 8.1030458415334 0.0796255819291289 0.93653504837529 NA NA
"ENSG00000270664" 0 NA NA NA NA NA NA
"ENSG00000270666" 0 NA NA NA NA NA NA
"ENSG00000270669" 0 NA NA NA NA NA NA
"ENSG00000270678" 0 NA NA NA NA NA NA
"ENSG00000270679" 0.00888992521533467 0 8.1030458415403 0 1 NA NA
"ENSG00000270680" 0 NA NA NA NA NA NA
"ENSG00000270681" 2.86328050176034 0.0786631960777471 0.796288141091076 0.098787350983229 0.921307111817707 NA NA
"ENSG00000270682" 0 NA NA NA NA NA NA
"ENSG00000270688" 0.0924907065335887 1.55104156511289 8.09939250159478 0.19150097551236 0.848133116334317 NA NA
"ENSG00000270690" 0 NA NA NA NA NA NA
"ENSG00000270691" 0.0334188691710662 0 8.1030458415403 0 1 NA NA
"ENSG00000270694" 0 NA NA NA NA NA NA
"ENSG00000270695" 0 NA NA NA NA NA NA
"ENSG00000270696" 0 NA NA NA NA NA NA
"ENSG00000270697" 0 NA NA NA NA NA NA
"ENSG00000270698" 0.0237750850245577 0 8.1030458415395 0 1 NA NA
"ENSG00000270699" 0 NA NA NA NA NA NA
"ENSG00000270701" 0 NA NA NA NA NA NA
"ENSG00000270702" 0 NA NA NA NA NA NA
"ENSG00000270705" 0 NA NA NA NA NA NA
"ENSG00000270708" 0 NA NA NA NA NA NA
"ENSG00000270710" 0.00881101099143422 0 8.1030458415403 0 1 NA NA
"ENSG00000270711" 0 NA NA NA NA NA NA
"ENSG00000270712" 0 NA NA NA NA NA NA
"ENSG00000270713" 0.0144143174891462 0 8.1030458415403 0 1 NA NA
"ENSG00000270718" 0 NA NA NA NA NA NA
"ENSG00000270719" 0 NA NA NA NA NA NA
"ENSG00000270720" 0.537253681303313 1.18958958949329 1.64421207161038 0.723501311073683 0.469371948900955 NA NA
"ENSG00000270725" 0 NA NA NA NA NA NA
"ENSG00000270726" 0 NA NA NA NA NA NA
"ENSG00000270727" 0.0196333332735106 0 8.10304584152437 0 1 NA NA
"ENSG00000270728" 0 NA NA NA NA NA NA
"ENSG00000270733" 0 NA NA NA NA NA NA
"ENSG00000270734" 0 NA NA NA NA NA NA
"ENSG00000270745" 0 NA NA NA NA NA NA
"ENSG00000270749" 0.285953754445887 -1.79796181209572 8.08626011695952 -0.222347758554639 0.824043176493362 NA NA
"ENSG00000270753" 0 NA NA NA NA NA NA
"ENSG00000270755" 0.389039669601973 -0.552302933114939 2.96532855504648 -0.186253537462152 0.852245941575724 NA NA
"ENSG00000270760" 0 NA NA NA NA NA NA
"ENSG00000270764" 0.0112725434963834 0 8.1030458415347 0 1 NA NA
"ENSG00000270766" 0.0101711875132875 0 8.10304584154004 0 1 NA NA
"ENSG00000270767" 0 NA NA NA NA NA NA
"ENSG00000270776" 0 NA NA NA NA NA NA
"ENSG00000270777" 0 NA NA NA NA NA NA
"ENSG00000270779" 0 NA NA NA NA NA NA
"ENSG00000270781" 0.110214593612528 0.645100386123636 8.1030458415144 0.0796120864599566 0.936545782126334 NA NA
"ENSG00000270782" 0 NA NA NA NA NA NA
"ENSG00000270789" 0 NA NA NA NA NA NA
"ENSG00000270790" 0 NA NA NA NA NA NA
"ENSG00000270792" 0.215156546393752 0.616056198159377 5.79483094151724 0.106311332354085 0.915335340627765 NA NA
"ENSG00000270794" 0 NA NA NA NA NA NA
"ENSG00000270797" 0.0691331177634417 0 8.10304584153855 0 1 NA NA
"ENSG00000270798" 0.0193176447174883 0 8.10304584153931 0 1 NA NA
"ENSG00000270799" 0 NA NA NA NA NA NA
"ENSG00000270802" 0.0083034808044931 0 8.1030458415403 0 1 NA NA
"ENSG00000270807" 0 NA NA NA NA NA NA
"ENSG00000270808" 0.171714497939942 0.645034097967823 8.10304584148231 0.079603905813499 0.936552288687691 NA NA
"ENSG00000270811" 0 NA NA NA NA NA NA
"ENSG00000270812" 0 NA NA NA NA NA NA
"ENSG00000270815" 0 NA NA NA NA NA NA
"ENSG00000270818" 0.105471200731975 0 8.10304584145835 0 1 NA NA
"ENSG00000270822" 0 NA NA NA NA NA NA
"ENSG00000270823" 0.750648158635548 0.504259229411279 1.49443390650448 0.33742491201284 0.735796607603555 NA NA
"ENSG00000270828" 0.505560006041802 1.04633165232262 2.13237969555389 0.490687307942515 0.623647624656785 NA NA
"ENSG00000270829" 0.00992447624296523 0 8.1030458415403 0 1 NA NA
"ENSG00000270830" 0 NA NA NA NA NA NA
"ENSG00000270832" 0.0455380938593016 0 8.10304584153185 0 1 NA NA
"ENSG00000270835" 0 NA NA NA NA NA NA
"ENSG00000270838" 0 NA NA NA NA NA NA
"ENSG00000270839" 0 NA NA NA NA NA NA
"ENSG00000270842" 0 NA NA NA NA NA NA
"ENSG00000270850" 0 NA NA NA NA NA NA
"ENSG00000270852" 0 NA NA NA NA NA NA
"ENSG00000270856" 0 NA NA NA NA NA NA
"ENSG00000270857" 0.0147097758718083 0 8.1030458415403 0 1 NA NA
"ENSG00000270859" 0 NA NA NA NA NA NA
"ENSG00000270866" 0.0569334054478122 0.645169133021406 8.10304584152578 0.0796205705409069 0.936539034229706 NA NA
"ENSG00000270868" 0 NA NA NA NA NA NA
"ENSG00000270870" 0 NA NA NA NA NA NA
"ENSG00000270871" 0 NA NA NA NA NA NA
"ENSG00000270883" 0.0549169014138343 0.324708629974589 8.10304584153931 0.0400724167584007 0.968035392370222 NA NA
"ENSG00000270890" 0 NA NA NA NA NA NA
"ENSG00000270891" 0 NA NA NA NA NA NA
"ENSG00000270892" 0 NA NA NA NA NA NA
"ENSG00000270893" 0.0126043354413591 0.645228970047124 8.1030458415403 0.0796279550510939 0.936533160891132 NA NA
"ENSG00000270894" 0.193129981672272 0.00409912563135857 8.10304584147024 0.000505874668804147 0.999596370429275 NA NA
"ENSG00000270896" 0 NA NA NA NA NA NA
"ENSG00000270897" 0 NA NA NA NA NA NA
"ENSG00000270902" 0 NA NA NA NA NA NA
"ENSG00000270909" 0.0452700419639964 0.645185645001171 8.1030458415234 0.079622608290696 0.936537413486192 NA NA
"ENSG00000270911" 0 NA NA NA NA NA NA
"ENSG00000270914" 0.0395078590460447 0.645196026560538 8.1030458415403 0.0796238894827593 0.936536394478135 NA NA
"ENSG00000270917" 0.298233165525711 1.48721882816045 4.20969448362814 0.353284266576676 0.72387533949739 NA NA
"ENSG00000270919" 0 NA NA NA NA NA NA
"ENSG00000270924" 0 NA NA NA NA NA NA
"ENSG00000270926" 0 NA NA NA NA NA NA
"ENSG00000270927" 0 NA NA NA NA NA NA
"ENSG00000270933" 0.926701950722446 0.268686993996819 1.34021566435418 0.200480416057734 0.841104872807275 NA NA
"ENSG00000270934" 0 NA NA NA NA NA NA
"ENSG00000270935" 0 NA NA NA NA NA NA
"ENSG00000270937" 0 NA NA NA NA NA NA
"ENSG00000270947" 0 NA NA NA NA NA NA
"ENSG00000270951" 0.0786824106617967 0.324686120767969 8.10304584149204 0.0400696388887988 0.968037607010765 NA NA
"ENSG00000270953" 7.11603227914942 -0.817907171516433 0.567748127477494 -1.44061623796171 0.149693130411347 NA NA
"ENSG00000270955" 0.229785401104202 -0.870859455396175 7.15584475272128 -0.121699042599408 0.903137371497665 NA NA
"ENSG00000270956" 1.51105047723888 0.390818229058407 1.0537406920796 0.370886530240293 0.710722048107083 NA NA
"ENSG00000270957" 0 NA NA NA NA NA NA
"ENSG00000270960" 0.117620283519209 0.878133439204086 8.09794041766377 0.108439108453878 0.913647379965444 NA NA
"ENSG00000270962" 0 NA NA NA NA NA NA
"ENSG00000270966" 0.0165434135685007 0 8.10304584153354 0 1 NA NA
"ENSG00000270969" 0 NA NA NA NA NA NA
"ENSG00000270972" 0.031861866024676 0 8.10304584152943 0 1 NA NA
"ENSG00000270976" 0 NA NA NA NA NA NA
"ENSG00000270977" 0 NA NA NA NA NA NA
"ENSG00000270978" 0 NA NA NA NA NA NA
"ENSG00000270980" 0 NA NA NA NA NA NA
"ENSG00000270982" 0 NA NA NA NA NA NA
"ENSG00000270983" 0 NA NA NA NA NA NA
"ENSG00000270987" 0.0120561868881342 0 8.1030458415403 0 1 NA NA
"ENSG00000270988" 0.16729471773614 1.72005644653477 8.09123230249068 0.212582754051604 0.83165242425817 NA NA
"ENSG00000270989" 0 NA NA NA NA NA NA
"ENSG00000270990" 0 NA NA NA NA NA NA
"ENSG00000270992" 0 NA NA NA NA NA NA
"ENSG00000270993" 0 NA NA NA NA NA NA
"ENSG00000270994" 0 NA NA NA NA NA NA
"ENSG00000270996" 0.830718579558326 -1.52401575234105 1.47728606131852 -1.03163212071522 0.302244487155088 NA NA
"ENSG00000270997" 0 NA NA NA NA NA NA
"ENSG00000271002" 0 NA NA NA NA NA NA
"ENSG00000271003" 0 NA NA NA NA NA NA
"ENSG00000271009" 1.5761832746255 0.0648555707058209 1.03351609835382 0.0627523565517001 0.949963705012647 NA NA
"ENSG00000271010" 0.967147688003996 0.134235050183714 1.38032597506763 0.0972488039842449 0.922528811708214 NA NA
"ENSG00000271011" 1.49121502875996 -1.90933729078887 1.35493800101605 -1.40916948919957 0.158785057264079 NA NA
"ENSG00000271014" 0 NA NA NA NA NA NA
"ENSG00000271018" 0.0146684600048482 0 8.10304584152859 0 1 NA NA
"ENSG00000271021" 0 NA NA NA NA NA NA
"ENSG00000271022" 0.00881101099143422 0 8.1030458415403 0 1 NA NA
"ENSG00000271025" 0 NA NA NA NA NA NA
"ENSG00000271027" 0 NA NA NA NA NA NA
"ENSG00000271028" 0 NA NA NA NA NA NA
"ENSG00000271029" 0.302656677618905 0.645132714022865 5.0563336964939 0.127589030460985 0.898474212601478 NA NA
"ENSG00000271032" 0 NA NA NA NA NA NA
"ENSG00000271042" 0.0309969129129979 0.645208959602298 8.10304584153474 0.0796254855544658 0.936535125027763 NA NA
"ENSG00000271044" 0.0864655878163183 0.645129188631195 8.10304584149405 0.0796156409886785 0.936542954996651 NA NA
"ENSG00000271046" 0 NA NA NA NA NA NA
"ENSG00000271047" 0 NA NA NA NA NA NA
"ENSG00000271048" 0 NA NA NA NA NA NA
"ENSG00000271049" 0 NA NA NA NA NA NA
"ENSG00000271053" 0.0144143174891462 0 8.1030458415403 0 1 NA NA
"ENSG00000271057" 0.0361662382356925 0.645197110814248 8.10304584153703 0.0796240232909584 0.936536288052542 NA NA
"ENSG00000271064" 0 NA NA NA NA NA NA
"ENSG00000271071" 0.0101711875132875 0 8.10304584154004 0 1 NA NA
"ENSG00000271074" 0 NA NA NA NA NA NA
"ENSG00000271075" 0.00880495685168251 0 8.1030458415403 0 1 NA NA
"ENSG00000271078" 0.244957927645321 -1.23413145315939 8.09157816261267 -0.152520488384049 0.878776432085348 NA NA
"ENSG00000271088" 0.0126043354413591 0.645228970047124 8.1030458415403 0.0796279550510939 0.936533160891132 NA NA
"ENSG00000271094" 0 NA NA NA NA NA NA
"ENSG00000271099" 1.45011406717815 -1.53175405086255 1.35131912813414 -1.13352502674742 0.256993837484172 NA NA
"ENSG00000271100" 0 NA NA NA NA NA NA
"ENSG00000271101" 0 NA NA NA NA NA NA
"ENSG00000271111" 0.117782956109471 0 8.10304584150652 0 1 NA NA
"ENSG00000271114" 0 NA NA NA NA NA NA
"ENSG00000271117" 0 NA NA NA NA NA NA
"ENSG00000271118" 0 NA NA NA NA NA NA
"ENSG00000271127" 0.0109135640315278 0.645228970047121 8.1030458415403 0.0796279550510935 0.936533160891132 NA NA
"ENSG00000271128" 0 NA NA NA NA NA NA
"ENSG00000271129" 0.0274460625990969 0 8.1030458415403 0 1 NA NA
"ENSG00000271136" 0 NA NA NA NA NA NA
"ENSG00000271141" 0.569515099126263 -0.997159844991453 1.79277133734263 -0.556211394181209 0.578066350883388 NA NA
"ENSG00000271143" 0 NA NA NA NA NA NA
"ENSG00000271148" 0.0130470327679838 0 8.1030458415403 0 1 NA NA
"ENSG00000271149" 0 NA NA NA NA NA NA
"ENSG00000271150" 0.0675486580430684 1.89186360076039 8.10078871167152 0.233540667223503 0.815341594567809 NA NA
"ENSG00000271151" 0.459543053771754 0.233315548287251 2.2425830109573 0.104038756713695 0.917138592032068 NA NA
"ENSG00000271154" 0 NA NA NA NA NA NA
"ENSG00000271155" 0.406748112677242 0.324612661321614 2.59139216517782 0.125265741590038 0.900313172763748 NA NA
"ENSG00000271156" 0.18265443700675 1.53867855112914 8.09850004915507 0.189995498152731 0.8493126582332 NA NA
"ENSG00000271157" 0 NA NA NA NA NA NA
"ENSG00000271162" 0 NA NA NA NA NA NA
"ENSG00000271166" 0.0147097758718083 0 8.1030458415403 0 1 NA NA
"ENSG00000271172" 0.109687616789388 0 8.10304584147402 0 1 NA NA
"ENSG00000271175" 0 NA NA NA NA NA NA
"ENSG00000271177" 0 NA NA NA NA NA NA
"ENSG00000271181" 0 NA NA NA NA NA NA
"ENSG00000271182" 0 NA NA NA NA NA NA
"ENSG00000271184" 0 NA NA NA NA NA NA
"ENSG00000271185" 0.172979345115812 0.324592316124126 8.10304584146973 0.0400580624217783 0.968046836285086 NA NA
"ENSG00000271187" 0 NA NA NA NA NA NA
"ENSG00000271192" 0.00981666663675529 0 8.1030458415403 0 1 NA NA
"ENSG00000271195" 0.027596915405675 0 8.10304584153102 0 1 NA NA
"ENSG00000271196" 0 NA NA NA NA NA NA
"ENSG00000271199" 0 NA NA NA NA NA NA
"ENSG00000271201" 0 NA NA NA NA NA NA
"ENSG00000271204" 1.48856682096353 1.07763622458158 0.799405329385812 1.34804733589847 0.177643158292364 NA NA
"ENSG00000271205" 0 NA NA NA NA NA NA
"ENSG00000271208" 0.0145588991855777 0 8.1030458415403 0 1 NA NA
"ENSG00000271214" 0 NA NA NA NA NA NA
"ENSG00000271218" 0.00843519566997121 0.645228970047121 8.1030458415403 0.0796279550510934 0.936533160891132 NA NA
"ENSG00000271219" 0 NA NA NA NA NA NA
"ENSG00000271220" 0 NA NA NA NA NA NA
"ENSG00000271222" 0 NA NA NA NA NA NA
"ENSG00000271228" 0.146273012996357 0.305117535048533 8.10267264291273 0.0376564065333941 0.969961633871394 NA NA
"ENSG00000271230" 0 NA NA NA NA NA NA
"ENSG00000271234" 0.172500048120006 0.00140469669020514 8.1029914102805 0.000173355322630968 0.999861682465233 NA NA
"ENSG00000271238" 0 NA NA NA NA NA NA
"ENSG00000271239" 0 NA NA NA NA NA NA
"ENSG00000271240" 0 NA NA NA NA NA NA
"ENSG00000271243" 0 NA NA NA NA NA NA
"ENSG00000271245" 0 NA NA NA NA NA NA
"ENSG00000271248" 0 NA NA NA NA NA NA
"ENSG00000271250" 0 NA NA NA NA NA NA
"ENSG00000271251" 0 NA NA NA NA NA NA
"ENSG00000271252" 0 NA NA NA NA NA NA
"ENSG00000271253" 0 NA NA NA NA NA NA
"ENSG00000271257" 0 NA NA NA NA NA NA
"ENSG00000271259" 0.807029025130815 -0.206223817785235 1.56389399646677 -0.131865598468404 0.895090599408353 NA NA
"ENSG00000271265" 0.314970172953381 -1.05040754721376 3.30504857653995 -0.317819094905234 0.750622165483669 NA NA
"ENSG00000271267" 0 NA NA NA NA NA NA
"ENSG00000271268" 0 NA NA NA NA NA NA
"ENSG00000271269" 0 NA NA NA NA NA NA
"ENSG00000271272" 0 NA NA NA NA NA NA
"ENSG00000271275" 0 NA NA NA NA NA NA
"ENSG00000271277" 0 NA NA NA NA NA NA
"ENSG00000271283" 0 NA NA NA NA NA NA
"ENSG00000271291" 0 NA NA NA NA NA NA
"ENSG00000271298" 0 NA NA NA NA NA NA
"ENSG00000271299" 0 NA NA NA NA NA NA
"ENSG00000271302" 0 NA NA NA NA NA NA
"ENSG00000271307" 0 NA NA NA NA NA NA
"ENSG00000271309" 0 NA NA NA NA NA NA
"ENSG00000271313" 0 NA NA NA NA NA NA
"ENSG00000271314" 0 NA NA NA NA NA NA
"ENSG00000271315" 0 NA NA NA NA NA NA
"ENSG00000271320" 0.024377237237912 0 8.1030458415403 0 1 NA NA
"ENSG00000271322" 0 NA NA NA NA NA NA
"ENSG00000271327" 1.92622420890334 0.168597610168215 0.924145754778931 0.182436167992294 0.855240444093136 NA NA
"ENSG00000271329" 0.0227886417131446 0 8.1030458415403 0 1 NA NA
"ENSG00000271330" 0 NA NA NA NA NA NA
"ENSG00000271333" 0 NA NA NA NA NA NA
"ENSG00000271338" 0 NA NA NA NA NA NA
"ENSG00000271339" 0 NA NA NA NA NA NA
"ENSG00000271340" 0 NA NA NA NA NA NA
"ENSG00000271343" 0.013355844099843 0 8.1030458415403 0 1 NA NA
"ENSG00000271344" 2.08654846387981 0.61770436003387 0.809881322756301 0.762709723853876 0.445636530156765 NA NA
"ENSG00000271346" 0 NA NA NA NA NA NA
"ENSG00000271349" 0 NA NA NA NA NA NA
"ENSG00000271350" 0 NA NA NA NA NA NA
"ENSG00000271353" 0.0110535018371743 0 8.10304584153701 0 1 NA NA
"ENSG00000271355" 0 NA NA NA NA NA NA
"ENSG00000271357" 0 NA NA NA NA NA NA
"ENSG00000271358" 0 NA NA NA NA NA NA
"ENSG00000271362" 0 NA NA NA NA NA NA
"ENSG00000271364" 0.0215033608444902 0.64521455732245 8.1030458415403 0.0796261763712054 0.93653457558034 NA NA
"ENSG00000271365" 0 NA NA NA NA NA NA
"ENSG00000271366" 0 NA NA NA NA NA NA
"ENSG00000271367" 0.566112047562615 2.98244729752328 2.58810312473633 1.15236802931766 0.249169872756149 NA NA
"ENSG00000271368" 0 NA NA NA NA NA NA
"ENSG00000271369" 0.394024766974715 -0.632069568809505 3.08660220377736 -0.204778435016985 0.837745236330805 NA NA
"ENSG00000271370" 0 NA NA NA NA NA NA
"ENSG00000271375" 0 NA NA NA NA NA NA
"ENSG00000271379" 0 NA NA NA NA NA NA
"ENSG00000271380" 3.56680990871607 0.698697195928892 0.617503318262141 1.13148735442468 0.257850022915014 NA NA
"ENSG00000271382" 0.04397529192771 0.645181613835867 8.1030458415403 0.0796221108028713 0.936537809167801 NA NA
"ENSG00000271384" 0.0665980919150684 0 8.10304584152966 0 1 NA NA
"ENSG00000271385" 0 NA NA NA NA NA NA
"ENSG00000271390" 0.0321540710924867 0 8.1030458415403 0 1 NA NA
"ENSG00000271392" 0.00881101099143422 0 8.1030458415403 0 1 NA NA
"ENSG00000271396" 0 NA NA NA NA NA NA
"ENSG00000271397" 0 NA NA NA NA NA NA
"ENSG00000271398" 0.0393660192622963 0.645194342056232 8.10304584153015 0.0796236815975357 0.93653655982158 NA NA
"ENSG00000271399" 0 NA NA NA NA NA NA
"ENSG00000271401" 0.263420738360122 0.263211649522093 5.36794048379202 0.0490340104024692 0.960892192146377 NA NA
"ENSG00000271410" 0 NA NA NA NA NA NA
"ENSG00000271414" 0.0110535018371743 0 8.10304584153701 0 1 NA NA
"ENSG00000271418" 0 NA NA NA NA NA NA
"ENSG00000271419" 0 NA NA NA NA NA NA
"ENSG00000271420" 0.172664352198479 0.645023759500015 8.10304584145154 0.0796026299395177 0.936553303467576 NA NA
"ENSG00000271421" 0 NA NA NA NA NA NA
"ENSG00000271426" 0.0981543961821868 0.645139622144655 8.10304584151585 0.0796169285923684 0.93654193088848 NA NA
"ENSG00000271427" 0.625414000410773 -0.800042460147592 1.58959444043118 -0.503299734698732 0.614753552947064 NA NA
"ENSG00000271434" 0.010399839673666 0 8.1030458415403 0 1 NA NA
"ENSG00000271437" 0.0393418415212304 0.645193967541916 8.1030458415403 0.0796236353784803 0.936536596582335 NA NA
"ENSG00000271439" 0 NA NA NA NA NA NA
"ENSG00000271440" 0.0445381775303909 0 8.10304584153516 0 1 NA NA
"ENSG00000271443" 0 NA NA NA NA NA NA
"ENSG00000271452" 0.374629379701213 0.0148929619971457 3.13563663198373 0.00474958158264779 0.996210396432915 NA NA
"ENSG00000271454" 0 NA NA NA NA NA NA
"ENSG00000271455" 0 NA NA NA NA NA NA
"ENSG00000271456" 0.021138461705581 0.64521249830383 8.1030458415403 0.0796259222669265 0.936534777684503 NA NA
"ENSG00000271457" 0 NA NA NA NA NA NA
"ENSG00000271459" 0 NA NA NA NA NA NA
"ENSG00000271462" 0 NA NA NA NA NA NA
"ENSG00000271468" 0 NA NA NA NA NA NA
"ENSG00000271475" 0.0202447858688783 0 8.1030458415403 0 1 NA NA
"ENSG00000271477" 0 NA NA NA NA NA NA
"ENSG00000271482" 0 NA NA NA NA NA NA
"ENSG00000271483" 0 NA NA NA NA NA NA
"ENSG00000271490" 0 NA NA NA NA NA NA
"ENSG00000271491" 0 NA NA NA NA NA NA
"ENSG00000271494" 0 NA NA NA NA NA NA
"ENSG00000271495" 0 NA NA NA NA NA NA
"ENSG00000271498" 0 NA NA NA NA NA NA
"ENSG00000271499" 0 NA NA NA NA NA NA
"ENSG00000271500" 0.178546513441025 0.324561404825518 8.10304584149238 0.040054247646431 0.968049877594576 NA NA
"ENSG00000271502" 0 NA NA NA NA NA NA
"ENSG00000271507" 0 NA NA NA NA NA NA
"ENSG00000271508" 0 NA NA NA NA NA NA
"ENSG00000271509" 0 NA NA NA NA NA NA
"ENSG00000271511" 0 NA NA NA NA NA NA
"ENSG00000271519" 1.54097666387515 -0.402933140542583 1.20755333989414 -0.333677302054339 0.738623079199061 NA NA
"ENSG00000271522" 0.233676474471124 1.21260106451876 5.04825426801788 0.240202058006652 0.810173618322313 NA NA
"ENSG00000271523" 0 NA NA NA NA NA NA
"ENSG00000271526" 0 NA NA NA NA NA NA
"ENSG00000271527" 0 NA NA NA NA NA NA
"ENSG00000271533" 4.03603987828081 -0.379323838071037 0.654056518425742 -0.579955749059786 0.561944459239137 NA NA
"ENSG00000271536" 0 NA NA NA NA NA NA
"ENSG00000271537" 0 NA NA NA NA NA NA
"ENSG00000271543" 0.0745547747617495 0 8.10304584148788 0 1 NA NA
"ENSG00000271544" 0 NA NA NA NA NA NA
"ENSG00000271546" 0 NA NA NA NA NA NA
"ENSG00000271547" 0 NA NA NA NA NA NA
"ENSG00000271551" 2.2372978221219 -0.639774771232274 1.006798064488 -0.6354549077899 0.525131766947402 NA NA
"ENSG00000271553" 0.824605783913689 -0.300361610128411 1.63370091082659 -0.183853487586317 0.854128394235886 NA NA
"ENSG00000271554" 0 NA NA NA NA NA NA
"ENSG00000271555" 0.292251870021578 0.0915170842964951 4.29980707492273 0.0212839977938172 0.983019108859343 NA NA
"ENSG00000271558" 0 NA NA NA NA NA NA
"ENSG00000271559" 0 NA NA NA NA NA NA
"ENSG00000271560" 0 NA NA NA NA NA NA
"ENSG00000271565" 0 NA NA NA NA NA NA
"ENSG00000271568" 0 NA NA NA NA NA NA
"ENSG00000271573" 0.0235178994728869 0.324757734438149 8.1030458415403 0.0400784767591066 0.968030561070412 NA NA
"ENSG00000271578" 0 NA NA NA NA NA NA
"ENSG00000271579" 0.0361612102014031 0 8.10304584153667 0 1 NA NA
"ENSG00000271580" 0.010399839673666 0 8.1030458415403 0 1 NA NA
"ENSG00000271581" 0 NA NA NA NA NA NA
"ENSG00000271582" 0 NA NA NA NA NA NA
"ENSG00000271583" 0 NA NA NA NA NA NA
"ENSG00000271586" 0 NA NA NA NA NA NA
"ENSG00000271587" 0 NA NA NA NA NA NA
"ENSG00000271589" 0 NA NA NA NA NA NA
"ENSG00000271590" 3.97788347214039 -3.04336809055094 1.15533948280977 -2.63417647871732 0.00843416375467434 NA NA
"ENSG00000271596" 0 NA NA NA NA NA NA
"ENSG00000271597" 0 NA NA NA NA NA NA
"ENSG00000271598" 0.0101711875132875 0 8.10304584154004 0 1 NA NA
"ENSG00000271600" 0 NA NA NA NA NA NA
"ENSG00000271606" 0 NA NA NA NA NA NA
"ENSG00000271608" 0.0264202856097135 0.645210439285208 8.1030458415403 0.0796256681626474 0.93653497978867 NA NA
"ENSG00000271609" 0.322690245155585 -1.29415739343778 3.52060046666451 -0.367595643326122 0.713174763844141 NA NA
"ENSG00000271611" 0 NA NA NA NA NA NA
"ENSG00000271616" 0 NA NA NA NA NA NA
"ENSG00000271618" 0 NA NA NA NA NA NA
"ENSG00000271621" 0 NA NA NA NA NA NA
"ENSG00000271623" 0 NA NA NA NA NA NA
"ENSG00000271624" 0 NA NA NA NA NA NA
"ENSG00000271629" 0 NA NA NA NA NA NA
"ENSG00000271632" 0 NA NA NA NA NA NA
"ENSG00000271644" 0 NA NA NA NA NA NA
"ENSG00000271650" 0 NA NA NA NA NA NA
"ENSG00000271652" 0.0147097758718083 0 8.1030458415403 0 1 NA NA
"ENSG00000271653" 0.0744017849133003 0 8.10304584153728 0 1 NA NA
"ENSG00000271654" 0 NA NA NA NA NA NA
"ENSG00000271656" 0 NA NA NA NA NA NA
"ENSG00000271657" 0 NA NA NA NA NA NA
"ENSG00000271659" 0.798603156486283 -0.337701843057676 1.4353989597005 -0.235266885750104 0.814001595178611 NA NA
"ENSG00000271660" 0 NA NA NA NA NA NA
"ENSG00000271664" 0.0275147758816327 0 8.1030458415403 0 1 NA NA
"ENSG00000271666" 0 NA NA NA NA NA NA
"ENSG00000271667" 0 NA NA NA NA NA NA
"ENSG00000271670" 0 NA NA NA NA NA NA
"ENSG00000271671" 0 NA NA NA NA NA NA
"ENSG00000271676" 0.15816910057599 -0.146368319586935 8.1023371916074 -0.0180649504119067 0.985587038905733 NA NA
"ENSG00000271677" 0 NA NA NA NA NA NA
"ENSG00000271680" 0 NA NA NA NA NA NA
"ENSG00000271681" 0 NA NA NA NA NA NA
"ENSG00000271691" 0 NA NA NA NA NA NA
"ENSG00000271693" 0 NA NA NA NA NA NA
"ENSG00000271696" 0.435005775443778 -2.37358877969911 4.46443790780387 -0.531665761450071 0.594957509538817 NA NA
"ENSG00000271697" 0 NA NA NA NA NA NA
"ENSG00000271698" 1.02101815841932 0.604280675826104 1.90649425375688 0.316959085837959 0.751274647537319 NA NA
"ENSG00000271701" 0 NA NA NA NA NA NA
"ENSG00000271702" 0 NA NA NA NA NA NA
"ENSG00000271709" 0.0614789740955492 0.96386786873142 8.10190430647819 0.118968063836637 0.905300657418038 NA NA
"ENSG00000271712" 0 NA NA NA NA NA NA
"ENSG00000271715" 0.242938708455388 0.669976490091426 4.96224831808055 0.135014704453682 0.892600248312578 NA NA
"ENSG00000271716" 0 NA NA NA NA NA NA
"ENSG00000271717" 0 NA NA NA NA NA NA
"ENSG00000271724" 0 NA NA NA NA NA NA
"ENSG00000271725" 0.120459659791995 0 8.10304584147091 0 1 NA NA
"ENSG00000271727" 0 NA NA NA NA NA NA
"ENSG00000271730" 0.200563921054875 1.53101480304585 7.62806585877029 0.200708125938056 0.840926805434313 NA NA
"ENSG00000271732" 0.0205262291992615 0 8.1030458415403 0 1 NA NA
"ENSG00000271737" 3.20210475006995 0.314303741525368 0.683647152633925 0.45974555779898 0.645698864858326 NA NA
"ENSG00000271742" 0.0330918536513866 0.645198643965135 8.10304584153871 0.0796242124976818 0.936536137565221 NA NA
"ENSG00000271743" 0.308733996659436 1.44715513937258 3.55668760350408 0.406882836138555 0.684094042750682 NA NA
"ENSG00000271746" 1.07329842178771 -1.34547976659243 1.3295303577923 -1.01199627274899 0.31153983555495 NA NA
"ENSG00000271749" 0 NA NA NA NA NA NA
"ENSG00000271751" 0.103826556911993 -0.0119451833194892 8.10270840685164 -0.00147422105297389 0.998823742208687 NA NA
"ENSG00000271752" 0.239126094329902 0.645131175152066 5.03213603805081 0.128202252537266 0.897988917514588 NA NA
"ENSG00000271754" 1.76527221534328 0.571784539261281 0.878828550171691 0.650621260710721 0.5152910025776 NA NA
"ENSG00000271755" 0.237122907814493 1.07270055498873 7.04892021066949 0.1521794151344 0.879045429199449 NA NA
"ENSG00000271758" 0 NA NA NA NA NA NA
"ENSG00000271761" 0.252596998872847 0.0187158927738222 4.88749227948852 0.00382934472395337 0.996944632434025 NA NA
"ENSG00000271763" 0.0331928106267338 0.645196026560537 8.1030458415403 0.0796238894827593 0.936536394478135 NA NA
"ENSG00000271766" 0.0397788745988482 0.645193967541916 8.1030458415403 0.0796236353784803 0.936536596582335 NA NA
"ENSG00000271771" 0.0146475471832474 0 8.1030458415403 0 1 NA NA
"ENSG00000271774" 0.010468704978083 0 8.1030458415403 0 1 NA NA
"ENSG00000271776" 0.00981666663675529 0 8.1030458415403 0 1 NA NA
"ENSG00000271778" 0.528082913852849 0.64929386405926 1.74159853390388 0.372814888976643 0.70928622068446 NA NA
"ENSG00000271779" 0 NA NA NA NA NA NA
"ENSG00000271780" 1.16565939456913 1.31604558295483 1.20116844633569 1.09563782412832 0.273237302125047 NA NA
"ENSG00000271781" 1.62733649855682 -0.961284184351382 1.16516254011888 -0.825021532406373 0.409359366143114 NA NA
"ENSG00000271787" 0.0210396385406404 0 8.10304584153815 0 1 NA NA
"ENSG00000271788" 1.24210707405278 -1.98262908200725 1.32511646219959 -1.49619232615693 0.134603543729798 NA NA
"ENSG00000271789" 1.7201098695975 -0.600783798232454 1.02207055278157 -0.587810495662378 0.556659498373097 NA NA
"ENSG00000271792" 0 NA NA NA NA NA NA
"ENSG00000271795" 0.599762477816753 -1.19463369480259 1.80859444799949 -0.660531550411423 0.508912778612688 NA NA
"ENSG00000271797" 0.297482597238671 1.38743208983442 3.27157841442678 0.424086454329266 0.671502763885304 NA NA
"ENSG00000271803" 0.0163236092191201 0.6452269110285 8.1030458415403 0.0796277009468145 0.936533362995266 NA NA
"ENSG00000271806" 1.09931865613994 0.00134520386807176 1.35854090278337 0.000990182824319614 0.999209948541206 NA NA
"ENSG00000271810" 0.0407710150681398 0 8.1030458415403 0 1 NA NA
"ENSG00000271811" 2.4019701594172 0.297717874364664 0.833038962858192 0.357387694500124 0.720801587672959 NA NA
"ENSG00000271820" 0.144128083777069 0 8.10304584148096 0 1 NA NA
"ENSG00000271821" 0 NA NA NA NA NA NA
"ENSG00000271825" 0 NA NA NA NA NA NA
"ENSG00000271828" 0.133589946490364 0 8.10304584149073 0 1 NA NA
"ENSG00000271830" 0.90943760232312 0.399360000833084 1.36208380774743 0.29319781834389 0.769370951563497 NA NA
"ENSG00000271833" 1.22397810167177 -0.516763488221505 1.42883640500963 -0.361667358425137 0.717600622291457 NA NA
"ENSG00000271843" 1.23069741710158 -0.922902194469816 1.35141765485484 -0.682914117004747 0.494661112957465 NA NA
"ENSG00000271851" 5.59504104771494 0.734639124676908 0.495766421560825 1.4818250948986 0.13838683997395 NA NA
"ENSG00000271853" 0.127878345268147 0.324634456988991 8.10304584150024 0.0400632630419485 0.968042690118882 NA NA
"ENSG00000271855" 4.08683250914201 0.5182184506153 0.60350192555739 0.858685662248182 0.390513962852204 NA NA
"ENSG00000271857" 3.72963638928422 0.912160219150667 0.612314682453138 1.48969189420095 0.13630526690177 NA NA
"ENSG00000271858" 0.1660087367057 0 8.10304584149491 0 1 NA NA
"ENSG00000271860" 0.237880992528507 0 7.04470871831887 0 1 NA NA
"ENSG00000271862" 1.5661025973985 0.823728438923773 0.871277319765766 0.945426238278789 0.344441311983121 NA NA
"ENSG00000271868" 0.843919771091741 0.710774872494778 1.54922529726988 0.458793742748288 0.646382288581938 NA NA
"ENSG00000271871" 0.113369231544802 0.645088944817518 8.10304584150658 0.0796106744840503 0.936546905155601 NA NA
"ENSG00000271880" 0.220488050661288 2.33518324547763 7.28387308862682 0.320596366392467 0.748516291579432 NA NA
"ENSG00000271882" 0.718164992867514 -0.189939312813948 1.52693069114975 -0.124392884310242 0.901004207089091 NA NA
"ENSG00000271892" 0.0197844263397589 0 8.10304584153902 0 1 NA NA
"ENSG00000271893" 0 NA NA NA NA NA NA
"ENSG00000271894" 0.896943791922395 -1.10223688154799 1.414168718561 -0.779423888451993 0.435730056408022 NA NA
"ENSG00000271897" 1.66124066554844 2.47720449222299 0.912301492115139 2.71533535090431 0.00662086892833934 NA NA
"ENSG00000271900" 0 NA NA NA NA NA NA
"ENSG00000271901" 0.0383391564702705 0.645196884497073 8.10304584153777 0.0796239953610616 0.936536310266845 NA NA
"ENSG00000271904" 0 NA NA NA NA NA NA
"ENSG00000271911" 0.0222332913377463 0.645212498303829 8.1030458415403 0.0796259222669264 0.936534777684503 NA NA
"ENSG00000271914" 0.911036595231682 -2.00741600387781 1.51919663818294 -1.32136680231127 0.186379089671818 NA NA
"ENSG00000271916" 0 NA NA NA NA NA NA
"ENSG00000271917" 1.13595861772162 -0.119699241122806 1.14778200004316 -0.104287435347745 0.916941248681863 NA NA
"ENSG00000271918" 6.53989395958059 -0.264225937816367 0.560784437455282 -0.47117202291734 0.637517895806901 NA NA
"ENSG00000271919" 0 NA NA NA NA NA NA
"ENSG00000271922" 0 NA NA NA NA NA NA
"ENSG00000271926" 1.36203303426443 1.46689998317091 1.09723230339144 1.3369092202598 0.181252270795433 NA NA
"ENSG00000271930" 0.0516804944858912 0.645176655323092 8.10304584153611 0.0796214988709461 0.936538295873621 NA NA
"ENSG00000271933" 0.21019536975515 -0.00791941129756404 8.10281005714796 -0.000977366030020395 0.999220174858547 NA NA
"ENSG00000271936" 6.9213806749271 0.556048345476643 0.466649780168088 1.1915752864522 0.233427820109097 NA NA
"ENSG00000271937" 0.910638857932843 0.566263479303343 1.49112578072545 0.379755676297038 0.704126786949639 NA NA
"ENSG00000271938" 0.547861893561957 3.1092444882908 2.11004988654213 1.47354074807497 0.140605284825137 NA NA
"ENSG00000271945" 0 NA NA NA NA NA NA
"ENSG00000271947" 0.448947267726202 -0.767832766608884 2.09943889713238 -0.365732371472046 0.714564788213226 NA NA
"ENSG00000271949" 0 NA NA NA NA NA NA
"ENSG00000271955" 0 NA NA NA NA NA NA
"ENSG00000271958" 0 NA NA NA NA NA NA
"ENSG00000271959" 0.0805556439405596 2.83276436836745 8.08104111620746 0.350544481537907 0.72593011371946 NA NA
"ENSG00000271963" 0.146646887629378 0 8.10304584147514 0 1 NA NA
"ENSG00000271964" 0.508418417720503 0.906354405731847 2.03167889510697 0.446111050281953 0.655517031051306 NA NA
"ENSG00000271967" 0.361135331105596 0.0279924362726169 2.59815724107685 0.0107739577228263 0.991403791779882 NA NA
"ENSG00000271969" 0.0186276776281895 0 8.1030458415403 0 1 NA NA
"ENSG00000271971" 3.264423914833 -0.0648347137985533 0.674060796369477 -0.0961852612520354 0.923373436354452 NA NA
"ENSG00000271973" 0.204964543303426 0.324587750255882 6.63633754238942 0.0489106752305148 0.96099048144199 NA NA
"ENSG00000271978" 2.44850771751694 -0.30928753188408 0.991710617057426 -0.311872764659704 0.755137221548206 NA NA
"ENSG00000271980" 0.505972241007354 -0.759902105575713 2.04740115454607 -0.371154477415634 0.710522477041414 NA NA
"ENSG00000271981" 0.137783260898386 0.645062800215714 8.10304584152804 0.0796074479684876 0.936549471397744 NA NA
"ENSG00000271983" 0.363378051953316 0.324590140366194 4.3502460476613 0.0746142026933612 0.940521673509823 NA NA
"ENSG00000271984" 0.0341926410982723 0.645196172864535 8.10304584153985 0.0796239075381964 0.936536380117576 NA NA
"ENSG00000271985" 0 NA NA NA NA NA NA
"ENSG00000271989" 0.386610675332167 -0.639270696192132 2.77529808009197 -0.230343075858341 0.817825190683097 NA NA
"ENSG00000271992" 0.714991737938082 1.55207362369191 1.52390193346415 1.01848655061662 0.308446789190232 NA NA
"ENSG00000271993" 2.50574759578767 0.247990782795295 0.827309634631278 0.29975570501584 0.764363504709454 NA NA
"ENSG00000271996" 0.409782108720967 -0.121114421401285 2.93478678197706 -0.0412685589784803 0.967081798008091 NA NA
"ENSG00000271998" 0.0549074549329936 0.645179415256271 8.10304584153986 0.0796218394753231 0.936538024970719 NA NA
"ENSG00000272004" 0.831178140520637 0.474965120453291 1.37741514619524 0.344823506380963 0.730227060165001 NA NA
"ENSG00000272006" 0 NA NA NA NA NA NA
"ENSG00000272008" 1.66609850167723 -1.79403439092894 1.27212671587888 -1.41026390573795 0.158461772107439 NA NA
"ENSG00000272009" 4.72403092433618 -0.285201939380078 0.687183111285369 -0.41503048415525 0.678119587280757 NA NA
"ENSG00000272010" 3.627432301826 0.308996131269046 0.650043200469389 0.475347070849942 0.634539613809073 NA NA
"ENSG00000272021" 0.0082374088221482 0 8.1030458415403 0 1 NA NA
"ENSG00000272024" 1.62600434003472 -0.272301370173421 1.04942693286784 -0.259476254749138 0.795267800752235 NA NA
"ENSG00000272027" 0.0778612749972147 0.645134351979448 8.10304584154004 0.079616278199018 0.936542448185171 NA NA
"ENSG00000272030" 1.95600357055139 -0.953403361803602 1.15524386156786 -0.82528320947724 0.409210822082544 NA NA
"ENSG00000272033" 0.486569736709415 0.217781577559784 2.38987488760744 0.0911267693087526 0.927391862299045 NA NA
"ENSG00000272037" 0.109066335760529 0.0165297014897993 8.1027838513144 0.00204000276856921 0.998372314415929 NA NA
"ENSG00000272043" 0.0606988165423878 0.00426385003001363 8.1030458415403 0.000526203370114851 0.999580150474518 NA NA
"ENSG00000272046" 0.00843519566997121 0.645228970047121 8.1030458415403 0.0796279550510934 0.936533160891132 NA NA
"ENSG00000272049" 0.055553723524974 0.645199281214162 8.10304584153664 0.0796242911408493 0.936536075015649 NA NA
"ENSG00000272050" 0 NA NA NA NA NA NA
"ENSG00000272054" 3.66843566100196 0.445349323510848 0.564018798997598 0.789600141524263 0.429761325580482 NA NA
"ENSG00000272056" 0.750906167309457 -1.05621985566045 1.50692800639992 -0.700909301024796 0.483359619569095 NA NA
"ENSG00000272070" 0.226955150633995 -0.290949917676634 8.1019326048326 -0.0359111747613267 0.971353185444832 NA NA
"ENSG00000272071" 0 NA NA NA NA NA NA
"ENSG00000272072" 0.193900423836073 0.655463546027703 8.10155800261363 0.0809058635161589 0.935516816843699 NA NA
"ENSG00000272076" 0.0922659761563576 0.645117053295039 8.10304584151832 0.0796141433619435 0.936544146148835 NA NA
"ENSG00000272077" 7.82420298702048 -0.0196778280139929 0.420318053300067 -0.0468165187278902 0.962659463428005 NA NA
"ENSG00000272078" 0.196648664264247 -0.431920771095415 8.10094084318141 -0.0533173589903405 0.957479049399251 NA NA
"ENSG00000272079" 0.553400884399294 0.0750814543282713 1.85585898123396 0.0404564436670451 0.967729231509097 NA NA
"ENSG00000272084" 3.67781258789193 1.20086913833913 0.693884285022787 1.73064755069311 0.0835146452108488 NA NA
"ENSG00000272085" 0 NA NA NA NA NA NA
"ENSG00000272087" 0.167613603806791 0.645109840520058 8.10304584147929 0.0796132532309958 0.936544854123324 NA NA
"ENSG00000272088" 0.525233036428151 0.743570120403817 1.98246535488783 0.375073450121346 0.707605841803357 NA NA
"ENSG00000272092" 1.66809571466946 -0.774125274426737 1.13584766964893 -0.681539695077249 0.495530058394396 NA NA
"ENSG00000272094" 0.0252835074594414 1.91306776533639 8.10215612432776 0.236118353680221 0.813340832362296 NA NA
"ENSG00000272100" 0.181205645921399 0.324570253016331 8.10304584144607 0.040055339605287 0.9680490070361 NA NA
"ENSG00000272103" 0.627885144353813 -0.26621945089228 1.8019615516145 -0.147738696563063 0.882548991281541 NA NA
"ENSG00000272104" 0 NA NA NA NA NA NA
"ENSG00000272106" 8.88506085411811 -0.0357639199249316 0.435804749444335 -0.0820640894128202 0.934595749268531 NA NA
"ENSG00000272108" 1.04801928001327 -0.871525931688694 1.44901909840242 -0.601459244153217 0.547534149353665 NA NA
"ENSG00000272109" 0.026639600432059 0.645210439285208 8.1030458415403 0.0796256681626474 0.93653497978867 NA NA
"ENSG00000272112" 0.148610368111135 0.328157895410997 8.1029727424167 0.0404984572752153 0.967695736950183 NA NA
"ENSG00000272114" 0.130400325524103 1.98970978342629 8.09947586660429 0.245659079204156 0.805946151634576 NA NA
"ENSG00000272115" 0.13212604528246 1.51728328675351 8.09681601284959 0.187392585473795 0.851352835569289 NA NA
"ENSG00000272121" 0.267850715133107 0.603282835380044 4.3944259214107 0.137283651191093 0.890806592538525 NA NA
"ENSG00000272123" 0.0824284181212767 0.324660757424993 8.1030458414989 0.0400665087888652 0.968040102465207 NA NA
"ENSG00000272128" 0.0259601795412021 0.645212498303832 8.1030458415403 0.0796259222669268 0.936534777684503 NA NA
"ENSG00000272129" 0.754355457065851 0.288640526905383 1.54890983416242 0.186350761380159 0.852169702727441 NA NA
"ENSG00000272130" 0.149458661632809 1.60683152917376 8.10304584148486 0.198299696263265 0.842810589317551 NA NA
"ENSG00000272134" 0 NA NA NA NA NA NA
"ENSG00000272137" 1.10490772117332 0.361120855271945 1.10287141385797 0.327436952970523 0.743337421042536 NA NA
"ENSG00000272139" 0 NA NA NA NA NA NA
"ENSG00000272140" 0.401044333488679 0.898181115384308 2.5688633782716 0.349641449592632 0.726607799686302 NA NA
"ENSG00000272141" 0 NA NA NA NA NA NA
"ENSG00000272144" 0.202488486428452 -0.636478705253639 7.61316744334302 -0.0836023521077522 0.933372596774226 NA NA
"ENSG00000272148" 0.0607402008796781 0 8.10304584153119 0 1 NA NA
"ENSG00000272149" 0 NA NA NA NA NA NA
"ENSG00000272153" 0.0654630589603805 0.645193967541916 8.1030458415403 0.0796236353784803 0.936536596582335 NA NA
"ENSG00000272154" 0.0127985154158495 0 8.1030458415403 0 1 NA NA
"ENSG00000272155" 0 NA NA NA NA NA NA
"ENSG00000272156" 0.349063106417111 -1.19681408510192 2.63730084102047 -0.45380264036879 0.649970883035756 NA NA
"ENSG00000272157" 2.67298408602085 0.826820944543769 0.713450127546067 1.15890503431213 0.246494896627236 NA NA
"ENSG00000272158" 0.164690226032327 0.645017888552625 8.10304584148502 0.0796019054033161 0.936553879735164 NA NA
"ENSG00000272159" 2.19734872024014 -1.59229695151706 1.29673443538518 -1.22792833140433 0.219473873009267 NA NA
"ENSG00000272161" 0.0206234175395547 0 8.1030458415403 0 1 NA NA
"ENSG00000272162" 0.0387453468177556 0 8.10304584151628 0 1 NA NA
"ENSG00000272163" 6.4653174412076 -0.33552976141159 0.55155348154116 -0.608335859786519 0.542964742108065 NA NA
"ENSG00000272164" 0 NA NA NA NA NA NA
"ENSG00000272166" 0 NA NA NA NA NA NA
"ENSG00000272167" 0.0203596676926273 0 8.1030458415403 0 1 NA NA
"ENSG00000272172" 0.835018274271434 2.09575465125628 1.13393739779963 1.84821018807831 0.0645719421482726 NA NA
"ENSG00000272173" 1.48833952074942 0.289790322789198 1.03002884393176 0.281341949302147 0.778448138207494 NA NA
"ENSG00000272175" 0.100335827955597 0 8.10304584152892 0 1 NA NA
"ENSG00000272180" 0.0112230312477958 0 8.1030458415403 0 1 NA NA
"ENSG00000272181" 0.68368103170629 -0.326848696080386 1.53833025457584 -0.212469783460449 0.831740548923985 NA NA
"ENSG00000272182" 0.297484985812762 0 6.37690969311804 0 1 NA NA
"ENSG00000272183" 0.0553400030066655 0.645179554817245 8.1030458415403 0.0796218566985922 0.93653801127203 NA NA
"ENSG00000272195" 0.646348380434914 -0.99879231434591 1.71910227176578 -0.580996448407922 0.561242847212173 NA NA
"ENSG00000272202" 0.282339428571007 0.32459103034932 4.71363680618689 0.0688621214776833 0.945099369596759 NA NA
"ENSG00000272203" 0.0117105097379052 0.6452269110285 8.1030458415403 0.0796277009468145 0.936533362995266 NA NA
"ENSG00000272209" 0.487614473112704 0.572550005725387 2.16097442773182 0.264949921839816 0.791048040031125 NA NA
"ENSG00000272211" 0.0730084841502376 0.324690183694646 8.10304584153183 0.0400701402959441 0.968037207266788 NA NA
"ENSG00000272217" 2.17029110075112 -0.616996825746247 0.95051175485174 -0.649120668520807 0.516260383419416 NA NA
"ENSG00000272218" 2.78234261122697 0.475400671476131 0.741713594229601 0.640949114556702 0.521555744193161 NA NA
"ENSG00000272219" 0.465152370981318 -0.603625309263208 2.23442747229417 -0.270147640390154 0.787046672377404 NA NA
"ENSG00000272220" 0 NA NA NA NA NA NA
"ENSG00000272221" 4.51042209907467 -0.893055406947829 0.781204343508666 -1.14317772855281 0.252964807201376 NA NA
"ENSG00000272223" 0.930396792479475 0.235307800574933 1.32845118663768 0.17712942932476 0.859406726146551 NA NA
"ENSG00000272226" 0.225036401218075 0 7.24576086380889 0 1 NA NA
"ENSG00000272234" 2.93198171484004 -0.667341937320689 0.808481285207116 -0.825426573912258 0.409129453178694 NA NA
"ENSG00000272235" 0.011933676072528 0 8.10304584153629 0 1 NA NA
"ENSG00000272236" 0.00894641472455145 0 8.10304584153714 0 1 NA NA
"ENSG00000272237" 0 NA NA NA NA NA NA
"ENSG00000272239" 0 NA NA NA NA NA NA
"ENSG00000272240" 0 NA NA NA NA NA NA
"ENSG00000272243" 0 NA NA NA NA NA NA
"ENSG00000272247" 0.277280188024992 1.28256184096888 4.72472423869802 0.271457502316011 0.786039181161261 NA NA
"ENSG00000272248" 0.282090750576119 0.64514981699667 4.32801249161708 0.149063760385687 0.881503321374078 NA NA
"ENSG00000272249" 0.0432534552610782 0.645196026560537 8.1030458415403 0.0796238894827593 0.936536394478135 NA NA
"ENSG00000272254" 0.0212304281463745 0 8.10304584153815 0 1 NA NA
"ENSG00000272255" 0.893361416545672 1.08593427323787 1.45994569108019 0.743818266578404 0.456986427680834 NA NA
"ENSG00000272256" 0.737206615352759 0.380613478588997 1.63429171982579 0.232892006960404 0.815845265328983 NA NA
"ENSG00000272263" 0.796083239488349 0.379312081267585 1.44633745903018 0.262256971151067 0.793123333304884 NA NA
"ENSG00000272264" 0.0208671978795684 0 8.1030458415403 0 1 NA NA
"ENSG00000272265" 0.0675097985315255 0.645149337695178 8.10304584152882 0.0796181275920632 0.936540977252456 NA NA
"ENSG00000272275" 3.39701873907281 -0.448565786691041 0.732433528534818 -0.612432076380181 0.540251924832146 NA NA
"ENSG00000272277" 3.33687382412932 0.426242037862216 0.579229857211898 0.735877186845852 0.461805441865725 NA NA
"ENSG00000272279" 0.0102248976740533 0 8.1030458415403 0 1 NA NA
"ENSG00000272293" 5.08418879739835 0.568535946612302 0.552238874824931 1.02951091009762 0.303239655670982 NA NA
"ENSG00000272297" 0 NA NA NA NA NA NA
"ENSG00000272298" 0 NA NA NA NA NA NA
"ENSG00000272304" 0.0111582819844231 0 8.1030458415403 0 1 NA NA
"ENSG00000272305" 0.104284549702227 0 8.1030458415387 0 1 NA NA
"ENSG00000272312" 0.311290004346096 -0.0167884600029478 5.64132569017901 -0.00297597779759018 0.997625516766924 NA NA
"ENSG00000272316" 5.88540280953222 -1.01292901893823 0.66507665740024 -1.52302596650697 0.127752209132264 NA NA
"ENSG00000272319" 0 NA NA NA NA NA NA
"ENSG00000272320" 0.0146684600048482 0 8.10304584152859 0 1 NA NA
"ENSG00000272321" 0.011933676072528 0 8.10304584153629 0 1 NA NA
"ENSG00000272328" 0.130407890031854 0.645077632223013 8.10304584150156 0.0796092783924662 0.936548015551236 NA NA
"ENSG00000272329" 0.00888992521533467 0 8.1030458415403 0 1 NA NA
"ENSG00000272330" 0.291919714404295 -0.348900300589079 5.11310139713328 -0.0682365307256949 0.945597347414112 NA NA
"ENSG00000272334" 0.123455049806753 0.324618549081711 8.1030458415062 0.0400612998409708 0.968044255270105 NA NA
"ENSG00000272338" 4.56908043483379 -0.515206204708641 0.633271834856641 -0.813562480360859 0.41589563925246 NA NA
"ENSG00000272341" 3.29432929788684 -3.62624227502032 1.24152786634001 -2.92079007917106 0.00349144994354073 NA NA
"ENSG00000272343" 1.63575682944182 -0.473119465902204 1.18724507931601 -0.398501938769688 0.690260229458339 NA NA
"ENSG00000272345" 0.826681639630005 -0.356781309401557 1.32363974484205 -0.269545630366464 0.787509833099524 NA NA
"ENSG00000272346" 0 NA NA NA NA NA NA
"ENSG00000272347" 0.650720894032901 -1.03734487382906 1.65039246308677 -0.628544359617887 0.529647396661464 NA NA
"ENSG00000272356" 1.34784748682002 -2.15749617997236 1.30750745383609 -1.65008327382187 0.0989259052551506 NA NA
"ENSG00000272360" 0.932213063322702 -0.131097640541011 1.52350242049702 -0.0860501688590962 0.931426536108936 NA NA
"ENSG00000272361" 0.866600650712966 -0.846845841338973 1.59570307827414 -0.530703896526221 0.595623985443811 NA NA
"ENSG00000272362" 0 NA NA NA NA NA NA
"ENSG00000272366" 0 NA NA NA NA NA NA
"ENSG00000272368" 0.861724963156011 0.223821765711905 1.41676336125562 0.157981051622863 0.874471729817676 NA NA
"ENSG00000272369" 0.420870059094436 0.367219178312958 3.60641813780485 0.101823794213856 0.918896538757324 NA NA
"ENSG00000272371" 0.0627417312784301 0 8.10304584151413 0 1 NA NA
"ENSG00000272372" 0 NA NA NA NA NA NA
"ENSG00000272375" 0.598180645066764 0.583109955138688 1.65357482359862 0.352635965918788 0.724361370676877 NA NA
"ENSG00000272379" 1.77574763177906 0.886769562846898 0.809656484215896 1.09524172304466 0.273410751182681 NA NA
"ENSG00000272382" 0.0291477490098598 0.645214217218544 8.103045841534 0.0796261343989136 0.936534608963386 NA NA
"ENSG00000272383" 0 NA NA NA NA NA NA
"ENSG00000272384" 0.190707926798892 0 7.81876099055735 0 1 NA NA
"ENSG00000272386" 0.0117105097379052 0.6452269110285 8.1030458415403 0.0796277009468145 0.936533362995266 NA NA
"ENSG00000272387" 0 NA NA NA NA NA NA
"ENSG00000272396" 0 NA NA NA NA NA NA
"ENSG00000272397" 0 NA NA NA NA NA NA
"ENSG00000272400" 0 NA NA NA NA NA NA
"ENSG00000272402" 0.160476303638046 0.645052280261832 8.10304584148977 0.079606149697314 0.936550503991182 NA NA
"ENSG00000272405" 0.818898256692313 0.479163394317093 1.35423896962329 0.35382484558865 0.723470152357516 NA NA
"ENSG00000272406" 0 NA NA NA NA NA NA
"ENSG00000272407" 0.0127985154158495 0 8.1030458415403 0 1 NA NA
"ENSG00000272410" 0.118508809929431 1.92735574615541 8.10304584150597 0.237855713006457 0.811993005675596 NA NA
"ENSG00000272411" 0.0379100892244936 0.324726849970183 8.1030458415403 0.040074665295051 0.968033599737506 NA NA
"ENSG00000272416" 0.310795871267248 0.324610508166275 3.08107324971985 0.105356309914343 0.916093082695914 NA NA
"ENSG00000272417" 0.186817556287048 0 8.10304584145783 0 1 NA NA
"ENSG00000272418" 0.0235392485596564 0 8.10304584153355 0 1 NA NA
"ENSG00000272420" 2.08160338578648 1.11750817314191 0.788127155454923 1.41792877634938 0.156211559969449 NA NA
"ENSG00000272425" 0.799700083448657 0.677154096050851 1.30566941252417 0.518625993345245 0.604021579054115 NA NA
"ENSG00000272426" 0.540547189816096 -0.182968505006737 1.93889428587456 -0.0943674476425655 0.92481727339965 NA NA
"ENSG00000272428" 0 NA NA NA NA NA NA
"ENSG00000272432" 0.52610393627665 1.09757740583801 1.68099890318754 0.652931660905167 0.513800336583691 NA NA
"ENSG00000272434" 1.31281095457113 1.3857220980523 1.02283753224588 1.35478221551922 0.175486954445816 NA NA
"ENSG00000272438" 0 NA NA NA NA NA NA
"ENSG00000272442" 0 NA NA NA NA NA NA
"ENSG00000272444" 0.511609942225236 1.43063117681035 1.67432036897933 0.85445486020245 0.392853010191581 NA NA
"ENSG00000272446" 0.0449320660995294 1.92741961570196 8.10304584153739 0.237863595170809 0.811986892034193 NA NA
"ENSG00000272449" 0.206911037145132 0.645016765909509 7.5520336157101 0.085409678866857 0.931935698658693 NA NA
"ENSG00000272456" 0 NA NA NA NA NA NA
"ENSG00000272457" 2.06856506489419 -1.62106761140855 1.24061740988448 -1.30666198821077 0.191327533794228 NA NA
"ENSG00000272461" 1.02328692113229 -0.116436512149279 1.38915428757538 -0.0838182721607594 0.933200920057992 NA NA
"ENSG00000272463" 0.0679335730398223 0 8.103045841506 0 1 NA NA
"ENSG00000272465" 0.0339254816347371 1.92743511198433 8.1030458415403 0.237865507572884 0.81198540871992 NA NA
"ENSG00000272468" 1.00512631359681 0.706230918391587 1.22861311988582 0.574819613237744 0.565413300676883 NA NA
"ENSG00000272472" 0.510063092875108 -0.51486523843993 1.95597446800504 -0.263226972980408 0.792375642226145 NA NA
"ENSG00000272473" 0.676463202997105 -0.673092670530136 1.89091968102847 -0.355960476419623 0.721870164316177 NA NA
"ENSG00000272476" 1.47758775775311 1.84533410698397 0.947679375744913 1.94721353467618 0.0515091397092315 NA NA
"ENSG00000272477" 0.121236113974008 -0.36366463424323 8.1002766106379 -0.0448953352735681 0.964190735009857 NA NA
"ENSG00000272478" 0 NA NA NA NA NA NA
"ENSG00000272479" 0.613816158468578 1.72981927457489 1.72555591634092 1.00247071578127 0.316116303180977 NA NA
"ENSG00000272482" 0.0635921677336772 0.32470641449862 8.10304584153981 0.0400721433456578 0.968035610346946 NA NA
"ENSG00000272483" 0.112361814028449 0 8.10304584153082 0 1 NA NA
"ENSG00000272485" 0 NA NA NA NA NA NA
"ENSG00000272489" 1.79736226820736 -0.629933421500195 1.59409065878317 -0.395167877077359 0.692718997855979 NA NA
"ENSG00000272491" 0.0853398484406023 0.645133170127259 8.1030458415374 0.0796161323462113 0.936542564190626 NA NA
"ENSG00000272498" 0.120895268918249 0.324634159580163 8.10304584149659 0.0400632263386288 0.968042719380402 NA NA
"ENSG00000272501" 1.09045233675277 -0.5057088433669 1.37977517860481 -0.36651539410809 0.713980527750388 NA NA
"ENSG00000272502" 0.251444516892272 0.645170825254941 3.78006923068995 0.170676986552752 0.864477759355838 NA NA
"ENSG00000272505" 0.442486008666181 -1.07852617526496 2.23554053690888 -0.482445367220338 0.629489599672778 NA NA
"ENSG00000272506" 0 NA NA NA NA NA NA
"ENSG00000272508" 0 NA NA NA NA NA NA
"ENSG00000272509" 1.08504813069877 0.648617976132076 1.37304664185657 0.472393257708306 0.636646115963549 NA NA
"ENSG00000272510" 0.10048233270728 0.324655412107284 8.10304584148557 0.0400658491212192 0.968040628381541 NA NA
"ENSG00000272512" 0.847245615619507 1.42530158800335 1.31525845285045 1.08366654851327 0.278512672572968 NA NA
"ENSG00000272515" 0.0331305646406206 0.645214557322453 8.1030458415403 0.0796261763712057 0.936534575580339 NA NA
"ENSG00000272516" 0.0977001335637722 0 8.1030458415118 0 1 NA NA
"ENSG00000272518" 1.65126152329428 -1.77004843312396 1.22541664436328 -1.44444621449032 0.148613498874273 NA NA
"ENSG00000272519" 0 NA NA NA NA NA NA
"ENSG00000272529" 0.240365391924465 2.00325058300567 5.55578328894367 0.360570324438725 0.718420676655733 NA NA
"ENSG00000272537" 0.00881101099143422 0 8.1030458415403 0 1 NA NA
"ENSG00000272540" 0.0820992650688109 0 8.1030458414945 0 1 NA NA
"ENSG00000272541" 0.125402499495162 0.645121059790904 8.10304584149655 0.079614637805351 0.936543752888382 NA NA
"ENSG00000272542" 0 NA NA NA NA NA NA
"ENSG00000272545" 0.0223165639688462 0 8.10304584153048 0 1 NA NA
"ENSG00000272554" 0.0239567194308894 0 8.10304584153618 0 1 NA NA
"ENSG00000272555" 0.356460478273597 1.20223132489842 3.7015528024753 0.324791077975294 0.745339197535519 NA NA
"ENSG00000272558" 0 NA NA NA NA NA NA
"ENSG00000272563" 2.30922021314954 -0.851277527419073 0.956603531174067 -0.889895865609314 0.373521804126734 NA NA
"ENSG00000272564" 0.0112725434963834 0 8.1030458415347 0 1 NA NA
"ENSG00000272566" 0 NA NA NA NA NA NA
"ENSG00000272572" 4.5023028321305 1.03645029162864 0.526927284252185 1.96697024922436 0.0491866407366251 NA NA
"ENSG00000272574" 0.0752058096239159 0.333502719514656 8.10286113544592 0.0411586369234134 0.967169428664073 NA NA
"ENSG00000272576" 0.389022534637089 -0.00932166649538857 2.95143829245708 -0.00315834707410679 0.997480007821467 NA NA
"ENSG00000272582" 0.945680542752388 -0.263671047547367 1.55945341378119 -0.16907914351096 0.865734389797886 NA NA
"ENSG00000272583" 2.72361227398047 0.271373767601654 0.676172023439973 0.401338355025487 0.688171028497743 NA NA
"ENSG00000272588" 0 NA NA NA NA NA NA
"ENSG00000272592" 0 NA NA NA NA NA NA
"ENSG00000272597" 0.23883705829957 0.382027756127389 8.01398969270444 0.0476701082452313 0.96197915717346 NA NA
"ENSG00000272599" 6.99551538174789 0.0237966056156226 0.488193982009697 0.0487441600932105 0.961123183016689 NA NA
"ENSG00000272600" 0 NA NA NA NA NA NA
"ENSG00000272609" 0.070835130336805 0.645151878402426 8.10304584152736 0.079618441141735 0.936540727867701 NA NA
"ENSG00000272617" 0 NA NA NA NA NA NA
"ENSG00000272622" 7.28062401891688 -0.374278164054607 0.554363307375399 -0.675149597881226 0.499580725066948 NA NA
"ENSG00000272625" 0.745788420616454 1.32281355955447 1.7198305759111 0.769153414343557 0.441802242071709 NA NA
"ENSG00000272626" 0 NA NA NA NA NA NA
"ENSG00000272627" 0.180273961709636 0.324559225593836 8.10304584146081 0.040053978706768 0.968050092005319 NA NA
"ENSG00000272630" 1.14318311269164 0.171473759177294 1.38663442769991 0.123661835990707 0.901583030123358 NA NA
"ENSG00000272631" 1.88463795166459 -0.200542910613989 1.00796648198591 -0.198957915960535 0.842295664610161 NA NA
"ENSG00000272632" 0.0340922792449713 0.645193836675371 8.10304584153616 0.0796236192282303 0.936536609427587 NA NA
"ENSG00000272638" 0.060560655436047 0 8.1030458415253 0 1 NA NA
"ENSG00000272639" 0 NA NA NA NA NA NA
"ENSG00000272642" 0.0218369629479607 0 8.10304584152683 0 1 NA NA
"ENSG00000272646" 0.250750780433161 1.55286436960298 5.4277310156021 0.286098254526477 0.774802868392741 NA NA
"ENSG00000272647" 0.00894641472455145 0 8.10304584153714 0 1 NA NA
"ENSG00000272650" 0.0715731092329352 0.645149199849353 8.10304584152465 0.0796181105804978 0.936540990782769 NA NA
"ENSG00000272655" 0 NA NA NA NA NA NA
"ENSG00000272656" 0.253573940240209 2.04929896146617 6.05556904305148 0.338415588509829 0.735050028480484 NA NA
"ENSG00000272657" 0.019150972853676 0.645214557322451 8.1030458415403 0.0796261763712054 0.93653457558034 NA NA
"ENSG00000272660" 0.0742311888705471 1.28164044643638 8.10275117359252 0.158173491815143 0.874320091249259 NA NA
"ENSG00000272661" 0.364014836546712 0.645113107367485 4.81734068082353 0.133914777905474 0.893469964464928 NA NA
"ENSG00000272668" 0.0450166085837915 0 8.10304584152811 0 1 NA NA
"ENSG00000272669" 3.08245378256085 -0.0832105656448856 0.794728770163342 -0.104703099684919 0.916611402291437 NA NA
"ENSG00000272672" 0.0644958755256708 0 8.10304584152838 0 1 NA NA
"ENSG00000272678" 0.0575403147751338 0 8.10304584153082 0 1 NA NA
"ENSG00000272679" 0 NA NA NA NA NA NA
"ENSG00000272682" 0.0323901967216892 0.645195468827256 8.10304584153528 0.0796238206527301 0.936536449222738 NA NA
"ENSG00000272688" 2.7926904385807 -0.527975244765963 0.985663155101276 -0.535654845200858 0.592197116481629 NA NA
"ENSG00000272689" 0.0576598699854869 0.645165142092575 8.1030458415403 0.0796200780187042 0.936539425961924 NA NA
"ENSG00000272691" 0.760395051795554 0.237441334216458 1.45659774550823 0.163010917014437 0.870509839110992 NA NA
"ENSG00000272692" 0.431717298160619 -0.612593715621772 1.91142792441377 -0.320490094236566 0.748596838346884 NA NA
"ENSG00000272694" 0 NA NA NA NA NA NA
"ENSG00000272696" 0.624940469653423 0.926471454919779 1.6943034196348 0.546815549200436 0.584505459399129 NA NA
"ENSG00000272699" 0.188278457276713 0.00411246140844972 8.10304584148265 0.000507520442176993 0.999595057292279 NA NA
"ENSG00000272702" 0.919707947763388 -0.630636473240776 1.4503740751999 -0.434809532260744 0.663700685285388 NA NA
"ENSG00000272703" 0.0112230312477958 0 8.1030458415403 0 1 NA NA
"ENSG00000272707" 0.854693519564464 0.791664870199334 1.30472987296309 0.606765344002917 0.544006650272578 NA NA
"ENSG00000272710" 0.0583065255311462 0 8.10304584153722 0 1 NA NA
"ENSG00000272714" 0 NA NA NA NA NA NA
"ENSG00000272715" 0.593168961320818 0.688351851793205 1.68126560766 0.409424809891435 0.682227935646189 NA NA
"ENSG00000272717" 0.0960505561112005 0.64510980710211 8.103045841516 0.0796132491065132 0.936544857403772 NA NA
"ENSG00000272719" 0.00894641472455145 0 8.10304584153714 0 1 NA NA
"ENSG00000272720" 0.732125927533661 -0.890196277125475 1.60020167266835 -0.556302553815647 0.578004041630838 NA NA
"ENSG00000272729" 0 NA NA NA NA NA NA
"ENSG00000272732" 0.552935905555079 0.42379717273362 2.05180170828917 0.206548796124646 0.836362252581478 NA NA
"ENSG00000272733" 0.071587232886215 0.645152549568375 8.10304584153296 0.0796185239705274 0.936540661989024 NA NA
"ENSG00000272735" 0.597980669877412 0.825820502706138 1.58912320190353 0.519670533862276 0.603293227725944 NA NA
"ENSG00000272736" 0 NA NA NA NA NA NA
"ENSG00000272741" 0.034497384757422 0 8.10304584153815 0 1 NA NA
"ENSG00000272742" 0 NA NA NA NA NA NA
"ENSG00000272744" 1.35344782193936 0.261409617344045 1.07795074076018 0.242506088135062 0.808388039979962 NA NA
"ENSG00000272745" 0.236533483971262 0.645054972713937 7.0523134277314 0.0914671446928926 0.927121411510238 NA NA
"ENSG00000272748" 0.0464395447789246 1.90467733166678 8.10162453542601 0.235098198310498 0.814132517052786 NA NA
"ENSG00000272750" 7.83388547647098 -0.312645717146221 0.523203929783076 -0.597559955782148 0.550133590371658 NA NA
"ENSG00000272754" 0.771285002205322 0.585772676813483 1.69849007166439 0.344878481532406 0.730185728503258 NA NA
"ENSG00000272755" 0.739381788172553 1.19344895357363 1.47684401585758 0.808107654402903 0.419028611591875 NA NA
"ENSG00000272760" 0 NA NA NA NA NA NA
"ENSG00000272762" 0 NA NA NA NA NA NA
"ENSG00000272764" 0.461289733520165 1.25590546998753 2.38874425133431 0.525759703779926 0.599055175653735 NA NA
"ENSG00000272768" 1.10519216350522 1.18015131573283 1.04173178015094 1.13287444831705 0.257266981637457 NA NA
"ENSG00000272769" 3.40210739191174 -0.780344150745699 0.879000980418306 -0.88776254876797 0.37466849225472 NA NA
"ENSG00000272770" 0 NA NA NA NA NA NA
"ENSG00000272772" 1.23152182378898 3.12016453601246 8.0232432189707 0.38889068308872 0.69735701457302 NA NA
"ENSG00000272774" 0.0376197995311452 0 8.10304584153826 0 1 NA NA
"ENSG00000272777" 1.39901559793413 1.56296443600655 1.29763616442034 1.20447046626874 0.228407790455451 NA NA
"ENSG00000272783" 0 NA NA NA NA NA NA
"ENSG00000272784" 0.442888862421967 -1.08218161242397 2.19486768644768 -0.493050956604793 0.62197658276744 NA NA
"ENSG00000272787" 0.0146733036938778 0 8.1030458415346 0 1 NA NA
"ENSG00000272788" 0.666628361882762 0.87659808624262 1.38681025976088 0.632096626104978 0.527323739713255 NA NA
"ENSG00000272789" 0.0514950073714881 0 8.10304584152254 0 1 NA NA
"ENSG00000272791" 1.01570417369037 -0.521355695504064 1.40000907199319 -0.372394512245419 0.709599139192172 NA NA
"ENSG00000272797" 0.0492257023710418 0.645177965566927 8.10304584153879 0.0796216605686148 0.936538167265855 NA NA
"ENSG00000272798" 0 NA NA NA NA NA NA
"ENSG00000272799" 0.0842096141712883 0.64512609957489 8.10304584150795 0.0796152597669168 0.936543258205123 NA NA
"ENSG00000272800" 2.23735532701687 -1.06808598259282 0.936522266674665 -1.14048114027796 0.254085905560819 NA NA
"ENSG00000272801" 0 NA NA NA NA NA NA
"ENSG00000272807" 7.13764817713891 -1.03333063339886 0.644649569920195 -1.60293387541821 0.10894925374548 NA NA
"ENSG00000272810" 0.010399839673666 0 8.1030458415403 0 1 NA NA
"ENSG00000272812" 2.94835163563332 -0.154634710385326 0.8565000915972 -0.180542549735124 0.856726653312244 NA NA
"ENSG00000272814" 0 NA NA NA NA NA NA
"ENSG00000272815" 0 NA NA NA NA NA NA
"ENSG00000272817" 2.03448755778034 1.40507030597193 0.8659475720325 1.62258126398349 0.104678948375793 NA NA
"ENSG00000272821" 0 NA NA NA NA NA NA
"ENSG00000272822" 0.981439253387411 -1.31885110138971 1.96231365141952 -0.672089857009178 0.501526493335407 NA NA
"ENSG00000272823" 0 NA NA NA NA NA NA
"ENSG00000272824" 0.645826175997452 0.475641517775486 1.76419114451276 0.269608834198547 0.787461203244722 NA NA
"ENSG00000272825" 0.0083034808044931 0 8.1030458415403 0 1 NA NA
"ENSG00000272829" 0.691046088252793 0.606775814804892 1.70374199892459 0.356143016482479 0.721733463885467 NA NA
"ENSG00000272832" 0.0855874041882543 0 8.10304584149417 0 1 NA NA
"ENSG00000272834" 0.0190371323790661 0 8.1030458415403 0 1 NA NA
"ENSG00000272836" 0.174655625206377 2.38809739241731 8.09193050168814 0.295120848099116 0.767901564148028 NA NA
"ENSG00000272839" 0.00981666663675529 0 8.1030458415403 0 1 NA NA
"ENSG00000272840" 0.0665727000729773 1.35816015175074 8.0989848302416 0.167695109969754 0.866823143391061 NA NA
"ENSG00000272842" 1.55052278235725 -2.0014516685316 1.32641948202836 -1.50891305175266 0.131321003984651 NA NA
"ENSG00000272843" 1.23912912904217 -0.523343711420204 1.29189971712668 -0.405096235011316 0.685406773866215 NA NA
"ENSG00000272844" 0.782463132177386 -0.307460768041703 1.47410377869339 -0.208574709925938 0.834780254903261 NA NA
"ENSG00000272848" 0.776971393778281 -0.832328485595876 1.76967943567961 -0.470327263127312 0.638121222196031 NA NA
"ENSG00000272849" 0 NA NA NA NA NA NA
"ENSG00000272851" 1.6515707893569 1.14072563693338 0.852447240545669 1.33817740579836 0.180838612569689 NA NA
"ENSG00000272854" 0.603384065052486 0.0188799497812236 1.92878916837072 0.00978849844805578 0.99219003293333 NA NA
"ENSG00000272855" 0.10616832663645 0.32465120291645 8.10304584150601 0.0400653296632604 0.968041042516498 NA NA
"ENSG00000272856" 0.0341719263547279 0 8.1030458415403 0 1 NA NA
"ENSG00000272858" 0.116979517574221 0.645078568303522 8.10304584150246 0.0796093939145125 0.936547923669597 NA NA
"ENSG00000272861" 0.978529381308451 0.613380323108058 1.30020568788289 0.471756375798368 0.637100692170485 NA NA
"ENSG00000272862" 0.370176327163311 1.73001621879434 4.00499783643649 0.431964332927993 0.665767336209726 NA NA
"ENSG00000272864" 0.816659556220221 -1.3745013644879 1.50348959409315 -0.91420743441656 0.36060785843235 NA NA
"ENSG00000272865" 0.0254724632171054 0.645212498303829 8.1030458415403 0.0796259222669264 0.936534777684503 NA NA
"ENSG00000272866" 0.0896032303584401 1.55633077335982 8.09976371436923 0.192145206729777 0.847628464741239 NA NA
"ENSG00000272871" 1.33608577616336 0.935840305631692 1.0353112824791 0.903921672128192 0.366036936518322 NA NA
"ENSG00000272872" 0 NA NA NA NA NA NA
"ENSG00000272874" 0.263305299385176 0.64507091194037 6.03832200962655 0.106829498478546 0.914924244981247 NA NA
"ENSG00000272884" 4.27791257989178 -0.103096065910676 0.651571026547328 -0.158226903453614 0.874278004890547 NA NA
"ENSG00000272885" 0.742214520873741 1.09576201220266 1.61732612258498 0.677514569820527 0.498079529051588 NA NA
"ENSG00000272892" 1.00420936743792 0.32438553356411 1.45958571716656 0.222244935497058 0.824123215206944 NA NA
"ENSG00000272895" 0 NA NA NA NA NA NA
"ENSG00000272896" 0 NA NA NA NA NA NA
"ENSG00000272897" 0 NA NA NA NA NA NA
"ENSG00000272905" 0.729392479666122 0.0904196257995178 1.67420360774927 0.0540075444712929 0.956929153397488 NA NA
"ENSG00000272906" 1.46590805614608 -1.29447688743022 1.33509653799702 -0.969575495546011 0.332258132188228 NA NA
"ENSG00000272908" 0.0372226612899555 0.324739203676232 8.1030458415403 0.0400761898706601 0.968032384278596 NA NA
"ENSG00000272909" 1.01570565459454 1.22653118303171 1.13108278991634 1.08438674336335 0.278193359012847 NA NA
"ENSG00000272910" 0.364822555941822 0.0285573280832307 2.66991316597084 0.0106959763512933 0.991466008327237 NA NA
"ENSG00000272911" 0.0489658086411732 0 8.10304584153717 0 1 NA NA
"ENSG00000272912" 0.0403101820152917 0.64521070161397 8.10304584153524 0.0796257005367904 0.936534954039598 NA NA
"ENSG00000272914" 0.120705954819021 0 8.10304584151553 0 1 NA NA
"ENSG00000272915" 0.0264064044598537 0 8.10304584153294 0 1 NA NA
"ENSG00000272917" 0.0126043354413591 0.645228970047124 8.1030458415403 0.0796279550510939 0.936533160891132 NA NA
"ENSG00000272918" 0.863651824428031 0.503855197179259 1.46527526598122 0.343863851985417 0.730948677898606 NA NA
"ENSG00000272921" 0.0123199367350616 0 8.1030458415403 0 1 NA NA
"ENSG00000272922" 0.157368443889053 0 8.10304584148142 0 1 NA NA
"ENSG00000272927" 1.74855868757246 0.369599483345352 1.03430479035317 0.357340976076453 0.720836557745004 NA NA
"ENSG00000272936" 4.1820696898686 -1.63739323496538 0.903560045160402 -1.81215763549472 0.069961842915605 NA NA
"ENSG00000272940" 0.198830300484614 0.324652120128691 8.10304584149044 0.0400654428568525 0.968040952273538 NA NA
"ENSG00000272941" 0.0286076226409431 0.64521249830383 8.1030458415403 0.0796259222669265 0.936534777684503 NA NA
"ENSG00000272942" 0.0769296979069535 0 8.10304584152357 0 1 NA NA
"ENSG00000272944" 1.66890400396513 1.61632393691705 0.837464605217381 1.93002059650927 0.053604285797456 NA NA
"ENSG00000272945" 0.0338785642623551 1.92743305296571 8.1030458415403 0.237865253468605 0.811985605810498 NA NA
"ENSG00000272948" 0.98202511599993 0.131019319187249 1.34611397926034 0.0973315196230566 0.922463125784845 NA NA
"ENSG00000272950" 0.331229088490233 -1.06848132365034 3.80942804943306 -0.280483397976072 0.779106660990071 NA NA
"ENSG00000272953" 0.817504327847784 -1.44392131824243 1.56972181977053 -0.919858092087619 0.3576469212566 NA NA
"ENSG00000272954" 1.16762799680808 0.729337397345256 1.10585832400876 0.659521551279183 0.509560911565969 NA NA
"ENSG00000272958" 0.0365627705140505 0 8.10304584153154 0 1 NA NA
"ENSG00000272966" 0.0745597671825224 0.645149822315923 8.10304584152665 0.0796181873993168 0.93654092968418 NA NA
"ENSG00000272967" 0.0723110737734853 0 8.10304584151327 0 1 NA NA
"ENSG00000272969" 0.728296659737697 -1.46146595367314 1.58376995028403 -0.922776665519536 0.356123603510837 NA NA
"ENSG00000272970" 0.856331026080052 -0.484913474257237 1.49935804465 -0.323414061096016 0.746381682046009 NA NA
"ENSG00000272971" 0.0366542658121538 1.92324917781305 8.10279126291305 0.237356377007498 0.81238032889434 NA NA
"ENSG00000272973" 1.55527121517619 0.404274667355384 1.00851072667493 0.40086303165885 0.688520968983957 NA NA
"ENSG00000272977" 1.90348413970243 -0.11336387143636 1.14739313962205 -0.0988012456425372 0.921296079454814 NA NA
"ENSG00000272979" 0.368273243057456 0.875809611134207 2.38874540132022 0.366639998825392 0.713887568102229 NA NA
"ENSG00000272980" 1.87805434192558 -0.124761275956633 1.01089580259556 -0.123416553552105 0.901777249443315 NA NA
"ENSG00000272982" 0 NA NA NA NA NA NA
"ENSG00000272983" 1.30689246582852 -1.44304437500638 1.29371626192815 -1.11542570614029 0.264668038868294 NA NA
"ENSG00000272984" 0 NA NA NA NA NA NA
"ENSG00000272986" 1.76869918495261 -0.441071686035707 1.16876932953842 -0.377381297479716 0.705890263633617 NA NA
"ENSG00000272988" 0 NA NA NA NA NA NA
"ENSG00000272990" 6.00549577610935 0.760720707110013 0.507368370647714 1.49934594097552 0.133783909967484 NA NA
"ENSG00000272991" 0.599870630900571 0.370306614813545 1.77015325429384 0.209194663747501 0.834296277983199 NA NA
"ENSG00000272995" 0.0949962739837084 0 8.10304584150242 0 1 NA NA
"ENSG00000273004" 1.39051963884763 1.21837407340436 1.12443140804713 1.08354681724907 0.278565782119297 NA NA
"ENSG00000273006" 0 NA NA NA NA NA NA
"ENSG00000273007" 0.397039018755821 2.34533233380243 2.20896588245166 1.06173316321184 0.288356839563989 NA NA
"ENSG00000273010" 0.408526016790485 2.13601542893851 2.06552029076225 1.03412948228664 0.30107563512905 NA NA
"ENSG00000273011" 0.0203931812210482 0 8.1030458415403 0 1 NA NA
"ENSG00000273012" 0 NA NA NA NA NA NA
"ENSG00000273013" 0.322722863032943 -0.0120635854361609 3.31873080379438 -0.00363499968794346 0.997099696257528 NA NA
"ENSG00000273014" 4.40428354649394 -0.203767119686008 0.633410246039049 -0.321698489975873 0.747681121915351 NA NA
"ENSG00000273017" 1.48190338401274 -1.38043922349198 1.14004159074934 -1.21086742334078 0.225946219591487 NA NA
"ENSG00000273025" 0 NA NA NA NA NA NA
"ENSG00000273026" 2.4738480721679 0.610721932641659 0.748961207531728 0.815425320430615 0.414828895609096 NA NA
"ENSG00000273027" 0.402106242622342 0.915081712623058 2.58119895362117 0.35451808600003 0.722950652378966 NA NA
"ENSG00000273035" 0.489485445410153 0.0416174394721014 1.94146060745722 0.0214361493157509 0.982897737200441 NA NA
"ENSG00000273044" 0.010399839673666 0 8.1030458415403 0 1 NA NA
"ENSG00000273046" 0 NA NA NA NA NA NA
"ENSG00000273047" 0 NA NA NA NA NA NA
"ENSG00000273049" 0 NA NA NA NA NA NA
"ENSG00000273055" 0.415176219245115 -0.790285191903393 2.73144263424713 -0.289328863068442 0.772329726842671 NA NA
"ENSG00000273056" 0.368894991753526 1.84897948756548 2.66535576862737 0.693708325668541 0.487865143705336 NA NA
"ENSG00000273058" 1.22524442593719 -1.96875051052705 1.33605312870023 -1.47355705266177 0.14060089195882 NA NA
"ENSG00000273059" 0.187935202912233 -0.316457515123591 7.90289524652612 -0.040043237984547 0.968058654991948 NA NA
"ENSG00000273063" 2.20983883756018 0.657032420290984 0.76760788466209 0.855947982582561 0.392026552562663 NA NA
"ENSG00000273064" 2.65959947446678 0.401149336388165 0.738265009626122 0.543367667650019 0.586876682426859 NA NA
"ENSG00000273066" 8.13320183533329 0.488915775493699 0.419584716942526 1.1652373305119 0.243922938732888 NA NA
"ENSG00000273068" 0 NA NA NA NA NA NA
"ENSG00000273069" 0.574917500624902 0.396840802622668 1.87833920723375 0.211272171232107 0.832674896941434 NA NA
"ENSG00000273073" 0.19736370116439 0.645036266369014 7.69211368370604 0.0838568295909841 0.933170263607284 NA NA
"ENSG00000273076" 0.132885170671305 0 8.10304584148457 0 1 NA NA
"ENSG00000273077" 0 NA NA NA NA NA NA
"ENSG00000273080" 7.04042350958624 -0.911847899991883 0.559175941417128 -1.63069944976705 0.102953752758417 NA NA
"ENSG00000273088" 1.73225665659366 -0.0352556400598316 2.41077822900875 -0.0146241739018557 0.988332013329201 NA NA
"ENSG00000273090" 0.0083034808044931 0 8.1030458415403 0 1 NA NA
"ENSG00000273091" 0.238286728254325 -0.309857569054731 3.83887118642794 -0.0807158026427694 0.935667969131579 NA NA
"ENSG00000273093" 0 NA NA NA NA NA NA
"ENSG00000273096" 0.129936382611888 -0.00423189765280853 8.10284849456217 -0.000522272834750465 0.99958328658757 NA NA
"ENSG00000273098" 0.0136681528792657 0 8.1030458415403 0 1 NA NA
"ENSG00000273100" 0 NA NA NA NA NA NA
"ENSG00000273102" 1.216938940944 -0.257382006142057 1.09128268071093 -0.235852736134676 0.813546944737619 NA NA
"ENSG00000273104" 0.0445771511554893 0 8.1030458415403 0 1 NA NA
"ENSG00000273107" 0.592801123823797 -1.8765753046868 1.65062579165701 -1.13688718192327 0.255585451265145 NA NA
"ENSG00000273108" 0.76405386677513 0.254223297035428 1.40301572663833 0.181197752960728 0.856212358287014 NA NA
"ENSG00000273110" 0.0304696835429316 0 8.10304584153829 0 1 NA NA
"ENSG00000273112" 0 NA NA NA NA NA NA
"ENSG00000273113" 0.152640117435812 0.645052668978832 8.10304584147814 0.0796061976691424 0.936550465836289 NA NA
"ENSG00000273115" 0.0770501162205897 0 8.10304584149334 0 1 NA NA
"ENSG00000273118" 0 NA NA NA NA NA NA
"ENSG00000273119" 0.0405873798281061 0.645195411176579 8.1030458415352 0.0796238135380388 0.936536454881474 NA NA
"ENSG00000273123" 0.0171838235466997 0 8.10304584153815 0 1 NA NA
"ENSG00000273124" 0.0909333390193175 0.645119805623135 8.10304584151364 0.0796144830278571 0.93654387599219 NA NA
"ENSG00000273132" 0 NA NA NA NA NA NA
"ENSG00000273133" 0.513489100904505 0.536737672801459 2.13447465932787 0.251461253220253 0.801457515358705 NA NA
"ENSG00000273138" 0 NA NA NA NA NA NA
"ENSG00000273139" 0.515519109587241 -0.133557984113595 2.02827966888294 -0.0658479134621268 0.947498909556617 NA NA
"ENSG00000273141" 0.0863681566239646 0 8.10304584151493 0 1 NA NA
"ENSG00000273145" 0.352097237900024 0.816550087724388 3.7090866625142 0.220148560015282 0.825755456937967 NA NA
"ENSG00000273149" 0.0470688097412535 0 8.10304584150392 0 1 NA NA
"ENSG00000273151" 0.226309552675585 0.32458992613467 4.66331999144627 0.0696049009568402 0.944508136004964 NA NA
"ENSG00000273153" 0 NA NA NA NA NA NA
"ENSG00000273155" 1.20631438416175 0.0778239437441112 1.27555798064272 0.0610116865913829 0.951349901841826 NA NA
"ENSG00000273156" 3.15441237555026 -0.253156535098405 0.782725336335339 -0.323429590619443 0.746369922671441 NA NA
"ENSG00000273160" 0.0145588991855777 0 8.1030458415403 0 1 NA NA
"ENSG00000273162" 2.90416887047451 -1.60816736289069 1.07071624071445 -1.50195476797626 0.1331087907907 NA NA
"ENSG00000273165" 0.0167386764744643 0.64521455732245 8.1030458415403 0.0796261763712054 0.93653457558034 NA NA
"ENSG00000273167" 0.171235383967251 1.27485415300298 8.1023352476005 0.157344038976976 0.874973714396329 NA NA
"ENSG00000273171" 0 NA NA NA NA NA NA
"ENSG00000273174" 0.64777185132651 -0.212136382406385 1.68290685606048 -0.126053549334854 0.899689536348871 NA NA
"ENSG00000273175" 0.223152681143472 0 8.10304584143542 0 1 NA NA
"ENSG00000273176" 0.0309729485401272 0 8.10304584152265 0 1 NA NA
"ENSG00000273177" 0.0407100630053308 0 8.1030458415403 0 1 NA NA
"ENSG00000273179" 0.333098815309924 0.622093291296298 3.74635636663924 0.166052887236235 0.868115329861533 NA NA
"ENSG00000273180" 0 NA NA NA NA NA NA
"ENSG00000273181" 0.221444391587065 2.06857613066881 8.09558395749347 0.255519075773909 0.798322212150549 NA NA
"ENSG00000273183" 0 NA NA NA NA NA NA
"ENSG00000273184" 0.211463255159941 1.1580379996418 5.82249205425481 0.198890438810571 0.842348448828689 NA NA
"ENSG00000273186" 0.42569716828534 0.689053364281122 2.11193241332048 0.32626676873516 0.744222528455692 NA NA
"ENSG00000273188" 0.244183148327713 1.52190166703747 4.11116145859899 0.3701877638141 0.711242593072547 NA NA
"ENSG00000273189" 0 NA NA NA NA NA NA
"ENSG00000273192" 0.715603199453315 -1.58252174487575 1.56943201434911 -1.00834042533029 0.313291062283792 NA NA
"ENSG00000273196" 0 NA NA NA NA NA NA
"ENSG00000273198" 0.0353700429702929 0 8.10304584152896 0 1 NA NA
"ENSG00000273199" 1.11712597719309 0.0756550258048554 1.46839557415848 0.0515222376968905 0.95890938226214 NA NA
"ENSG00000273203" 0 NA NA NA NA NA NA
"ENSG00000273204" 2.02434074441828 0.7126422032115 0.796170028623275 0.895087955576261 0.370740071944409 NA NA
"ENSG00000273209" 0.962531616623365 -0.611254036149745 1.52474813380905 -0.400888528797698 0.688502195898948 NA NA
"ENSG00000273210" 1.35082667440623 -1.09776382503494 1.28297102632274 -0.855641945540549 0.392195861026837 NA NA
"ENSG00000273211" 3.02700571947987 0.20287067454042 0.785192344595651 0.258370673041765 0.796120847907137 NA NA
"ENSG00000273212" 0.342992093032663 2.32386828623593 2.90360949558731 0.800337748504947 0.423515137827482 NA NA
"ENSG00000273214" 0 NA NA NA NA NA NA
"ENSG00000273216" 0.14644266885004 1.98110715817678 8.09993932350972 0.244582962791672 0.806779357183756 NA NA
"ENSG00000273217" 0.199078543951383 0 8.10304584148216 0 1 NA NA
"ENSG00000273218" 0.0267589093613386 0.645210439285208 8.1030458415403 0.0796256681626474 0.93653497978867 NA NA
"ENSG00000273219" 0.0679526110993487 0 8.1030458415403 0 1 NA NA
"ENSG00000273221" 0.0522993197455881 0 8.10304584152524 0 1 NA NA
"ENSG00000273226" 1.24447590181506 0.0239248633314668 1.121277714176 0.0213371433579669 0.982976714461835 NA NA
"ENSG00000273230" 3.18347789995762 0.324076587179924 0.695978868106831 0.465641418196306 0.641472191032204 NA NA
"ENSG00000273232" 0.0890937810586673 1.57990911585526 8.10134896131348 0.195018030132985 0.845378832610856 NA NA
"ENSG00000273233" 0.390140923188079 1.264741483317 4.67593239730995 0.270478992391891 0.786791776469307 NA NA
"ENSG00000273240" 0.604445895329782 1.44337992374726 1.57271502567461 0.917763167633071 0.358742869128147 NA NA
"ENSG00000273243" 0.434464938012644 -0.679588454656726 2.23084505056832 -0.304632746448973 0.760645876658992 NA NA
"ENSG00000273244" 0 NA NA NA NA NA NA
"ENSG00000273245" 0.261121155771424 1.67772933312676 5.95118863283685 0.281914998269348 0.778008688839519 NA NA
"ENSG00000273248" 1.77518069885312 -0.49553422656369 1.0150167926694 -0.488202983578707 0.625406071445911 NA NA
"ENSG00000273254" 0.68254291206979 0.116741579319213 1.68765443341483 0.0691738646299742 0.944851226267303 NA NA
"ENSG00000273258" 0.0126043354413591 0.645228970047124 8.1030458415403 0.0796279550510939 0.936533160891132 NA NA
"ENSG00000273259" 0 NA NA NA NA NA NA
"ENSG00000273261" 0.0816892126860187 0 8.10304584148222 0 1 NA NA
"ENSG00000273262" 0.0553039996822273 0 8.10304584153149 0 1 NA NA
"ENSG00000273264" 0.442273141760796 0.0647513139011284 2.4887873476876 0.0260172143519175 0.979243608031107 NA NA
"ENSG00000273267" 0 NA NA NA NA NA NA
"ENSG00000273269" 0.0249346735458616 0 8.1030458415403 0 1 NA NA
"ENSG00000273271" 4.63475827789359 0.104674328036857 0.660209496462132 0.158547140866309 0.874025677338254 NA NA
"ENSG00000273272" 0.0513488331580737 1.58333682971218 8.10156724147071 0.195435868458552 0.845051738988684 NA NA
"ENSG00000273275" 1.23538458451655 0.352676654864144 1.21979981256338 0.289126667533258 0.77248444691835 NA NA
"ENSG00000273284" 1.78527630684875 0.0848549560399868 0.935205042407256 0.0907340659985822 0.927703901511658 NA NA
"ENSG00000273287" 0.0726995720960021 0 8.10304584153394 0 1 NA NA
"ENSG00000273289" 0 NA NA NA NA NA NA
"ENSG00000273291" 0 NA NA NA NA NA NA
"ENSG00000273293" 0.368738398677898 0.626897491171278 2.49399481818308 0.251362788166491 0.801533635001213 NA NA
"ENSG00000273295" 1.89209279352468 -1.41008872938616 1.18536277895451 -1.18958411249411 0.23420989333732 NA NA
"ENSG00000273299" 0.0328410375429539 0 8.10304584153815 0 1 NA NA
"ENSG00000273300" 0.370125747604959 -0.664036251296727 2.68137783535655 -0.247647400728375 0.804407232345218 NA NA
"ENSG00000273302" 0.0841431561202626 0 8.10304584153858 0 1 NA NA
"ENSG00000273305" 0 NA NA NA NA NA NA
"ENSG00000273306" 0.518321642629324 1.10760043610443 1.75071631214405 0.632655575561516 0.52695858617258 NA NA
"ENSG00000273308" 0.494311703776232 0.304559086562787 1.90644309203532 0.159752519146869 0.873076027831187 NA NA
"ENSG00000273312" 1.18712362816039 -1.48273155329493 1.49264954934756 -0.993355442302602 0.320536767707553 NA NA
"ENSG00000273319" 0.254590370772272 -0.747772106727849 4.92924106108696 -0.151701265460723 0.879422559032483 NA NA
"ENSG00000273321" 1.68894035365538 -1.56446151719329 1.26822201372263 -1.23358647008587 0.217357037207163 NA NA
"ENSG00000273325" 0.187657675893002 1.21332690221281 5.48772296297114 0.221098424683577 0.825015796828668 NA NA
"ENSG00000273328" 0.248306806016076 0.603275920228248 4.48853917301333 0.134403621529106 0.893083418053396 NA NA
"ENSG00000273333" 0 NA NA NA NA NA NA
"ENSG00000273335" 0.211104984677083 0.645026664659208 8.1030458414433 0.0796029884664107 0.936553018309404 NA NA
"ENSG00000273338" 1.64702162368437 -1.51415954134378 1.26175058009933 -1.20004663776304 0.23012122814382 NA NA
"ENSG00000273341" 0.026172464950497 0.645212498303829 8.1030458415403 0.0796259222669264 0.936534777684503 NA NA
"ENSG00000273342" 0.285646373905394 -0.310958995195608 5.17889151467759 -0.0600435429694392 0.952120954953877 NA NA
"ENSG00000273343" 0.360643595400206 1.54115071640419 3.94657879738992 0.390502963585432 0.696164664295107 NA NA
"ENSG00000273348" 0.0112119951205771 0 8.1030458415403 0 1 NA NA
"ENSG00000273350" 0.0698350554176604 1.55068049453662 8.09936505726616 0.19145704429577 0.848167531650154 NA NA
"ENSG00000273353" 0.133058362307457 0.0268077605577229 8.10254210489868 0.00330856170948069 0.997360154509756 NA NA
"ENSG00000273355" 4.73592028303191 -0.476065978150869 0.737208782139501 -0.645768186278584 0.518429494126948 NA NA
"ENSG00000273360" 0 NA NA NA NA NA NA
"ENSG00000273361" 0.104202866190866 1.59353105644661 8.10221972230063 0.196678331502237 0.84407926784155 NA NA
"ENSG00000273362" 0 NA NA NA NA NA NA
"ENSG00000273363" 0.0884016530270837 -0.0174060035104937 8.10263458667271 -0.00214819060693213 0.998285993199345 NA NA
"ENSG00000273365" 0.181636528821558 1.28635710347732 8.10304584149633 0.158749824280863 0.873865981786246 NA NA
"ENSG00000273367" 0 NA NA NA NA NA NA
"ENSG00000273368" 0.306105250231318 0.724931743468022 4.1879786917808 0.173098240659808 0.862574207828159 NA NA
"ENSG00000273369" 0.131583774356948 0.645066484811303 8.10304584148222 0.0796079026862948 0.936549109733247 NA NA
"ENSG00000273374" 0.421603444876656 1.92754827728916 3.09324491116533 0.62314764354142 0.533187503598518 NA NA
"ENSG00000273375" 0.296076759096787 0.645161681216764 3.91628484905037 0.164738190934504 0.869150055620925 NA NA
"ENSG00000273381" 1.40191842902522 -0.168546936032922 1.27595406078919 -0.132094831007219 0.89490928434522 NA NA
"ENSG00000273384" 0.68932583213273 -1.48734845074622 1.58175219307066 -0.940316983445323 0.34705499059216 NA NA
"ENSG00000273387" 0.807733289043014 2.10620639202 1.23286317724932 1.70838616229841 0.0875647131483433 NA NA
"ENSG00000273388" 0 NA NA NA NA NA NA
"ENSG00000273391" 3.15683593341343 0.624372694441951 0.74814870683542 0.834556938663936 0.403967215967163 NA NA
"ENSG00000273394" 0.0345344216853768 0 8.10304584153815 0 1 NA NA
"ENSG00000273398" 0.347080261220583 -0.312272322994122 5.42054830692948 -0.0576089918052979 0.95406008714549 NA NA
"ENSG00000273399" 0.126699164022174 0.00333795178419551 8.10302929924783 0.000411938752893977 0.999671320438365 NA NA
"ENSG00000273402" 0.89289550969877 0.707744051112402 1.4977823437661 0.472527970474546 0.6365499818738 NA NA
"ENSG00000273403" 0.257697014969385 0 4.42221334062885 0 1 NA NA
"ENSG00000273406" 0.175510575813646 1.60680500283349 8.10304584150332 0.198296422636971 0.842813150440761 NA NA
"ENSG00000273407" 0.0636573840229981 1.84799964038596 8.09763780720865 0.228214657704354 0.819479366885911 NA NA
"ENSG00000273413" 0 NA NA NA NA NA NA
"ENSG00000273416" 0.769046179342566 1.40028188137789 1.44273865305374 0.970572098012358 0.331761405962864 NA NA
"ENSG00000273419" 0.243350070183921 -0.960250212081477 5.55425543479684 -0.172885497138934 0.862741431599726 NA NA
"ENSG00000273420" 0 NA NA NA NA NA NA
"ENSG00000273424" 0.0485179197863604 0 8.10304584151978 0 1 NA NA
"ENSG00000273428" 0.0547543031628042 0 8.10304584152441 0 1 NA NA
"ENSG00000273432" 0.838052177914498 -0.610980462360038 1.76866900834893 -0.345446468206279 0.729758748139592 NA NA
"ENSG00000273433" 0 NA NA NA NA NA NA
"ENSG00000273437" 4.88183055499341 -0.0655523354091217 0.59974866349811 -0.109299677346139 0.912964802503694 NA NA
"ENSG00000273442" 0.0136681528792657 0 8.1030458415403 0 1 NA NA
"ENSG00000273443" 0 NA NA NA NA NA NA
"ENSG00000273444" 0 NA NA NA NA NA NA
"ENSG00000273445" 0.00888992521533467 0 8.1030458415403 0 1 NA NA
"ENSG00000273447" 0.48387004608359 0.324619210003133 2.02747875277664 0.160109796247466 0.872794584440819 NA NA
"ENSG00000273448" 6.15728257682987 0.207482946940774 0.54105483013975 0.383478596591003 0.701364937018486 NA NA
"ENSG00000273449" 2.08731258919363 -1.68935441598603 1.22919600997976 -1.37435722396614 0.169330809115184 NA NA
"ENSG00000273450" 0.334861202998126 -0.036254362572479 3.00538850718232 -0.0120631201210219 0.990375256131196 NA NA
"ENSG00000273451" 0.828701789353439 -0.0641022481294767 1.50356696620192 -0.0426334507011697 0.96599372991948 NA NA
"ENSG00000273454" 0.12207970106008 0.324628195952624 8.10304584151269 0.0400624903649838 0.968043306131344 NA NA
"ENSG00000273455" 0.264070307019784 0.988747647159339 7.60329189618725 0.130042047662955 0.896533159896919 NA NA
"ENSG00000273456" 2.45991273538854 -0.595427943961096 0.971078471017947 -0.61316151241303 0.539769550538408 NA NA
"ENSG00000273461" 0 NA NA NA NA NA NA
"ENSG00000273464" 0.26236918978294 1.19139221388367 4.04249800129241 0.29471683436894 0.768210202109005 NA NA
"ENSG00000273471" 0.552105862600522 -0.665170951226869 1.87482599893318 -0.354790765439228 0.722746347036075 NA NA
"ENSG00000273472" 2.79384124844818 -1.37811922183373 1.10858508567735 -1.2431334677317 0.213818654750114 NA NA
"ENSG00000273473" 1.00026836173903 1.29635034946532 1.22051184303732 1.06213664116463 0.288173658034374 NA NA
"ENSG00000273474" 0 NA NA NA NA NA NA
"ENSG00000273476" 0.0611184478971708 0 8.10304584153102 0 1 NA NA
"ENSG00000273481" 0.228458670979205 1.60685580234638 6.33073370811569 0.253818258109083 0.799635967328322 NA NA
"ENSG00000273483" 0.121349951745994 1.25777735915337 8.10124219407943 0.155257345604675 0.876618441065318 NA NA
"ENSG00000273485" 1.23229347692192 -0.0852301068568289 1.2486458183381 -0.0682580325061808 0.945580231382481 NA NA
"ENSG00000273486" 1.54413663579789 0.268518280336568 1.22510537430778 0.21917974238607 0.826510035071464 NA NA
"ENSG00000273487" 0.173266976736602 0.344181150279374 8.10261670437488 0.0424777775917179 0.966117826670643 NA NA
"ENSG00000273489" 0.695549078772309 -0.654781843830947 1.51453329376272 -0.432332419846778 0.66549982763101 NA NA
"ENSG00000273493" 0.0261737973530173 0 8.1030458415403 0 1 NA NA
"ENSG00000273497" 0 NA NA NA NA NA NA
"ENSG00000273499" 0 NA NA NA NA NA NA
"ENSG00000273507" 0.744382221583374 1.03578849726962 1.27649022618678 0.811434726267981 0.41711606357056 NA NA
"ENSG00000273512" 0.0742965825721825 0 8.10304584153657 0 1 NA NA
"ENSG00000273515" 0.0146475471832474 0 8.1030458415403 0 1 NA NA
"ENSG00000273521" 0.220740847725103 0.324579439436645 5.7562247021216 0.0563875554262177 0.955033070513847 NA NA
"ENSG00000273523" 0.0120561868881342 0 8.1030458415403 0 1 NA NA
"ENSG00000273536" 0 NA NA NA NA NA NA
"ENSG00000273537" 0 NA NA NA NA NA NA
"ENSG00000273541" 0.0582534269209203 0 8.10304584153365 0 1 NA NA
"ENSG00000273550" 0 NA NA NA NA NA NA
"ENSG00000273551" 0.0112230312477958 0 8.1030458415403 0 1 NA NA
"ENSG00000273552" 0.013355844099843 0 8.1030458415403 0 1 NA NA
"ENSG00000273553" 0.0224411978692878 0 8.10304584153713 0 1 NA NA
"ENSG00000273557" 0 NA NA NA NA NA NA
"ENSG00000273558" 0.210448497956163 0.307898338774342 7.49978955558694 0.0410542637886386 0.967252636047696 NA NA
"ENSG00000273565" 0.545981939161996 2.07463656973116 1.91759985054365 1.08189232969693 0.279300373524469 NA NA
"ENSG00000273568" 2.05887163309843 0.930068935231855 0.816941802797879 1.13847636642725 0.254921621962735 NA NA
"ENSG00000273569" 0 NA NA NA NA NA NA
"ENSG00000273570" 0 NA NA NA NA NA NA
"ENSG00000273571" 0 NA NA NA NA NA NA
"ENSG00000273580" 0.242302045819931 0 7.99916001713823 0 1 NA NA
"ENSG00000273582" 0 NA NA NA NA NA NA
"ENSG00000273584" 0.0743761803595431 0 8.10304584153694 0 1 NA NA
"ENSG00000273589" 0 NA NA NA NA NA NA
"ENSG00000273595" 0 NA NA NA NA NA NA
"ENSG00000273596" 0 NA NA NA NA NA NA
"ENSG00000273597" 0.0640210241854955 1.56568366754705 8.10040387576243 0.19328464253885 0.846736053027357 NA NA
"ENSG00000273599" 0.473904009779902 1.54427987567802 2.07969410081321 0.742551452674778 0.457753289815971 NA NA
"ENSG00000273600" 0 NA NA NA NA NA NA
"ENSG00000273609" 0 NA NA NA NA NA NA
"ENSG00000273612" 0 NA NA NA NA NA NA
"ENSG00000273618" 0 NA NA NA NA NA NA
"ENSG00000273621" 0 NA NA NA NA NA NA
"ENSG00000273623" 0 NA NA NA NA NA NA
"ENSG00000273628" 0 NA NA NA NA NA NA
"ENSG00000273634" 0 NA NA NA NA NA NA
"ENSG00000273637" 3.05774846136064 -0.239436625091251 1.37180810939199 -0.174540902223836 0.861440388740975 NA NA
"ENSG00000273639" 0 NA NA NA NA NA NA
"ENSG00000273644" 0.0082374088221482 0 8.1030458415403 0 1 NA NA
"ENSG00000273650" 0.188792387773549 0.645035428578318 8.10304584145532 0.0796040700249165 0.936552158080408 NA NA
"ENSG00000273654" 0.00880495685168251 0 8.1030458415403 0 1 NA NA
"ENSG00000273658" 0 NA NA NA NA NA NA
"ENSG00000273659" 0.0927152131001945 1.54367457432233 8.09886243619188 0.190603876344907 0.848835952989476 NA NA
"ENSG00000273664" 0 NA NA NA NA NA NA
"ENSG00000273668" 0 NA NA NA NA NA NA
"ENSG00000273669" 0.0955844150777292 1.54808376488794 8.09918218594242 0.191140750923583 0.848415321544066 NA NA
"ENSG00000273674" 0.563455561604168 -0.0249249141614529 2.11584425680825 -0.0117801270491677 0.990601035888233 NA NA
"ENSG00000273675" 0.278617607074052 0.324587523798784 4.34743231393589 0.0746618924366699 0.940483728440189 NA NA
"ENSG00000273677" 0 NA NA NA NA NA NA
"ENSG00000273679" 0 NA NA NA NA NA NA
"ENSG00000273680" 0.895182057975307 0.548538077714925 1.28006396263227 0.42852395952694 0.668269693603563 NA NA
"ENSG00000273687" 0.245836778281619 -0.414603449169602 6.95486070540071 -0.0596134799432643 0.952463482021704 NA NA
"ENSG00000273691" 2.61562380852081 -1.75386029918838 1.03295229205244 -1.69791026428095 0.0895246997006562 NA NA
"ENSG00000273701" 0 NA NA NA NA NA NA
"ENSG00000273702" 4.40167480823749 -0.989759659668479 0.796801566600961 -1.24216580533426 0.21417539319735 NA NA
"ENSG00000273704" 0 NA NA NA NA NA NA
"ENSG00000273711" 0.9817724086148 -0.493948538190469 1.45453223411856 -0.339592706578826 0.734163271375538 NA NA
"ENSG00000273712" 0 NA NA NA NA NA NA
"ENSG00000273716" 0 NA NA NA NA NA NA
"ENSG00000273719" 0 NA NA NA NA NA NA
"ENSG00000273720" 0 NA NA NA NA NA NA
"ENSG00000273721" 0 NA NA NA NA NA NA
"ENSG00000273724" 0.0566156999732027 0.645163478062281 8.10304584153903 0.0796198726600989 0.936539589295849 NA NA
"ENSG00000273729" 0.635681901173865 0.383862132363024 1.98355949533179 0.193521864741856 0.84655028411341 NA NA
"ENSG00000273731" 0 NA NA NA NA NA NA
"ENSG00000273734" 0.0320330041100654 0.645212498303832 8.1030458415403 0.0796259222669268 0.936534777684503 NA NA
"ENSG00000273736" 0 NA NA NA NA NA NA
"ENSG00000273746" 0 NA NA NA NA NA NA
"ENSG00000273747" 0.171521731048967 0.0272992279986542 8.10253021727643 0.0033692226090618 0.997311754384331 NA NA
"ENSG00000273750" 0 NA NA NA NA NA NA
"ENSG00000273759" 1.42638711622042 0.0602946532844725 0.999812643429281 0.0603059520008333 0.951911961565003 NA NA
"ENSG00000273760" 0.0201770582413197 0 8.1030458415403 0 1 NA NA
"ENSG00000273763" 0 NA NA NA NA NA NA
"ENSG00000273765" 0.0826600419574638 0 8.10304584151294 0 1 NA NA
"ENSG00000273767" 0 NA NA NA NA NA NA
"ENSG00000273771" 0.915509436159351 -0.526126218842645 1.37540889623295 -0.382523495582754 0.702073104638396 NA NA
"ENSG00000273773" 0 NA NA NA NA NA NA
"ENSG00000273782" 0 NA NA NA NA NA NA
"ENSG00000273786" 0.799459612922254 -0.351918659362843 1.50437147339061 -0.233930691712516 0.815038785645565 NA NA
"ENSG00000273792" 0.0576486230386135 0 8.10304584153775 0 1 NA NA
"ENSG00000273797" 0.167983988948334 -0.841031562030887 8.0970528376963 -0.103868849430674 0.91727342791324 NA NA
"ENSG00000273800" 0 NA NA NA NA NA NA
"ENSG00000273805" 0.025151337106478 1.91353086899217 8.10218510224717 0.236174667061291 0.813297136289034 NA NA
"ENSG00000273806" 0 NA NA NA NA NA NA
"ENSG00000273813" 0 NA NA NA NA NA NA
"ENSG00000273816" 0.0796249363333936 0.645149790229285 8.10304584152522 0.0796181834395064 0.936540932833653 NA NA
"ENSG00000273821" 0.458298094121899 0.324619177518214 2.23759831116728 0.145074822365625 0.884651796805235 NA NA
"ENSG00000273824" 0.0102248976740533 0 8.1030458415403 0 1 NA NA
"ENSG00000273825" 0 NA NA NA NA NA NA
"ENSG00000273828" 0.137142249350952 0 8.10304584147166 0 1 NA NA
"ENSG00000273838" 0 NA NA NA NA NA NA
"ENSG00000273840" 0.0111582819844231 0 8.1030458415403 0 1 NA NA
"ENSG00000273844" 0 NA NA NA NA NA NA
"ENSG00000273851" 0 NA NA NA NA NA NA
"ENSG00000273853" 0.653037718647483 2.0765586782118 1.45433713311931 1.42783858771311 0.153338323262574 NA NA
"ENSG00000273855" 1.4321638530824 -0.271958591489175 1.17369294140436 -0.231711874456507 0.816761807884846 NA NA
"ENSG00000273858" 0 NA NA NA NA NA NA
"ENSG00000273860" 0.0267120771399288 0 8.10304584153844 0 1 NA NA
"ENSG00000273863" 0 NA NA NA NA NA NA
"ENSG00000273870" 0 NA NA NA NA NA NA
"ENSG00000273876" 0.250095942087428 1.60689118971477 5.45917285521735 0.294347006832556 0.76849275645156 NA NA
"ENSG00000273877" 0.0533748855774624 1.93612303891855 8.10251815339771 0.238953249133623 0.811141834449729 NA NA
"ENSG00000273885" 0 NA NA NA NA NA NA
"ENSG00000273890" 0.107234912860283 0 8.10304584151566 0 1 NA NA
"ENSG00000273891" 0.138162908735998 0.324616727002593 8.10304584151475 0.0400610749774446 0.968044434541327 NA NA
"ENSG00000273893" 1.4061190985001 0.209997812821782 1.07986944743325 0.194465926710796 0.845811072962823 NA NA
"ENSG00000273900" 0 NA NA NA NA NA NA
"ENSG00000273901" 0.107061260707891 0.645127664094766 8.10304584151387 0.0796154528448575 0.936543104638686 NA NA
"ENSG00000273904" 0 NA NA NA NA NA NA
"ENSG00000273906" 6.31120764068818 0.859257854693258 0.441336026514516 1.9469470042573 0.0515410885611652 NA NA
"ENSG00000273908" 0.0203423750265751 0 8.10304584153379 0 1 NA NA
"ENSG00000273919" 0.0443031664071074 0 8.10304584152672 0 1 NA NA
"ENSG00000273920" 0.117235338049574 1.6068714213815 8.10304584152658 0.198304619374926 0.842806737721749 NA NA
"ENSG00000273925" 0.0651707461201905 0 8.10304584152722 0 1 NA NA
"ENSG00000273933" 0 NA NA NA NA NA NA
"ENSG00000273942" 0 NA NA NA NA NA NA
"ENSG00000273948" 0 NA NA NA NA NA NA
"ENSG00000273951" 0.34304056652983 -0.325123696768168 2.66625180841677 -0.121940356774189 0.902946254013432 NA NA
"ENSG00000273956" 0.0197874671343183 0 8.10304584153931 0 1 NA NA
"ENSG00000273957" 0 NA NA NA NA NA NA
"ENSG00000273958" 0.0838155875892836 0.324691149365222 8.10304584151822 0.040070259469788 0.968037112256124 NA NA
"ENSG00000273961" 0 NA NA NA NA NA NA
"ENSG00000273965" 0.0628365227047326 0.645181709031392 8.10304584154004 0.0796221225509902 0.936537799823824 NA NA
"ENSG00000273966" 0 NA NA NA NA NA NA
"ENSG00000273971" 0.0437395625770472 0.645196026560538 8.1030458415403 0.0796238894827593 0.936536394478135 NA NA
"ENSG00000273972" 0.124431327841033 0 8.10304584148685 0 1 NA NA
"ENSG00000273973" 0.500332676093756 -0.901936682793719 2.40320885132403 -0.375305160139039 0.707433528938842 NA NA
"ENSG00000273974" 0 NA NA NA NA NA NA
"ENSG00000273978" 0 NA NA NA NA NA NA
"ENSG00000273980" 0.446050198772228 0.826854594719954 1.80743616950083 0.457473745780085 0.647330568797808 NA NA
"ENSG00000273982" 0 NA NA NA NA NA NA
"ENSG00000273987" 0.307926854638434 0.645126957441499 5.07269315679013 0.127176420394747 0.898800767624536 NA NA
"ENSG00000273988" 0 NA NA NA NA NA NA
"ENSG00000273989" 0.302487181131245 1.13610120761422 4.20620588045987 0.270101188553807 0.787082407750667 NA NA
"ENSG00000273997" 0 NA NA NA NA NA NA
"ENSG00000273998" 0.0337262567285759 0.645196259944215 8.10304584153956 0.079623918284736 0.936536371570216 NA NA
"ENSG00000274001" 0.531407700127527 0.627620994419625 1.84104941639987 0.340903937085471 0.733175900808217 NA NA
"ENSG00000274002" 0.0123199367350616 0 8.1030458415403 0 1 NA NA
"ENSG00000274004" 0 NA NA NA NA NA NA
"ENSG00000274006" 0 NA NA NA NA NA NA
"ENSG00000274019" 0 NA NA NA NA NA NA
"ENSG00000274021" 0.793153561368889 0.250508417983412 1.57340214190593 0.159214488979887 0.873499888916518 NA NA
"ENSG00000274022" 0 NA NA NA NA NA NA
"ENSG00000274023" 0.763517141717516 0.204279980010491 1.85965414556798 0.109848371804693 0.912529627983571 NA NA
"ENSG00000274024" 0.050121073397918 0 8.10304584152523 0 1 NA NA
"ENSG00000274028" 0 NA NA NA NA NA NA
"ENSG00000274029" 0.0361933725131583 0.645196026560538 8.1030458415403 0.0796238894827594 0.936536394478135 NA NA
"ENSG00000274033" 0 NA NA NA NA NA NA
"ENSG00000274038" 0.132788394507679 1.67899733926444 8.09896094966064 0.207310215433845 0.835767596682146 NA NA
"ENSG00000274051" 0 NA NA NA NA NA NA
"ENSG00000274055" 0 NA NA NA NA NA NA
"ENSG00000274064" 0 NA NA NA NA NA NA
"ENSG00000274067" 0 NA NA NA NA NA NA
"ENSG00000274072" 0 NA NA NA NA NA NA
"ENSG00000274075" 0 NA NA NA NA NA NA
"ENSG00000274080" 0.670255141389944 0.566882445512109 1.55874344553344 0.363679120599675 0.716097636581096 NA NA
"ENSG00000274086" 0 NA NA NA NA NA NA
"ENSG00000274090" 0 NA NA NA NA NA NA
"ENSG00000274092" 0 NA NA NA NA NA NA
"ENSG00000274093" 0.0384720962611733 0 8.1030458415403 0 1 NA NA
"ENSG00000274104" 1.54442088284945 1.28078185768445 0.972996154045432 1.31632777001156 0.188064054023155 NA NA
"ENSG00000274105" 0.166089785336688 0.00413428238407441 8.10304584149036 0.000510213377160657 0.999592908641311 NA NA
"ENSG00000274116" 0 NA NA NA NA NA NA
"ENSG00000274121" 0 NA NA NA NA NA NA
"ENSG00000274124" 0.0225448344091149 0 8.1030458415403 0 1 NA NA
"ENSG00000274127" 0 NA NA NA NA NA NA
"ENSG00000274128" 0.0544328178395115 0 8.10304584153775 0 1 NA NA
"ENSG00000274133" 0 NA NA NA NA NA NA
"ENSG00000274139" 0 NA NA NA NA NA NA
"ENSG00000274149" 0 NA NA NA NA NA NA
"ENSG00000274154" 0 NA NA NA NA NA NA
"ENSG00000274156" 0.0719621563601146 2.02110637806967 8.09785337551132 0.249585449914627 0.802907951839607 NA NA
"ENSG00000274157" 0 NA NA NA NA NA NA
"ENSG00000274159" 0.0769865131889007 0 8.1030458415228 0 1 NA NA
"ENSG00000274167" 0 NA NA NA NA NA NA
"ENSG00000274170" 0 NA NA NA NA NA NA
"ENSG00000274177" 0 NA NA NA NA NA NA
"ENSG00000274184" 1.89834268862928 0.576984141350922 0.942238012469418 0.612354982196867 0.540302919626916 NA NA
"ENSG00000274191" 1.52516688951636 0.646053987464941 0.899890444287319 0.717925155852269 0.47280343609948 NA NA
"ENSG00000274198" 0 NA NA NA NA NA NA
"ENSG00000274199" 0 NA NA NA NA NA NA
"ENSG00000274204" 0.755421201114437 1.6746769184852 1.44841113974898 1.15621654137197 0.247592595497237 NA NA
"ENSG00000274212" 0 NA NA NA NA NA NA
"ENSG00000274213" 4.39735745072907 0.441736917453368 0.617733277754287 0.715093282750222 0.474551404361469 NA NA
"ENSG00000274214" 0 NA NA NA NA NA NA
"ENSG00000274215" 0.0938647027843573 0.324663558857887 8.10304584153422 0.0400668545146001 0.968039826837308 NA NA
"ENSG00000274219" 0.0106008753310464 0 8.10304584153717 0 1 NA NA
"ENSG00000274220" 0.967262735350813 -0.975595624315775 1.36205413696732 -0.716267876464872 0.473825958196654 NA NA
"ENSG00000274227" 0.466295399893911 0.324620468103484 2.01819038519794 0.160847296907346 0.872213672647681 NA NA
"ENSG00000274230" 0 NA NA NA NA NA NA
"ENSG00000274231" 0 NA NA NA NA NA NA
"ENSG00000274235" 0 NA NA NA NA NA NA
"ENSG00000274238" 0.140200945131637 0.00414709776343232 8.10304584150308 0.000511794928049309 0.999591646746439 NA NA
"ENSG00000274242" 0 NA NA NA NA NA NA
"ENSG00000274244" 0 NA NA NA NA NA NA
"ENSG00000274248" 2.01482655074107 -0.0355312754611455 0.885815607573229 -0.040111367599953 0.96800433906207 NA NA
"ENSG00000274251" 0.0205262291992615 0 8.1030458415403 0 1 NA NA
"ENSG00000274253" 5.14896612698036 -0.247115332609332 0.594264776042812 -0.415833720206107 0.67753168229775 NA NA
"ENSG00000274256" 0 NA NA NA NA NA NA
"ENSG00000274261" 0 NA NA NA NA NA NA
"ENSG00000274269" 0 NA NA NA NA NA NA
"ENSG00000274270" 0.199255124938271 0.298721018047975 8.10256104750891 0.0368674813181217 0.970590668260196 NA NA
"ENSG00000274275" 0.146062609722508 0.324622866958189 8.10304584149156 0.040061832711838 0.968043830441713 NA NA
"ENSG00000274281" 1.85831038172901 -0.923752154275538 1.02279014999904 -0.903168801807885 0.366436313042278 NA NA
"ENSG00000274282" 0 NA NA NA NA NA NA
"ENSG00000274292" 0.690930105590219 -0.754210576778415 1.66694257144723 -0.452451445956902 0.650943792235656 NA NA
"ENSG00000274293" 0 NA NA NA NA NA NA
"ENSG00000274294" 0.0109135640315278 0.645228970047121 8.1030458415403 0.0796279550510935 0.936533160891132 NA NA
"ENSG00000274295" 0 NA NA NA NA NA NA
"ENSG00000274297" 0.115982875855747 0 8.1030458415022 0 1 NA NA
"ENSG00000274299" 0 NA NA NA NA NA NA
"ENSG00000274308" 0.00881101099143422 0 8.1030458415403 0 1 NA NA
"ENSG00000274310" 0 NA NA NA NA NA NA
"ENSG00000274312" 0.0112725434963834 0 8.1030458415347 0 1 NA NA
"ENSG00000274315" 1.001692930967 -1.61237021790456 1.52402105836065 -1.05797108843033 0.290068623500698 NA NA
"ENSG00000274321" 0 NA NA NA NA NA NA
"ENSG00000274322" 0.0117105097379052 0.6452269110285 8.1030458415403 0.0796277009468145 0.936533362995266 NA NA
"ENSG00000274326" 0 NA NA NA NA NA NA
"ENSG00000274328" 0 NA NA NA NA NA NA
"ENSG00000274330" 0.0819564176070355 0.324671962144125 8.10304584153692 0.0400678915673695 0.968039000052839 NA NA
"ENSG00000274331" 0 NA NA NA NA NA NA
"ENSG00000274340" 1.10506272272889 -1.72604766211837 1.50946064238216 -1.14348636437079 0.252836712920318 NA NA
"ENSG00000274341" 0.126269091147659 0.645076295219988 8.10304584149945 0.0796091133924301 0.9365481467857 NA NA
"ENSG00000274342" 0 NA NA NA NA NA NA
"ENSG00000274343" 0 NA NA NA NA NA NA
"ENSG00000274344" 0 NA NA NA NA NA NA
"ENSG00000274346" 0.376404359730502 -1.06905569564048 2.68497529894578 -0.398162208814445 0.6905106209039 NA NA
"ENSG00000274347" 0 NA NA NA NA NA NA
"ENSG00000274351" 0 NA NA NA NA NA NA
"ENSG00000274353" 0 NA NA NA NA NA NA
"ENSG00000274354" 0.90780545565805 -0.740306246891761 1.35638795938052 -0.545792405315858 0.585208644391804 NA NA
"ENSG00000274356" 0 NA NA NA NA NA NA
"ENSG00000274363" 0.493813791291484 0.645197170818719 2.35259348865046 0.274249322686356 0.78389302652401 NA NA
"ENSG00000274364" 0.0354691696222905 0.645193967541917 8.1030458415403 0.0796236353784804 0.936536596582335 NA NA
"ENSG00000274365" 0 NA NA NA NA NA NA
"ENSG00000274367" 0.150764336916181 0.335837708067328 8.10280849028236 0.0414470746124749 0.966939484903192 NA NA
"ENSG00000274370" 0.204483070816362 -0.0263216396581136 6.67576334534052 -0.00394286590109359 0.996854056323444 NA NA
"ENSG00000274373" 0.0893753433257943 0.324680977577724 8.10304584152773 0.0400690041655385 0.968038113040264 NA NA
"ENSG00000274378" 0 NA NA NA NA NA NA
"ENSG00000274379" 0 NA NA NA NA NA NA
"ENSG00000274381" 0 NA NA NA NA NA NA
"ENSG00000274383" 3.98802551019037 -1.00648449705404 0.823506389553963 -1.22219391351558 0.221634305006701 NA NA
"ENSG00000274387" 0 NA NA NA NA NA NA
"ENSG00000274396" 0 NA NA NA NA NA NA
"ENSG00000274397" 0 NA NA NA NA NA NA
"ENSG00000274398" 0 NA NA NA NA NA NA
"ENSG00000274400" 0.478402466560575 0.997386056882971 2.41611634584758 0.412805475447038 0.679749139490017 NA NA
"ENSG00000274403" 0.220374928486569 0.0124743394207408 5.77554860556764 0.0021598535953304 0.998276687502558 NA NA
"ENSG00000274409" 0 NA NA NA NA NA NA
"ENSG00000274414" 0.132144964246072 0.645098924895613 8.10304584151231 0.0796119061292656 0.936545925554159 NA NA
"ENSG00000274415" 0 NA NA NA NA NA NA
"ENSG00000274420" 0 NA NA NA NA NA NA
"ENSG00000274421" 5.08013736009434 -0.50053479177104 0.627182431516345 -0.79806889769041 0.424830509213055 NA NA
"ENSG00000274425" 6.20885240836055 0.318382334165949 0.503791984908338 0.631971813175783 0.527405295808562 NA NA
"ENSG00000274427" 1.18717986829605 2.11228467173591 1.25760953137242 1.67960294435013 0.0930345944464045 NA NA
"ENSG00000274430" 0 NA NA NA NA NA NA
"ENSG00000274441" 0.0139298105332532 0.6452269110285 8.1030458415403 0.0796277009468145 0.936533362995266 NA NA
"ENSG00000274444" 0.421281798801388 -0.568341432261816 2.17792230000692 -0.260955789038025 0.794126601435213 NA NA
"ENSG00000274445" 0 NA NA NA NA NA NA
"ENSG00000274446" 0 NA NA NA NA NA NA
"ENSG00000274447" 1.84781696293141 0.38331756282677 0.840771593983207 0.455911647788646 0.64845351328427 NA NA
"ENSG00000274450" 0 NA NA NA NA NA NA
"ENSG00000274451" 0 NA NA NA NA NA NA
"ENSG00000274458" 0 NA NA NA NA NA NA
"ENSG00000274460" 3.2045378207942 -1.74964660416232 1.08648926011539 -1.61036714157349 0.107317729476761 NA NA
"ENSG00000274468" 0 NA NA NA NA NA NA
"ENSG00000274471" 0.623478439943138 -1.45024370311016 1.65074335769019 -0.878539778066664 0.37965086075823 NA NA
"ENSG00000274478" 0.0837174666248922 0 8.10304584153484 0 1 NA NA
"ENSG00000274481" 0 NA NA NA NA NA NA
"ENSG00000274486" 0 NA NA NA NA NA NA
"ENSG00000274489" 0 NA NA NA NA NA NA
"ENSG00000274491" 0 NA NA NA NA NA NA
"ENSG00000274492" 0.255164585725281 0.645139350858813 4.89058838295241 0.131914465160805 0.89505194707346 NA NA
"ENSG00000274499" 0 NA NA NA NA NA NA
"ENSG00000274500" 0.00843519566997121 0.645228970047121 8.1030458415403 0.0796279550510934 0.936533160891132 NA NA
"ENSG00000274501" 0.0340343561311063 0 8.10304584153592 0 1 NA NA
"ENSG00000274503" 0 NA NA NA NA NA NA
"ENSG00000274507" 0.013068165174519 0 8.1030458415403 0 1 NA NA
"ENSG00000274508" 0 NA NA NA NA NA NA
"ENSG00000274515" 0.0205190495198346 0 8.1030458415395 0 1 NA NA
"ENSG00000274520" 0 NA NA NA NA NA NA
"ENSG00000274525" 0 NA NA NA NA NA NA
"ENSG00000274528" 0.987785192569685 -0.0986534606701868 1.16982059720331 -0.0843321282819244 0.932792368702702 NA NA
"ENSG00000274532" 0 NA NA NA NA NA NA
"ENSG00000274541" 0 NA NA NA NA NA NA
"ENSG00000274547" 0 NA NA NA NA NA NA
"ENSG00000274549" 0 NA NA NA NA NA NA
"ENSG00000274551" 0 NA NA NA NA NA NA
"ENSG00000274554" 0.0547155826268673 0.645183129444062 8.10304584151517 0.0796222978449077 0.936537660402161 NA NA
"ENSG00000274559" 0.00880495685168251 0 8.1030458415403 0 1 NA NA
"ENSG00000274560" 0.0733619400926322 0.324694355228647 8.10304584153708 0.0400706551065315 0.968036796837001 NA NA
"ENSG00000274561" 5.43420184911585 0.508883662215754 0.570285475876337 0.892331444061013 0.372215305037296 NA NA
"ENSG00000274562" 0 NA NA NA NA NA NA
"ENSG00000274565" 0.719941894659325 -1.13477686026416 1.58547009130853 -0.71573526771962 0.474154829536225 NA NA
"ENSG00000274569" 0.0112119951205771 0 8.1030458415403 0 1 NA NA
"ENSG00000274578" 1.24984028609991 0.628091776553029 0.910523429453533 0.68981396440286 0.490311185819162 NA NA
"ENSG00000274579" 0 NA NA NA NA NA NA
"ENSG00000274584" 0 NA NA NA NA NA NA
"ENSG00000274591" 0.4779381225692 0.894525672733041 2.27525190132748 0.393154565527947 0.694205324704346 NA NA
"ENSG00000274594" 0.0400999704867071 0 8.10304584152862 0 1 NA NA
"ENSG00000274598" 0.66799946934396 -0.631720680224395 1.65731707754401 -0.38117068169028 0.70307660251237 NA NA
"ENSG00000274601" 0 NA NA NA NA NA NA
"ENSG00000274606" 0 NA NA NA NA NA NA
"ENSG00000274612" 0 NA NA NA NA NA NA
"ENSG00000274614" 0 NA NA NA NA NA NA
"ENSG00000274617" 0 NA NA NA NA NA NA
"ENSG00000274624" 0.094399538195682 1.91203879087185 8.10209675821057 0.235993082770113 0.813438037752887 NA NA
"ENSG00000274625" 0 NA NA NA NA NA NA
"ENSG00000274629" 0 NA NA NA NA NA NA
"ENSG00000274630" 0 NA NA NA NA NA NA
"ENSG00000274631" 0 NA NA NA NA NA NA
"ENSG00000274637" 0 NA NA NA NA NA NA
"ENSG00000274642" 0.0136372806150015 0.6452269110285 8.1030458415403 0.0796277009468145 0.936533362995266 NA NA
"ENSG00000274647" 0 NA NA NA NA NA NA
"ENSG00000274649" 0 NA NA NA NA NA NA
"ENSG00000274652" 0 NA NA NA NA NA NA
"ENSG00000274653" 0.492662203524359 0.965724637635683 1.9067728587377 0.506470727863728 0.612526233931832 NA NA
"ENSG00000274654" 0.292501094460677 0.324594847131428 4.23748261250511 0.0766008682073469 0.938941068255036 NA NA
"ENSG00000274655" 0 NA NA NA NA NA NA
"ENSG00000274664" 0 NA NA NA NA NA NA
"ENSG00000274666" 0 NA NA NA NA NA NA
"ENSG00000274667" 1.83270628100342 -0.797694057552931 1.11811597462621 -0.713426939293663 0.475581608027268 NA NA
"ENSG00000274670" 0 NA NA NA NA NA NA
"ENSG00000274677" 0.20379699007758 -0.373839324954316 8.10103168052971 -0.0461471254152497 0.963192985342896 NA NA
"ENSG00000274678" 0.487386565747939 0.0040311125956711 1.86482337759317 0.00216165919202163 0.998275246848198 NA NA
"ENSG00000274682" 0 NA NA NA NA NA NA
"ENSG00000274685" 0.0110535018371743 0 8.10304584153701 0 1 NA NA
"ENSG00000274688" 0 NA NA NA NA NA NA
"ENSG00000274691" 0 NA NA NA NA NA NA
"ENSG00000274693" 0 NA NA NA NA NA NA
"ENSG00000274695" 0 NA NA NA NA NA NA
"ENSG00000274698" 0.56028237531277 -0.319377007721859 1.82260588077585 -0.175230976203097 0.860898145388533 NA NA
"ENSG00000274702" 0.010468704978083 0 8.1030458415403 0 1 NA NA
"ENSG00000274709" 0 NA NA NA NA NA NA
"ENSG00000274712" 0 NA NA NA NA NA NA
"ENSG00000274717" 0 NA NA NA NA NA NA
"ENSG00000274718" 0.141984456794366 0 8.1030458415143 0 1 NA NA
"ENSG00000274719" 0.0214702803071377 0.645212498303832 8.1030458415403 0.0796259222669268 0.936534777684503 NA NA
"ENSG00000274721" 0.0503269473992186 -0.00237503601442336 8.10291359272877 -0.00029310889067787 0.999766132944843 NA NA
"ENSG00000274723" 0.0471679648836079 0.645179554817246 8.1030458415403 0.0796218566985923 0.93653801127203 NA NA
"ENSG00000274727" 0 NA NA NA NA NA NA
"ENSG00000274730" 0 NA NA NA NA NA NA
"ENSG00000274732" 0 NA NA NA NA NA NA
"ENSG00000274737" 0.221006450844638 0.588300790375773 5.7564714521498 0.102198159978031 0.918599388234749 NA NA
"ENSG00000274740" 0 NA NA NA NA NA NA
"ENSG00000274748" 0 NA NA NA NA NA NA
"ENSG00000274751" 0.113826624155386 0.32464742550876 8.10304584149204 0.0400648634919955 0.968041414168943 NA NA
"ENSG00000274756" 0.190871673456969 0.324548079524232 8.1030458414482 0.0400526031660988 0.968051188647975 NA NA
"ENSG00000274758" 0 NA NA NA NA NA NA
"ENSG00000274760" 0 NA NA NA NA NA NA
"ENSG00000274765" 0.0145588991855777 0 8.1030458415403 0 1 NA NA
"ENSG00000274766" 0.0416341372068878 0.645183799842479 8.10304584152307 0.0796223805789563 0.936537594598859 NA NA
"ENSG00000274767" 0 NA NA NA NA NA NA
"ENSG00000274776" 0.216906803659305 0.906285022812331 5.79861667369548 0.156293315080397 0.875801825380845 NA NA
"ENSG00000274777" 0 NA NA NA NA NA NA
"ENSG00000274797" 0.0429852363073343 0.645196026560538 8.1030458415403 0.0796238894827594 0.936536394478135 NA NA
"ENSG00000274798" 0.0112119951205771 0 8.1030458415403 0 1 NA NA
"ENSG00000274800" 0 NA NA NA NA NA NA
"ENSG00000274813" 0 NA NA NA NA NA NA
"ENSG00000274814" 0 NA NA NA NA NA NA
"ENSG00000274817" 0 NA NA NA NA NA NA
"ENSG00000274818" 2.49606928508517 0.446983341031257 0.806594502561193 0.554161154845394 0.579468560320526 NA NA
"ENSG00000274819" 0 NA NA NA NA NA NA
"ENSG00000274820" 0 NA NA NA NA NA NA
"ENSG00000274825" 1.9286791978268 -0.613797731727697 1.1316793443911 -0.542377781100134 0.587558282826342 NA NA
"ENSG00000274828" 5.14718432805159 0.21818822026407 0.586422913528807 0.372066328293892 0.70984346562719 NA NA
"ENSG00000274832" 0 NA NA NA NA NA NA
"ENSG00000274833" 0 NA NA NA NA NA NA
"ENSG00000274834" 0.0648601584347432 0.326729993287416 8.10300423047947 0.0403220810447587 0.967836349964479 NA NA
"ENSG00000274835" 0 NA NA NA NA NA NA
"ENSG00000274836" 0 NA NA NA NA NA NA
"ENSG00000274837" 0 NA NA NA NA NA NA
"ENSG00000274844" 0 NA NA NA NA NA NA
"ENSG00000274845" 0.0389896256451163 0.645196026560537 8.1030458415403 0.0796238894827593 0.936536394478135 NA NA
"ENSG00000274849" 0.380644847592752 0.90206768588837 2.97828781172121 0.302881300570829 0.761980322398917 NA NA
"ENSG00000274855" 0 NA NA NA NA NA NA
"ENSG00000274859" 0.397252105479768 0.104355522388085 2.92272021444743 0.0357049305890589 0.97151763901899 NA NA
"ENSG00000274863" 0 NA NA NA NA NA NA
"ENSG00000274864" 0 NA NA NA NA NA NA
"ENSG00000274866" 0 NA NA NA NA NA NA
"ENSG00000274867" 0 NA NA NA NA NA NA
"ENSG00000274874" 0.17847865187505 1.09005095620656 8.09687778929312 0.134626084840749 0.892907516634362 NA NA
"ENSG00000274878" 0 NA NA NA NA NA NA
"ENSG00000274879" 0.0229719408093413 0 8.10304584152984 0 1 NA NA
"ENSG00000274884" 0 NA NA NA NA NA NA
"ENSG00000274892" 0 NA NA NA NA NA NA
"ENSG00000274893" 0.213442615023803 0.645020654983626 8.10304584144161 0.0796022468100552 0.936553608193672 NA NA
"ENSG00000274895" 0.0126043354413591 0.645228970047124 8.1030458415403 0.0796279550510939 0.936533160891132 NA NA
"ENSG00000274898" 0.36452928364085 0.645191323749496 2.82048940269041 0.22875155039904 0.819062025473166 NA NA
"ENSG00000274899" 0 NA NA NA NA NA NA
"ENSG00000274901" 0.0144143174891462 0 8.1030458415403 0 1 NA NA
"ENSG00000274902" 0.0549664863115314 0 8.10304584152168 0 1 NA NA
"ENSG00000274903" 0 NA NA NA NA NA NA
"ENSG00000274904" 0.0843440107012361 1.91923894348618 8.10254582751096 0.236868631704581 0.812758705805196 NA NA
"ENSG00000274915" 0 NA NA NA NA NA NA
"ENSG00000274918" 0.120481128474027 0.324634615663238 8.1030458414641 0.040063282624177 0.968042674507058 NA NA
"ENSG00000274919" 0 NA NA NA NA NA NA
"ENSG00000274922" 0.946115430036288 0.832177331708501 1.29884521705485 0.640705544264523 0.521714011336825 NA NA
"ENSG00000274923" 0 NA NA NA NA NA NA
"ENSG00000274929" 0.283006819908383 0.644995695307046 8.10304584142126 0.0795991665269803 0.93655605812994 NA NA
"ENSG00000274930" 0 NA NA NA NA NA NA
"ENSG00000274934" 0.0112230312477958 0 8.1030458415403 0 1 NA NA
"ENSG00000274937" 0 NA NA NA NA NA NA
"ENSG00000274943" 0.320022847131217 0.598006521771538 3.23078466675526 0.185096372384399 0.853153446864033 NA NA
"ENSG00000274944" 0 NA NA NA NA NA NA
"ENSG00000274949" 0 NA NA NA NA NA NA
"ENSG00000274954" 0.0364942284331488 0 8.10304584151803 0 1 NA NA
"ENSG00000274964" 4.43867026816976 -0.0506278408574283 0.631594495488953 -0.0801587746869682 0.93611097764363 NA NA
"ENSG00000274966" 0 NA NA NA NA NA NA
"ENSG00000274970" 0 NA NA NA NA NA NA
"ENSG00000274976" 0.00986299089135307 0 8.10304584153879 0 1 NA NA
"ENSG00000274977" 0 NA NA NA NA NA NA
"ENSG00000274979" 0.0109135640315278 0.645228970047121 8.1030458415403 0.0796279550510935 0.936533160891132 NA NA
"ENSG00000274987" 0.534093185410796 0.129286129344855 1.99544615196466 0.064790587918177 0.948340735458724 NA NA
"ENSG00000274993" 0.0889013314444412 0 8.10304584151616 0 1 NA NA
"ENSG00000274995" 0.324406387519523 0.656309311607751 2.80194877033493 0.234233158920068 0.814803973846868 NA NA
"ENSG00000274996" 0 NA NA NA NA NA NA
"ENSG00000275001" 0 NA NA NA NA NA NA
"ENSG00000275005" 0.242604551295805 0 6.9737549752548 0 1 NA NA
"ENSG00000275012" 0 NA NA NA NA NA NA
"ENSG00000275015" 0 NA NA NA NA NA NA
"ENSG00000275016" 0.182430777299906 2.39979088323936 8.09222623088793 0.296555090622576 0.766806201637068 NA NA
"ENSG00000275017" 0 NA NA NA NA NA NA
"ENSG00000275024" 0.273670871432062 0 5.84472894271945 0 1 NA NA
"ENSG00000275025" 0.0291477490098598 0.645214217218544 8.103045841534 0.0796261343989136 0.936534608963386 NA NA
"ENSG00000275033" 0 NA NA NA NA NA NA
"ENSG00000275038" 0.0127985154158495 0 8.1030458415403 0 1 NA NA
"ENSG00000275040" 0.0565929054764808 0.645184759623277 8.10304584150169 0.0796224990260833 0.936537500390825 NA NA
"ENSG00000275046" 0 NA NA NA NA NA NA
"ENSG00000275054" 0 NA NA NA NA NA NA
"ENSG00000275055" 3.02290514141847 -0.871514635756386 0.742703540059948 -1.17343541365918 0.240621242768933 NA NA
"ENSG00000275056" 1.28812362935598 -1.79289907301413 1.37437594729624 -1.30451866284567 0.192056800519979 NA NA
"ENSG00000275069" 0 NA NA NA NA NA NA
"ENSG00000275071" 0 NA NA NA NA NA NA
"ENSG00000275075" 0 NA NA NA NA NA NA
"ENSG00000275078" 0 NA NA NA NA NA NA
"ENSG00000275088" 0.0112119951205771 0 8.1030458415403 0 1 NA NA
"ENSG00000275091" 0.579531747557768 1.48042950084472 1.97939105463256 0.747921689036598 0.454507394356575 NA NA
"ENSG00000275092" 0.831828587271125 1.1493479327441 1.37800287675554 0.834067876150011 0.404242736007982 NA NA
"ENSG00000275094" 0 NA NA NA NA NA NA
"ENSG00000275097" 1.11448450974744 1.30665833021423 1.48051092128397 0.882572571015572 0.377467253789685 NA NA
"ENSG00000275103" 0 NA NA NA NA NA NA
"ENSG00000275106" 0.152078586039307 0.324604124865336 8.10304584151 0.0400595197428682 0.96804567444367 NA NA
"ENSG00000275110" 0 NA NA NA NA NA NA
"ENSG00000275115" 0 NA NA NA NA NA NA
"ENSG00000275119" 0 NA NA NA NA NA NA
"ENSG00000275121" 0 NA NA NA NA NA NA
"ENSG00000275129" 0 NA NA NA NA NA NA
"ENSG00000275130" 0 NA NA NA NA NA NA
"ENSG00000275134" 0 NA NA NA NA NA NA
"ENSG00000275138" 0 NA NA NA NA NA NA
"ENSG00000275139" 0.221102913300635 0.00342349920439441 4.68769930492342 0.000730315445105183 0.999417292633634 NA NA
"ENSG00000275146" 0 NA NA NA NA NA NA
"ENSG00000275155" 4.43311126407934 1.08229522646364 0.488792586464133 2.21422185285754 0.0268135213085628 NA NA
"ENSG00000275157" 0 NA NA NA NA NA NA
"ENSG00000275161" 0 NA NA NA NA NA NA
"ENSG00000275162" 0.0216807000986601 0 8.1030458415403 0 1 NA NA
"ENSG00000275163" 0 NA NA NA NA NA NA
"ENSG00000275173" 0 NA NA NA NA NA NA
"ENSG00000275178" 0 NA NA NA NA NA NA
"ENSG00000275185" 6.80714094332594 -0.353112152789467 0.551657568230386 -0.640093009005904 0.522112133749381 NA NA
"ENSG00000275186" 0 NA NA NA NA NA NA
"ENSG00000275191" 0.66223214143488 0.163861906475845 1.79023892717772 0.0915307470909319 0.927070876124767 NA NA
"ENSG00000275197" 0.0348069988562501 0 8.1030458415403 0 1 NA NA
"ENSG00000275201" 0 NA NA NA NA NA NA
"ENSG00000275202" 2.4824682225316 0.336583243989856 0.787750003063517 0.427271650499399 0.669181479022848 NA NA
"ENSG00000275206" 0 NA NA NA NA NA NA
"ENSG00000275210" 0.00880495685168251 0 8.1030458415403 0 1 NA NA
"ENSG00000275223" 0.14789099758443 0.324575046600961 8.10304584147294 0.0400559311832748 0.968048535403665 NA NA
"ENSG00000275227" 0 NA NA NA NA NA NA
"ENSG00000275228" 0.0509421133811485 0 8.10304584153625 0 1 NA NA
"ENSG00000275231" 0 NA NA NA NA NA NA
"ENSG00000275232" 0 NA NA NA NA NA NA
"ENSG00000275234" 0.0326775008405265 0.645194590807145 8.10304584153617 0.0796237122959222 0.936536535405333 NA NA
"ENSG00000275236" 0.611105325666543 -0.0262101812621851 1.73482649251169 -0.015108243605525 0.987945824267114 NA NA
"ENSG00000275248" 0.0974953936460859 0.645116801268974 8.10304584150726 0.0796141122594186 0.936544170886536 NA NA
"ENSG00000275250" 0 NA NA NA NA NA NA
"ENSG00000275254" 0 NA NA NA NA NA NA
"ENSG00000275263" 1.2972532909824 1.02816786833785 0.958781227315752 1.07236962827939 0.283554043996269 NA NA
"ENSG00000275265" 0.176161230888102 0 8.10304584146598 0 1 NA NA
"ENSG00000275266" 0 NA NA NA NA NA NA
"ENSG00000275278" 0 NA NA NA NA NA NA
"ENSG00000275280" 0 NA NA NA NA NA NA
"ENSG00000275285" 0 NA NA NA NA NA NA
"ENSG00000275286" 0.0739242232796918 0 8.1030458415403 0 1 NA NA
"ENSG00000275295" 0 NA NA NA NA NA NA
"ENSG00000275296" 0 NA NA NA NA NA NA
"ENSG00000275297" 0.0760733151370642 0.645152910222032 8.10304584153996 0.079618568478865 0.936540626588889 NA NA
"ENSG00000275307" 0 NA NA NA NA NA NA
"ENSG00000275310" 0 NA NA NA NA NA NA
"ENSG00000275312" 0 NA NA NA NA NA NA
"ENSG00000275314" 0 NA NA NA NA NA NA
"ENSG00000275315" 0 NA NA NA NA NA NA
"ENSG00000275318" 0.429019186991731 -0.313128900270303 2.41366248059413 -0.129731850574744 0.896778582392601 NA NA
"ENSG00000275320" 0 NA NA NA NA NA NA
"ENSG00000275322" 1.81513899702508 1.72481614003895 0.89977490561072 1.9169418143177 0.0552453240993861 NA NA
"ENSG00000275327" 0.043564381226148 0.645179562904559 8.10304584154027 0.079621857696651 0.936538010478214 NA NA
"ENSG00000275329" 0.36253059878264 3.16551018498694 2.62680211503967 1.20508132944728 0.228171906687253 NA NA
"ENSG00000275332" 0.0386573293657803 0 8.10304584152499 0 1 NA NA
"ENSG00000275339" 0 NA NA NA NA NA NA
"ENSG00000275343" 0.132514708652057 1.87713879676905 8.09979370850755 0.231751432730615 0.816731081130681 NA NA
"ENSG00000275345" 0.243256093343923 0.0327517872569501 4.12830867067185 0.0079334637668021 0.993670078147568 NA NA
"ENSG00000275348" 0 NA NA NA NA NA NA
"ENSG00000275350" 0.0376909463996111 0.645180106050829 8.1030458415385 0.0796219247265583 0.936537957165347 NA NA
"ENSG00000275352" 0 NA NA NA NA NA NA
"ENSG00000275358" 0 NA NA NA NA NA NA
"ENSG00000275359" 0 NA NA NA NA NA NA
"ENSG00000275361" 0 NA NA NA NA NA NA
"ENSG00000275367" 0.920992200745176 1.677375901892 1.30340223714682 1.28692114689309 0.198121773722022 NA NA
"ENSG00000275371" 0.171287821876574 0.324584384142242 8.10304584145292 0.0400570835329301 0.968047616699004 NA NA
"ENSG00000275372" 0 NA NA NA NA NA NA
"ENSG00000275381" 0.338182289414753 0.331197717878981 2.50898333248636 0.132004750127523 0.894980534572105 NA NA
"ENSG00000275383" 0.395532852855588 -0.0138442274050685 2.20121759062044 -0.00628934979624906 0.994981857982977 NA NA
"ENSG00000275386" 0 NA NA NA NA NA NA
"ENSG00000275387" 0 NA NA NA NA NA NA
"ENSG00000275389" 0.256545636690139 -0.0219923920405923 5.47438392368203 -0.00401732730973686 0.996794645185698 NA NA
"ENSG00000275390" 0 NA NA NA NA NA NA
"ENSG00000275392" 0.021482228437955 0.645212498303829 8.1030458415403 0.0796259222669264 0.936534777684503 NA NA
"ENSG00000275393" 0.109413296777996 0.645087556926718 8.10304584151628 0.0796105032038183 0.936547041385068 NA NA
"ENSG00000275400" 0 NA NA NA NA NA NA
"ENSG00000275401" 0.830563460657331 0.705111834122478 1.63575764784742 0.431061309754762 0.666423791887001 NA NA
"ENSG00000275406" 0.0126043354413591 0.645228970047124 8.1030458415403 0.0796279550510939 0.936533160891132 NA NA
"ENSG00000275409" 0.306596185396518 0.0173940644171504 3.88299671752097 0.00447954651588152 0.99642585094893 NA NA
"ENSG00000275413" 0.289002607075653 0.397144108474751 3.32788141773214 0.119338419439655 0.905007246661257 NA NA
"ENSG00000275414" 0 NA NA NA NA NA NA
"ENSG00000275417" 0.270657102151056 0.950628873883126 4.37500198088593 0.217286501363052 0.827985076158183 NA NA
"ENSG00000275418" 0 NA NA NA NA NA NA
"ENSG00000275419" 0 NA NA NA NA NA NA
"ENSG00000275426" 0.427843933999507 1.63660481738528 2.79849203514008 0.584816678709381 0.558670988365502 NA NA
"ENSG00000275427" 0.020772062844334 0 8.10304584153768 0 1 NA NA
"ENSG00000275431" 0.015427605311482 0.6452269110285 8.1030458415403 0.0796277009468145 0.936533362995266 NA NA
"ENSG00000275432" 0 NA NA NA NA NA NA
"ENSG00000275437" 0.530763015974903 -1.51360669392221 2.1620207642987 -0.700088879309715 0.483871800344738 NA NA
"ENSG00000275438" 0.0529793013001347 0.645172935378259 8.10304584153119 0.0796210397911736 0.936538661007057 NA NA
"ENSG00000275441" 3.57382698783917 -1.356488856533 0.893607477227867 -1.51799183769262 0.129016456346208 NA NA
"ENSG00000275443" 0 NA NA NA NA NA NA
"ENSG00000275445" 0.100153260828402 0 8.10304584151458 0 1 NA NA
"ENSG00000275448" 0 NA NA NA NA NA NA
"ENSG00000275454" 0.13358362693333 0.324795528012406 8.10304185300005 0.040083160608649 0.968026826899802 NA NA
"ENSG00000275457" 4.9706955833633 -0.338711885571763 0.58794436801004 -0.576095127364124 0.564550884789574 NA NA
"ENSG00000275461" 0 NA NA NA NA NA NA
"ENSG00000275464" 0 NA NA NA NA NA NA
"ENSG00000275465" 0.299499331065714 0.961275643394397 3.05741702640787 0.314407761548901 0.753211361967383 NA NA
"ENSG00000275467" 0.0821506189814306 0 8.10304584150075 0 1 NA NA
"ENSG00000275468" 0.0375163389055757 0.645193967541916 8.1030458415403 0.0796236353784803 0.936536596582335 NA NA
"ENSG00000275476" 0.169277018999226 0.324628016961258 8.10304584152852 0.0400624682755123 0.968043323742054 NA NA
"ENSG00000275479" 1.68329384709187 2.59212136693762 0.830401661101598 3.12152719383888 0.00179915630646394 NA NA
"ENSG00000275480" 0 NA NA NA NA NA NA
"ENSG00000275481" 0.67895976868109 -1.26281492896228 1.56261224846863 -0.808143498298987 0.41900797948469 NA NA
"ENSG00000275484" 0.449964969498756 -0.343131505091374 2.12751291999825 -0.161282924237967 0.8718705716745 NA NA
"ENSG00000275485" 0.581070278018317 -0.92470482613201 1.77112119555129 -0.522101383267667 0.601599743425336 NA NA
"ENSG00000275488" 0.19743807473691 -0.28742456654646 7.70902923175082 -0.0372841453710745 0.970258446864604 NA NA
"ENSG00000275490" 0 NA NA NA NA NA NA
"ENSG00000275493" 0.120641943928226 0.645096782740779 8.1030458415074 0.0796116417651628 0.936546135818806 NA NA
"ENSG00000275494" 2.3104017321277 0.130079732510513 0.846143728768106 0.153732431131877 0.877820712395119 NA NA
"ENSG00000275496" 2.093422432678 2.23175716037624 1.84937265248885 1.20676444380898 0.227522872858544 NA NA
"ENSG00000275497" 0 NA NA NA NA NA NA
"ENSG00000275502" 0 NA NA NA NA NA NA
"ENSG00000275503" 0 NA NA NA NA NA NA
"ENSG00000275508" 0 NA NA NA NA NA NA
"ENSG00000275512" 1.91702855372786 -0.901336810708439 0.99238717338254 -0.90825116938608 0.363745535027356 NA NA
"ENSG00000275515" 0 NA NA NA NA NA NA
"ENSG00000275516" 0 NA NA NA NA NA NA
"ENSG00000275527" 0.160839476914168 0.645037514370725 8.10304584146762 0.0796043274332378 0.936551953347989 NA NA
"ENSG00000275532" 0.493890469031197 1.02182741534899 2.25808200705623 0.452520064442258 0.650894370074394 NA NA
"ENSG00000275540" 0 NA NA NA NA NA NA
"ENSG00000275547" 0.0082374088221482 0 8.1030458415403 0 1 NA NA
"ENSG00000275550" 0.00843519566997121 0.645228970047121 8.1030458415403 0.0796279550510934 0.936533160891132 NA NA
"ENSG00000275552" 0.131790474918363 0.342252089698812 8.10266360073041 0.0422394544021252 0.966307810547667 NA NA
"ENSG00000275559" 0 NA NA NA NA NA NA
"ENSG00000275563" 0 NA NA NA NA NA NA
"ENSG00000275567" 0 NA NA NA NA NA NA
"ENSG00000275569" 0.297955867128896 1.21081980605812 3.65383299834259 0.331383455841404 0.740354859930296 NA NA
"ENSG00000275576" 0.453297894224214 0.529909817481134 2.18423692297209 0.242606382076943 0.808310336722776 NA NA
"ENSG00000275578" 0 NA NA NA NA NA NA
"ENSG00000275580" 1.1080777691253 1.00768540910949 1.1751528852298 0.857493030715267 0.39117246480406 NA NA
"ENSG00000275582" 0.00981666663675529 0 8.1030458415403 0 1 NA NA
"ENSG00000275589" 0 NA NA NA NA NA NA
"ENSG00000275598" 0.0102248976740533 0 8.1030458415403 0 1 NA NA
"ENSG00000275601" 1.05631209399944 0.631147438168868 1.55409148802713 0.40611987327084 0.684654524295313 NA NA
"ENSG00000275609" 0 NA NA NA NA NA NA
"ENSG00000275612" 0.306959625313063 1.28635558845647 5.58943807034313 0.230140413449022 0.817982662200759 NA NA
"ENSG00000275613" 0.0624088768907488 0 8.1030458415403 0 1 NA NA
"ENSG00000275625" 0 NA NA NA NA NA NA
"ENSG00000275628" 0 NA NA NA NA NA NA
"ENSG00000275630" 1.6487709727532 -1.26343627647713 1.44259982051304 -0.875805097513322 0.381135998409241 NA NA
"ENSG00000275632" 6.42151480783691 -0.846405752416544 0.610084265959115 -1.38735876278649 0.165332392821041 NA NA
"ENSG00000275634" 0 NA NA NA NA NA NA
"ENSG00000275636" 0.163018720390995 0 8.10304584144731 0 1 NA NA
"ENSG00000275638" 0.0689481379741562 0.324710038162809 8.103045841534 0.0400725905434761 0.968035253821079 NA NA
"ENSG00000275645" 1.15727541178322 1.16743947438846 1.04781888433264 1.11416151383072 0.265209902828426 NA NA
"ENSG00000275646" 0 NA NA NA NA NA NA
"ENSG00000275647" 0 NA NA NA NA NA NA
"ENSG00000275649" 0 NA NA NA NA NA NA
"ENSG00000275654" 0 NA NA NA NA NA NA
"ENSG00000275656" 0 NA NA NA NA NA NA
"ENSG00000275664" 0.0082374088221482 0 8.1030458415403 0 1 NA NA
"ENSG00000275665" 0.0867712596660824 0.645124056542517 8.1030458415228 0.0796150076353608 0.936543458740437 NA NA
"ENSG00000275666" 0 NA NA NA NA NA NA
"ENSG00000275672" 6.32155235066372 -1.22922752816477 0.737025585971524 -1.66782205606124 0.0953510561165164 NA NA
"ENSG00000275674" 0.0542293025353257 0 8.103045841534 0 1 NA NA
"ENSG00000275675" 0 NA NA NA NA NA NA
"ENSG00000275676" 0.128295688807704 0.519449176868099 8.09747191512576 0.0641495496758425 0.948851148126477 NA NA
"ENSG00000275678" 0.15089219367615 -0.192034348945598 8.10154211495022 -0.0237034315468443 0.981089168797464 NA NA
"ENSG00000275681" 0 NA NA NA NA NA NA
"ENSG00000275689" 0 NA NA NA NA NA NA
"ENSG00000275693" 0.0110535018371743 0 8.10304584153701 0 1 NA NA
"ENSG00000275703" 0.268910136698911 0.645159341481345 4.35364900828173 0.148188184268895 0.882194256451743 NA NA
"ENSG00000275709" 0.946803225459777 -0.497213786424686 1.5107541876127 -0.329116272191431 0.742067805336549 NA NA
"ENSG00000275710" 0.08448505411388 -0.0197266100679377 8.10259378412666 -0.0024346043493607 0.998057468696976 NA NA
"ENSG00000275716" 0 NA NA NA NA NA NA
"ENSG00000275719" 0.682856816956964 -1.18078316703423 1.6555577112566 -0.713223803075999 0.47570727921577 NA NA
"ENSG00000275720" 0.0251184521509111 0 8.1030458415403 0 1 NA NA
"ENSG00000275725" 0.0112230312477958 0 8.1030458415403 0 1 NA NA
"ENSG00000275728" 0.0448875110125263 0.645180252738417 8.10304584152165 0.0796219428294953 0.936537942767005 NA NA
"ENSG00000275733" 0 NA NA NA NA NA NA
"ENSG00000275734" 3.79310428851447 0.357150635085151 0.642541007305223 0.555840998511549 0.578319555491504 NA NA
"ENSG00000275741" 0 NA NA NA NA NA NA
"ENSG00000275756" 0 NA NA NA NA NA NA
"ENSG00000275759" 0.196258258905331 0.106414540397523 8.10231620578657 0.0131338419403483 0.98952101155972 NA NA
"ENSG00000275765" 0.34399047692688 -0.00666766773666738 2.48457724833401 -0.00268362263283956 0.997858781504352 NA NA
"ENSG00000275767" 0 NA NA NA NA NA NA
"ENSG00000275769" 1.01625701821007 -0.292788643617483 1.44363656388771 -0.202813264045491 0.839280990182242 NA NA
"ENSG00000275772" 0 NA NA NA NA NA NA
"ENSG00000275773" 0 NA NA NA NA NA NA
"ENSG00000275778" 5.87920866326176 -0.0484027901928786 0.601607798045739 -0.0804557227318364 0.935874810165365 NA NA
"ENSG00000275785" 0 NA NA NA NA NA NA
"ENSG00000275799" 0.374442299621719 1.27435419306307 2.76693227619721 0.460565733402952 0.645110200904115 NA NA
"ENSG00000275801" 0 NA NA NA NA NA NA
"ENSG00000275805" 0.295094445289383 1.78807778078584 3.25972892886932 0.548535727909759 0.583324103973907 NA NA
"ENSG00000275807" 3.98004369026272 -0.824039835294451 0.712952394223088 -1.15581326603499 0.247757545591282 NA NA
"ENSG00000275812" 0.0398966634965692 0 8.10304584153826 0 1 NA NA
"ENSG00000275823" 0 NA NA NA NA NA NA
"ENSG00000275826" 0.0126043354413591 0.645228970047124 8.1030458415403 0.0796279550510939 0.936533160891132 NA NA
"ENSG00000275827" 0 NA NA NA NA NA NA
"ENSG00000275833" 0 NA NA NA NA NA NA
"ENSG00000275834" 0 NA NA NA NA NA NA
"ENSG00000275839" 0.197627858197077 1.01240556781641 8.1026938169454 0.124946788153236 0.900565676988539 NA NA
"ENSG00000275846" 0.201299098771453 1.41186542192358 8.09631196874222 0.174383772188428 0.861563866840227 NA NA
"ENSG00000275850" 0 NA NA NA NA NA NA
"ENSG00000275854" 2.11367635232134 0.321832062210963 0.883129421630349 0.364422308133305 0.71554267961092 NA NA
"ENSG00000275856" 0 NA NA NA NA NA NA
"ENSG00000275857" 1.00414089702889 0.179231121664423 1.50174193419791 0.119348815920328 0.904999010333781 NA NA
"ENSG00000275860" 0 NA NA NA NA NA NA
"ENSG00000275862" 0 NA NA NA NA NA NA
"ENSG00000275866" 0 NA NA NA NA NA NA
"ENSG00000275875" 0 NA NA NA NA NA NA
"ENSG00000275888" 0 NA NA NA NA NA NA
"ENSG00000275894" 0.0876826995164234 0.645127458103607 8.10304584152965 0.0796154274232545 0.936543124858007 NA NA
"ENSG00000275897" 0.0431824137931923 0 8.10304584152619 0 1 NA NA
"ENSG00000275898" 0.0683395762691495 0.645148670349284 8.1030458415403 0.0796180452345372 0.936541042756309 NA NA
"ENSG00000275902" 2.08992225872021 0.925914122993965 0.818909223250139 1.13066759624362 0.258195024814645 NA NA
"ENSG00000275905" 0 NA NA NA NA NA NA
"ENSG00000275908" 0 NA NA NA NA NA NA
"ENSG00000275910" 1.05813672320051 1.21897773274239 1.28064782436301 0.951844612978361 0.341175792640197 NA NA
"ENSG00000275915" 0 NA NA NA NA NA NA
"ENSG00000275919" 0 NA NA NA NA NA NA
"ENSG00000275923" 0.00886594486577857 0 8.10304584154009 0 1 NA NA
"ENSG00000275927" 0.135563785872617 0.944308752219324 8.1026348627361 0.116543416828788 0.907221878854558 NA NA
"ENSG00000275929" 0 NA NA NA NA NA NA
"ENSG00000275936" 0.0882118145084873 0.645117552931392 8.10304584151252 0.0796142050223146 0.936544097106648 NA NA
"ENSG00000275939" 0 NA NA NA NA NA NA
"ENSG00000275942" 0 NA NA NA NA NA NA
"ENSG00000275944" 0.015427605311482 0.6452269110285 8.1030458415403 0.0796277009468145 0.936533362995266 NA NA
"ENSG00000275948" 0 NA NA NA NA NA NA
"ENSG00000275956" 0.0101711875132875 0 8.10304584154004 0 1 NA NA
"ENSG00000275958" 0 NA NA NA NA NA NA
"ENSG00000275959" 0 NA NA NA NA NA NA
"ENSG00000275963" 0.146521267798377 0 8.10304584150536 0 1 NA NA
"ENSG00000275965" 0.0380146895538803 0.0128621503192454 8.10286630887054 0.00158735808156734 0.998733472026131 NA NA
"ENSG00000275968" 0 NA NA NA NA NA NA
"ENSG00000275971" 0 NA NA NA NA NA NA
"ENSG00000275980" 0 NA NA NA NA NA NA
"ENSG00000275981" 0 NA NA NA NA NA NA
"ENSG00000275993" 4.20938180255649 -0.222202887617455 0.744504020857805 -0.298457605858779 0.765353928055801 NA NA
"ENSG00000275995" 0.0315432188216997 0 8.1030458415403 0 1 NA NA
"ENSG00000275997" 0 NA NA NA NA NA NA
"ENSG00000276003" 0 NA NA NA NA NA NA
"ENSG00000276007" 1.83436495620639 0.496479127496208 1.03344844017363 0.480410157097722 0.630935773367859 NA NA
"ENSG00000276012" 0 NA NA NA NA NA NA
"ENSG00000276015" 0 NA NA NA NA NA NA
"ENSG00000276019" 0 NA NA NA NA NA NA
"ENSG00000276039" 0 NA NA NA NA NA NA
"ENSG00000276048" 0 NA NA NA NA NA NA
"ENSG00000276054" 0 NA NA NA NA NA NA
"ENSG00000276055" 0 NA NA NA NA NA NA
"ENSG00000276057" 0 NA NA NA NA NA NA
"ENSG00000276063" 0.402127167965864 1.61079702203028 3.1024420965078 0.519202928507009 0.603619237076633 NA NA
"ENSG00000276064" 0 NA NA NA NA NA NA
"ENSG00000276071" 0.277951912167275 0.043271593508595 5.25507212750201 0.00823425301474675 0.993430090893046 NA NA
"ENSG00000276074" 0 NA NA NA NA NA NA
"ENSG00000276075" 1.39593559431485 -0.874028387694786 1.17467416421434 -0.744060280136804 0.456840007626386 NA NA
"ENSG00000276076" 0.0190359086654875 0 8.1030458415403 0 1 NA NA
"ENSG00000276077" 0.307142243777077 0 6.29085519427751 0 1 NA NA
"ENSG00000276087" 0.10773995086806 0 8.10304584148751 0 1 NA NA
"ENSG00000276089" 0 NA NA NA NA NA NA
"ENSG00000276092" 0.133315360312092 0.645078134632003 8.10304584148665 0.0796093403950992 0.936547966236809 NA NA
"ENSG00000276093" 0.133694082162092 0 8.10304584148714 0 1 NA NA
"ENSG00000276097" 0.054894276596873 0 8.1030458415374 0 1 NA NA
"ENSG00000276098" 0 NA NA NA NA NA NA
"ENSG00000276100" 0 NA NA NA NA NA NA
"ENSG00000276101" 0.228886387301466 2.20440003750885 6.29912523348213 0.349953359522314 0.726373700712501 NA NA
"ENSG00000276105" 0.011933676072528 0 8.10304584153629 0 1 NA NA
"ENSG00000276109" 0 NA NA NA NA NA NA
"ENSG00000276110" 0.0341991129010148 0 8.1030458415403 0 1 NA NA
"ENSG00000276115" 2.34324093176936 -0.604559936431477 0.979624184045196 -0.617134556575611 0.537145977145867 NA NA
"ENSG00000276118" 0 NA NA NA NA NA NA
"ENSG00000276121" 0.176438086455422 0.324596114551143 8.10304584148891 0.0400585311870208 0.968046462564505 NA NA
"ENSG00000276122" 0.0110535018371743 0 8.10304584153701 0 1 NA NA
"ENSG00000276127" 0.18717914767274 -0.029914353803325 8.10242280802629 -0.0036920257695873 0.997054196332763 NA NA
"ENSG00000276128" 0 NA NA NA NA NA NA
"ENSG00000276131" 1.44903356196594 -0.1962516371355 1.08480669334934 -0.180909316229949 0.856438756218705 NA NA
"ENSG00000276136" 0.563611322832247 0.381147580976658 1.966412645716 0.193828890292697 0.846309864799715 NA NA
"ENSG00000276140" 0 NA NA NA NA NA NA
"ENSG00000276148" 1.41249606606325 -1.63591995883348 1.28483548147754 -1.27325247661452 0.202928464546005 NA NA
"ENSG00000276149" 0 NA NA NA NA NA NA
"ENSG00000276150" 0 NA NA NA NA NA NA
"ENSG00000276156" 0 NA NA NA NA NA NA
"ENSG00000276166" 0.472331475811497 0.324615398542614 2.20959080717614 0.146911997229692 0.883201482255744 NA NA
"ENSG00000276174" 0.31352465814331 -0.291843660905981 3.28265911938074 -0.0889046502522736 0.929157687822715 NA NA
"ENSG00000276179" 0 NA NA NA NA NA NA
"ENSG00000276185" 0 NA NA NA NA NA NA
"ENSG00000276188" 0.268624047437805 -0.208127765030752 5.92168534134333 -0.0351467112880297 0.971962754180129 NA NA
"ENSG00000276189" 0 NA NA NA NA NA NA
"ENSG00000276204" 0 NA NA NA NA NA NA
"ENSG00000276205" 0 NA NA NA NA NA NA
"ENSG00000276206" 0 NA NA NA NA NA NA
"ENSG00000276208" 0 NA NA NA NA NA NA
"ENSG00000276214" 0 NA NA NA NA NA NA
"ENSG00000276216" 0.0769070905827307 0 8.1030458414996 0 1 NA NA
"ENSG00000276223" 0.128432013828079 0.324641766915391 8.10304584148099 0.0400641651628687 0.968041970907963 NA NA
"ENSG00000276225" 0 NA NA NA NA NA NA
"ENSG00000276229" 0 NA NA NA NA NA NA
"ENSG00000276232" 0 NA NA NA NA NA NA
"ENSG00000276233" 0 NA NA NA NA NA NA
"ENSG00000276241" 0 NA NA NA NA NA NA
"ENSG00000276248" 4.84940001076232 0.335147208284965 0.558292801911024 0.600307235088405 0.548301497794074 NA NA
"ENSG00000276250" 0.879153800677324 2.10229657447264 1.13842664139345 1.84666846157025 0.0647952052788155 NA NA
"ENSG00000276251" 0.0127985154158495 0 8.1030458415403 0 1 NA NA
"ENSG00000276259" 0 NA NA NA NA NA NA
"ENSG00000276261" 0.623789838096402 -1.73807192770023 1.63584353938756 -1.06249276648483 0.288012040107268 NA NA
"ENSG00000276266" 0.014682632128395 1.90411510250149 8.10158524861895 0.235029940939778 0.814185494511346 NA NA
"ENSG00000276269" 0.0222531692419847 0 8.1030458415403 0 1 NA NA
"ENSG00000276272" 0.443314803919338 -1.49081116711097 2.14942140145932 -0.693587197977467 0.487941124478651 NA NA
"ENSG00000276277" 0 NA NA NA NA NA NA
"ENSG00000276278" 0.86078125013434 0.10416837477798 1.59741313465833 0.065210666243996 0.948006268772047 NA NA
"ENSG00000276282" 0.0903369116185257 0.645126828810951 8.10304584150248 0.079615349762273 0.936543186626432 NA NA
"ENSG00000276289" 0.50855990924529 1.74292745813036 2.6567137694556 0.656046382628384 0.511794281215839 NA NA
"ENSG00000276292" 0.126623106659482 0.324663153702126 8.10304584150223 0.0400668045143302 0.968039866699742 NA NA
"ENSG00000276294" 0 NA NA NA NA NA NA
"ENSG00000276298" 0 NA NA NA NA NA NA
"ENSG00000276302" 0 NA NA NA NA NA NA
"ENSG00000276304" 0 NA NA NA NA NA NA
"ENSG00000276308" 0.0112230312477958 0 8.1030458415403 0 1 NA NA
"ENSG00000276317" 0 NA NA NA NA NA NA
"ENSG00000276332" 0.0171149362079666 0 8.1030458415403 0 1 NA NA
"ENSG00000276334" 1.88507232178914 -0.209787355604273 0.953800469500972 -0.219948891107208 0.825910958917258 NA NA
"ENSG00000276337" 0.898338062220004 1.82897137734045 1.15104445406345 1.58896676047893 0.112067897293808 NA NA
"ENSG00000276348" 0 NA NA NA NA NA NA
"ENSG00000276362" 0 NA NA NA NA NA NA
"ENSG00000276375" 0.0572983638081186 0 8.10304584153681 0 1 NA NA
"ENSG00000276384" 0.954079411214511 0.280166680728225 1.25158786059625 0.223848991787723 0.822874807163688 NA NA
"ENSG00000276385" 0 NA NA NA NA NA NA
"ENSG00000276388" 0 NA NA NA NA NA NA
"ENSG00000276390" 3.99080254417975 -1.23922464519269 0.901436410163429 -1.37472220028035 0.169217585880162 NA NA
"ENSG00000276391" 0 NA NA NA NA NA NA
"ENSG00000276393" 0.0256403202711584 0.324753616400903 8.1030458415403 0.0400779685505482 0.968030966236642 NA NA
"ENSG00000276398" 0 NA NA NA NA NA NA
"ENSG00000276403" 0 NA NA NA NA NA NA
"ENSG00000276406" 0.032072177245615 0 8.1030458415403 0 1 NA NA
"ENSG00000276407" 0.0112119951205771 0 8.1030458415403 0 1 NA NA
"ENSG00000276408" 0.70761094287403 -0.605848199217885 1.80101036689648 -0.336393510194995 0.736574142747242 NA NA
"ENSG00000276411" 0 NA NA NA NA NA NA
"ENSG00000276412" 0.0803523008951144 0 8.10304584152465 0 1 NA NA
"ENSG00000276413" 0 NA NA NA NA NA NA
"ENSG00000276417" 0.148573446699348 0.645050711103707 8.10304584148889 0.0796059560469156 0.936550658013044 NA NA
"ENSG00000276418" 0.664092646742745 0.00115175276814581 8.10260827170809 0.000142145927524028 0.99988658395943 NA NA
"ENSG00000276422" 0.131745127852322 0.511466560974285 8.09443112913695 0.0631874621964717 0.949617228546381 NA NA
"ENSG00000276426" 0 NA NA NA NA NA NA
"ENSG00000276428" 0 NA NA NA NA NA NA
"ENSG00000276431" 0 NA NA NA NA NA NA
"ENSG00000276434" 0.88928432576952 -0.0888611176831185 1.4242702418963 -0.0623906300006711 0.950251756600482 NA NA
"ENSG00000276436" 0.228622150424087 0.324566830442681 7.15774297240655 0.0453448568485768 0.963832433593257 NA NA
"ENSG00000276445" 3.16821245966048 0.495223471686596 0.650361698432858 0.761458543576459 0.446383231362889 NA NA
"ENSG00000276449" 2.98518846950818 -1.0190281153486 0.943146128669592 -1.08045623511815 0.279939065538814 NA NA
"ENSG00000276454" 0 NA NA NA NA NA NA
"ENSG00000276460" 0 NA NA NA NA NA NA
"ENSG00000276467" 0.0254120309879771 0 8.1030458415403 0 1 NA NA
"ENSG00000276470" 0 NA NA NA NA NA NA
"ENSG00000276471" 0 NA NA NA NA NA NA
"ENSG00000276473" 0 NA NA NA NA NA NA
"ENSG00000276474" 0 NA NA NA NA NA NA
"ENSG00000276478" 0 NA NA NA NA NA NA
"ENSG00000276486" 0.0338523811315585 0 8.10304584153667 0 1 NA NA
"ENSG00000276487" 0 NA NA NA NA NA NA
"ENSG00000276488" 0.0466683081050157 0.645177043608209 8.10304584151477 0.0796215467895713 0.93653825776109 NA NA
"ENSG00000276490" 0.0187630813613067 0 8.10304584153815 0 1 NA NA
"ENSG00000276494" 0 NA NA NA NA NA NA
"ENSG00000276496" 0 NA NA NA NA NA NA
"ENSG00000276502" 0 NA NA NA NA NA NA
"ENSG00000276505" 0.459605767968464 -0.822605206924457 2.22664839418579 -0.369436507835022 0.711802390266125 NA NA
"ENSG00000276507" 0.210735450448289 1.29900307277339 6.59092356192403 0.19708968865574 0.843757352432043 NA NA
"ENSG00000276508" 0.0146475471832474 0 8.1030458415403 0 1 NA NA
"ENSG00000276509" 1.30897342565908 -1.25726152100709 1.35348153597274 -0.928909251875019 0.352936117855659 NA NA
"ENSG00000276514" 0.0930190082054718 0.645176418019991 8.1030458415129 0.0796214695855073 0.936538319166071 NA NA
"ENSG00000276517" 4.05948888798434 0.164059556789751 0.564784095881676 0.290481899164743 0.771447596471844 NA NA
"ENSG00000276519" 0 NA NA NA NA NA NA
"ENSG00000276520" 0 NA NA NA NA NA NA
"ENSG00000276521" 0 NA NA NA NA NA NA
"ENSG00000276523" 0.13380137514474 1.23360163786057 8.09960773300368 0.15230387427702 0.878947269339086 NA NA
"ENSG00000276527" 0.0136681528792657 0 8.1030458415403 0 1 NA NA
"ENSG00000276528" 0 NA NA NA NA NA NA
"ENSG00000276530" 0 NA NA NA NA NA NA
"ENSG00000276533" 0.151786538838482 0.317690767480019 8.10290847199759 0.0392070043217086 0.968725349290728 NA NA
"ENSG00000276535" 0 NA NA NA NA NA NA
"ENSG00000276538" 0 NA NA NA NA NA NA
"ENSG00000276542" 0.101343854267478 0.645144476165983 8.10304584151957 0.0796175276289686 0.936541454438905 NA NA
"ENSG00000276548" 0 NA NA NA NA NA NA
"ENSG00000276556" 0 NA NA NA NA NA NA
"ENSG00000276563" 0 NA NA NA NA NA NA
"ENSG00000276564" 3.51988032684948 -0.720468215208242 0.763341554710912 -0.943834657974428 0.345254146870169 NA NA
"ENSG00000276569" 0 NA NA NA NA NA NA
"ENSG00000276570" 2.99783331570898 0.653942278751802 4.10406809401346 0.159340016727719 0.873400994690245 NA NA
"ENSG00000276571" 2.19344187604586 -0.296691156670886 0.892695577013393 -0.332354236215102 0.739621790510396 NA NA
"ENSG00000276573" 0.401293229598554 -1.36951189660546 2.26656802393845 -0.604222720051332 0.545695577524034 NA NA
"ENSG00000276578" 0 NA NA NA NA NA NA
"ENSG00000276586" 0 NA NA NA NA NA NA
"ENSG00000276593" 0.172728350127706 0.645049688841734 8.10304584147991 0.0796058298892611 0.936550758353849 NA NA
"ENSG00000276603" 0.279539692510322 0.0288635000819589 5.85214370934814 0.00493212428051839 0.996064750139336 NA NA
"ENSG00000276605" 0.0209078162458522 0.645214557322454 8.1030458415403 0.0796261763712058 0.936534575580339 NA NA
"ENSG00000276609" 0 NA NA NA NA NA NA
"ENSG00000276620" 0 NA NA NA NA NA NA
"ENSG00000276623" 0 NA NA NA NA NA NA
"ENSG00000276627" 0.0203423750265751 0 8.10304584153379 0 1 NA NA
"ENSG00000276631" 0 NA NA NA NA NA NA
"ENSG00000276632" 0 NA NA NA NA NA NA
"ENSG00000276633" 0.0406147633022819 0.645180469249175 8.10304584153724 0.079621969549018 0.936537921515382 NA NA
"ENSG00000276637" 0 NA NA NA NA NA NA
"ENSG00000276638" 0.0780950683851779 -0.816300050647016 8.09696308889301 -0.100815582544371 0.919696856783958 NA NA
"ENSG00000276642" 0 NA NA NA NA NA NA
"ENSG00000276643" 0 NA NA NA NA NA NA
"ENSG00000276649" 0.170868623384726 0.324581214500177 8.10304584147746 0.040056692366064 0.968047928554712 NA NA
"ENSG00000276650" 0 NA NA NA NA NA NA
"ENSG00000276651" 1.12089839007824 -1.00912532152941 1.34289684008877 -0.751454088954967 0.452379421198527 NA NA
"ENSG00000276663" 0.014682632128395 1.90411510250149 8.10158524861895 0.235029940939778 0.814185494511346 NA NA
"ENSG00000276664" 0 NA NA NA NA NA NA
"ENSG00000276667" 0 NA NA NA NA NA NA
"ENSG00000276668" 0.877771743086665 -1.63236316040816 1.43264732268655 -1.13940335109628 0.254534958896385 NA NA
"ENSG00000276670" 0 NA NA NA NA NA NA
"ENSG00000276672" 4.80242602178545 -0.531370505503363 0.58036944355775 -0.915572850021159 0.35989097676957 NA NA
"ENSG00000276673" 0 NA NA NA NA NA NA
"ENSG00000276675" 0 NA NA NA NA NA NA
"ENSG00000276678" 0 NA NA NA NA NA NA
"ENSG00000276680" 0 NA NA NA NA NA NA
"ENSG00000276685" 0 NA NA NA NA NA NA
"ENSG00000276687" 0 NA NA NA NA NA NA
"ENSG00000276688" 0 NA NA NA NA NA NA
"ENSG00000276689" 0 NA NA NA NA NA NA
"ENSG00000276690" 0 NA NA NA NA NA NA
"ENSG00000276691" 0.0324590276465397 0 8.10304584153374 0 1 NA NA
"ENSG00000276693" 0.00945465382613522 0 8.1030458415403 0 1 NA NA
"ENSG00000276698" 1.02540469872634 -0.47351303624952 1.46882126118963 -0.322376213335864 0.747167702141421 NA NA
"ENSG00000276702" 0.275565478403314 -0.163508625438639 4.31503048197682 -0.0378928088970839 0.969773146601911 NA NA
"ENSG00000276704" 0.204211653659632 1.3098522323118 8.1016442944409 0.161677331749875 0.871559956304568 NA NA
"ENSG00000276706" 0 NA NA NA NA NA NA
"ENSG00000276707" 0 NA NA NA NA NA NA
"ENSG00000276721" 0 NA NA NA NA NA NA
"ENSG00000276722" 0 NA NA NA NA NA NA
"ENSG00000276724" 0.762518866216505 0.39701501343143 1.68308391427302 0.235885454114696 0.813521555730068 NA NA
"ENSG00000276727" 0.0651319381355423 0 8.10304584150855 0 1 NA NA
"ENSG00000276728" 2.9124731569115 -2.02337567028291 1.03783041501878 -1.94962070970554 0.0512213431515964 NA NA
"ENSG00000276730" 0 NA NA NA NA NA NA
"ENSG00000276738" 0 NA NA NA NA NA NA
"ENSG00000276740" 0.115596708541654 0.64510001725094 8.10304584149776 0.0796120409373989 0.936545818333157 NA NA
"ENSG00000276742" 0.600608716692107 1.20784250967932 1.57167281781864 0.768507602845553 0.442185675542691 NA NA
"ENSG00000276744" 0.728363206934101 0.740694729847885 1.74355779310504 0.424817997302406 0.670969356878161 NA NA
"ENSG00000276754" 0.030284143976418 0 8.10304584153646 0 1 NA NA
"ENSG00000276755" 0 NA NA NA NA NA NA
"ENSG00000276758" 0 NA NA NA NA NA NA
"ENSG00000276759" 0 NA NA NA NA NA NA
"ENSG00000276763" 0.0126043354413591 0.645228970047124 8.1030458415403 0.0796279550510939 0.936533160891132 NA NA
"ENSG00000276768" 0.13630960603002 0 8.10304584151615 0 1 NA NA
"ENSG00000276771" 0 NA NA NA NA NA NA
"ENSG00000276772" 0.473853063884853 1.77749566442615 2.44430519036586 0.727198744016125 0.467104215511696 NA NA
"ENSG00000276784" 0 NA NA NA NA NA NA
"ENSG00000276786" 0.0209078162458522 0.645214557322454 8.1030458415403 0.0796261763712058 0.936534575580339 NA NA
"ENSG00000276790" 0.404974368328262 0.0211885205367673 2.51580138616111 0.00842217539640486 0.993280155726091 NA NA
"ENSG00000276791" 1.82814961086617 0.210145033999636 0.907883569409925 0.23146694254663 0.816952064177323 NA NA
"ENSG00000276805" 0 NA NA NA NA NA NA
"ENSG00000276807" 0 NA NA NA NA NA NA
"ENSG00000276809" 0.195350672849648 0.645101230014225 6.04064965432419 0.106793352856084 0.914952920970308 NA NA
"ENSG00000276810" 0.243694178518743 0.645135921751357 4.97194744713331 0.129755177143581 0.89676012647674 NA NA
"ENSG00000276822" 0 NA NA NA NA NA NA
"ENSG00000276828" 0 NA NA NA NA NA NA
"ENSG00000276829" 0 NA NA NA NA NA NA
"ENSG00000276831" 0.0210827582273883 0 8.1030458415403 0 1 NA NA
"ENSG00000276841" 0 NA NA NA NA NA NA
"ENSG00000276842" 0.0950168889219628 0.324663668949597 8.10304584151922 0.0400668681011345 0.96803981600552 NA NA
"ENSG00000276845" 0 NA NA NA NA NA NA
"ENSG00000276846" 0.737659790554441 0.148647568456696 1.69605482281731 0.0876431389227018 0.930160314176978 NA NA
"ENSG00000276850" 0.0433841169684805 0 8.10304584152157 0 1 NA NA
"ENSG00000276851" 0.374531488165702 0.64243426943445 2.89695181865342 0.221762151961875 0.824499044201145 NA NA
"ENSG00000276853" 0.761548365828306 -0.929724559434067 1.42375412581546 -0.653009211756672 0.51375033986778 NA NA
"ENSG00000276854" 0 NA NA NA NA NA NA
"ENSG00000276859" 0 NA NA NA NA NA NA
"ENSG00000276863" 0.179561893684137 0.645010955797524 8.10304584143018 0.0796010498298847 0.936554560224651 NA NA
"ENSG00000276867" 0.746423406285057 -1.26355478613817 1.69192496928638 -0.746814905551698 0.455175296896943 NA NA
"ENSG00000276868" 0 NA NA NA NA NA NA
"ENSG00000276873" 0 NA NA NA NA NA NA
"ENSG00000276874" 0 NA NA NA NA NA NA
"ENSG00000276884" 0 NA NA NA NA NA NA
"ENSG00000276888" 0.0260353705360502 0 8.10304584152993 0 1 NA NA
"ENSG00000276892" 0 NA NA NA NA NA NA
"ENSG00000276897" 0 NA NA NA NA NA NA
"ENSG00000276898" 0 NA NA NA NA NA NA
"ENSG00000276900" 2.69099338953929 0.32290518461862 0.766139803908148 0.421470315171528 0.6734116831633 NA NA
"ENSG00000276915" 0 NA NA NA NA NA NA
"ENSG00000276916" 0.13448862047366 0.645080205994217 8.1030458414839 0.0796095960227326 0.936547762920763 NA NA
"ENSG00000276919" 0 NA NA NA NA NA NA
"ENSG00000276928" 0 NA NA NA NA NA NA
"ENSG00000276929" 0 NA NA NA NA NA NA
"ENSG00000276931" 0.508437866266411 0.603608583325998 1.67642082240123 0.360057913419029 0.718803825132372 NA NA
"ENSG00000276934" 0.962551881358751 1.05229536625184 1.18796198499198 0.885798855136719 0.375725926882034 NA NA
"ENSG00000276945" 0.0248724448573006 0 8.1030458415403 0 1 NA NA
"ENSG00000276949" 0 NA NA NA NA NA NA
"ENSG00000276951" 0 NA NA NA NA NA NA
"ENSG00000276952" 0.217366618046007 1.56666809083851 5.1885707466544 0.301945982301331 0.76269324187376 NA NA
"ENSG00000276957" 0.370011762154671 -0.366663557425926 2.96373065119902 -0.12371689622928 0.901539433183975 NA NA
"ENSG00000276958" 0 NA NA NA NA NA NA
"ENSG00000276960" 0 NA NA NA NA NA NA
"ENSG00000276963" 0 NA NA NA NA NA NA
"ENSG00000276965" 0 NA NA NA NA NA NA
"ENSG00000276968" 0.316321574810311 0.262449470788933 3.60011377593602 0.0729003268016709 0.941885433887163 NA NA
"ENSG00000276972" 0.0595210601921954 -0.0286094870435302 8.1024421140257 -0.00353097086543894 0.99718269871606 NA NA
"ENSG00000276980" 0 NA NA NA NA NA NA
"ENSG00000276984" 0.0171149362079666 0 8.1030458415403 0 1 NA NA
"ENSG00000276991" 0 NA NA NA NA NA NA
"ENSG00000276992" 0 NA NA NA NA NA NA
"ENSG00000276993" 0 NA NA NA NA NA NA
"ENSG00000276997" 0.170326690133362 1.349152187954 8.09945599405987 0.166573185772411 0.867705893544106 NA NA
"ENSG00000277003" 0 NA NA NA NA NA NA
"ENSG00000277007" 0.543412561315842 -0.740032887198344 1.95798162571347 -0.377957013222063 0.705462527850378 NA NA
"ENSG00000277011" 0 NA NA NA NA NA NA
"ENSG00000277017" 0.0211364713635423 0 8.1030458415403 0 1 NA NA
"ENSG00000277020" 0.0722699815831584 0 8.10304584152656 0 1 NA NA
"ENSG00000277022" 0.496209772155988 -1.02389883567996 1.95159777090435 -0.524646446591038 0.599828992239814 NA NA
"ENSG00000277024" 0 NA NA NA NA NA NA
"ENSG00000277035" 0 NA NA NA NA NA NA
"ENSG00000277040" 0.0219119887065876 0 8.10304584153618 0 1 NA NA
"ENSG00000277041" 0 NA NA NA NA NA NA
"ENSG00000277047" 0.0235888494369387 0 8.10304584153591 0 1 NA NA
"ENSG00000277056" 0 NA NA NA NA NA NA
"ENSG00000277066" 0 NA NA NA NA NA NA
"ENSG00000277067" 0.0146733036938778 0 8.1030458415346 0 1 NA NA
"ENSG00000277081" 0 NA NA NA NA NA NA
"ENSG00000277087" 0.102578895751828 1.92734730674478 8.10304584153114 0.237854671494811 0.811993813503903 NA NA
"ENSG00000277095" 0 NA NA NA NA NA NA
"ENSG00000277096" 0 NA NA NA NA NA NA
"ENSG00000277099" 0 NA NA NA NA NA NA
"ENSG00000277103" 0.0390926194451121 0.324739203676232 8.1030458415403 0.0400761898706602 0.968032384278596 NA NA
"ENSG00000277109" 0 NA NA NA NA NA NA
"ENSG00000277117" 0.23535356516165 -0.334600552863437 7.12114380834741 -0.0469869113542151 0.96252365923358 NA NA
"ENSG00000277119" 0 NA NA NA NA NA NA
"ENSG00000277124" 0 NA NA NA NA NA NA
"ENSG00000277128" 0.112633508600026 -0.0359511880252111 8.10232466614385 -0.00443714483269668 0.996459682261062 NA NA
"ENSG00000277129" 0 NA NA NA NA NA NA
"ENSG00000277130" 0.162755478746889 0.324578975587801 8.10304584147348 0.0400564160610474 0.968048148837423 NA NA
"ENSG00000277133" 0 NA NA NA NA NA NA
"ENSG00000277135" 0.282647277566406 -0.000474707730845748 5.81166301419887 -8.16819092376755e-05 0.999934827265795 NA NA
"ENSG00000277144" 0.137632216452589 0.645063710342963 8.10304584148789 0.0796075602880356 0.936549382063232 NA NA
"ENSG00000277146" 0 NA NA NA NA NA NA
"ENSG00000277151" 0.317546867764505 -0.839358317094421 3.87664653453124 -0.21651659742972 0.82858508910194 NA NA
"ENSG00000277152" 0.964919995545296 0.190166232662773 1.32253615947831 0.143789061115567 0.885667041074027 NA NA
"ENSG00000277159" 2.54635296771102 -2.03182084597757 1.25189185747949 -1.6230002885939 0.104589343175099 NA NA
"ENSG00000277162" 0 NA NA NA NA NA NA
"ENSG00000277170" 0.0884011424339938 0 8.10304584150655 0 1 NA NA
"ENSG00000277171" 0 NA NA NA NA NA NA
"ENSG00000277173" 0.0616254230709635 0.645165142092576 8.1030458415403 0.0796200780187042 0.936539425961924 NA NA
"ENSG00000277174" 0.0425960975397449 0.324741262694857 8.1030458415403 0.0400764439749396 0.968032181695465 NA NA
"ENSG00000277182" 1.38355927672529 -0.0931042974517578 1.21988754593162 -0.0763220329302197 0.939162897222989 NA NA
"ENSG00000277186" 0.0829350546561089 0 8.1030458415087 0 1 NA NA
"ENSG00000277188" 0 NA NA NA NA NA NA
"ENSG00000277191" 0 NA NA NA NA NA NA
"ENSG00000277206" 0 NA NA NA NA NA NA
"ENSG00000277210" 0.0146475471832474 0 8.1030458415403 0 1 NA NA
"ENSG00000277211" 0.0101711875132875 0 8.10304584154004 0 1 NA NA
"ENSG00000277214" 0.21040879354081 0 8.10304584146913 0 1 NA NA
"ENSG00000277217" 0 NA NA NA NA NA NA
"ENSG00000277218" 0.834860865404211 1.13094848461221 1.45736927439953 0.776020535411786 0.437736860938398 NA NA
"ENSG00000277223" 0.115721325367708 0.00278536862632625 8.10301710274426 0.000343744631290847 0.999725731471235 NA NA
"ENSG00000277227" 0 NA NA NA NA NA NA
"ENSG00000277228" 0.0577905888906652 0.64517242113452 8.1030458415056 0.0796209763284078 0.936538711482769 NA NA
"ENSG00000277229" 0 NA NA NA NA NA NA
"ENSG00000277235" 0.197198992413915 1.70113743939262 7.67235002251821 0.221723127125302 0.824529425341318 NA NA
"ENSG00000277245" 0.923697054695379 -0.102482910237792 1.39314189730071 -0.0735624349797808 0.941358562661425 NA NA
"ENSG00000277246" 0.362261181901882 -0.500686823752023 3.99432416453955 -0.125349571824184 0.900246808987154 NA NA
"ENSG00000277247" 0.0555910174033749 0 8.10304584153521 0 1 NA NA
"ENSG00000277252" 0 NA NA NA NA NA NA
"ENSG00000277269" 0 NA NA NA NA NA NA
"ENSG00000277270" 4.93027572390491 1.03881902512947 0.466630500306441 2.22621329820333 0.0259998976403828 NA NA
"ENSG00000277277" 0 NA NA NA NA NA NA
"ENSG00000277287" 3.80517254780086 -0.756701147888879 0.72643688140591 -1.04166124718833 0.297568761863774 NA NA
"ENSG00000277289" 0 NA NA NA NA NA NA
"ENSG00000277290" 0.0315083435187234 0 8.10304584152112 0 1 NA NA
"ENSG00000277299" 0.0146475471832474 0 8.1030458415403 0 1 NA NA
"ENSG00000277301" 0.723694354415478 0.629184736505732 1.9149037450424 0.328572513440774 0.742478826618665 NA NA
"ENSG00000277304" 3.60286976250371 -2.65797953565107 1.11599780736982 -2.3817067722699 0.017232613210334 NA NA
"ENSG00000277306" 0 NA NA NA NA NA NA
"ENSG00000277310" 0.144067927467657 1.69975242342654 8.09789110074207 0.209900627494333 0.833745232470629 NA NA
"ENSG00000277311" 0 NA NA NA NA NA NA
"ENSG00000277315" 0 NA NA NA NA NA NA
"ENSG00000277319" 0 NA NA NA NA NA NA
"ENSG00000277320" 0 NA NA NA NA NA NA
"ENSG00000277324" 0.367748869425555 0.0156216929514973 2.59824941558245 0.0060123915963608 0.995202834473785 NA NA
"ENSG00000277332" 0 NA NA NA NA NA NA
"ENSG00000277340" 0 NA NA NA NA NA NA
"ENSG00000277342" 1.89063114768004 0.839801643505858 0.937132101491327 0.896140087581485 0.370177949181106 NA NA
"ENSG00000277350" 0.194140169998093 -0.0678262931944753 8.10177878187367 -0.00837177797871066 0.99332036562996 NA NA
"ENSG00000277351" 0.631652327870429 -0.295796794227376 1.70085538806176 -0.17391060774688 0.861935715893459 NA NA
"ENSG00000277358" 0 NA NA NA NA NA NA
"ENSG00000277368" 0.839930785211952 1.63678008390123 1.41801231956351 1.15427776001625 0.248386311404406 NA NA
"ENSG00000277369" 0.208146062762721 1.5062240630213 5.87325848997067 0.256454584042805 0.797599844681424 NA NA
"ENSG00000277373" 0.103141605529891 0 8.1030458414925 0 1 NA NA
"ENSG00000277382" 0.188893289416856 -0.289001594265284 6.11755729391895 -0.0472413383937672 0.9623208810099 NA NA
"ENSG00000277386" 0.0700846599855197 0.645183672854488 8.1030458415403 0.0796223649071502 0.936537607063577 NA NA
"ENSG00000277397" 0 NA NA NA NA NA NA
"ENSG00000277408" 0 NA NA NA NA NA NA
"ENSG00000277412" 0 NA NA NA NA NA NA
"ENSG00000277413" 0 NA NA NA NA NA NA
"ENSG00000277423" 0.427598724489279 -0.127702964940109 2.65752851919894 -0.0480532810908846 0.961673779448807 NA NA
"ENSG00000277425" 0.038527246321074 0 8.10304584152506 0 1 NA NA
"ENSG00000277426" 0 NA NA NA NA NA NA
"ENSG00000277435" 0.0642633784849551 0 8.10304584153658 0 1 NA NA
"ENSG00000277437" 0.0106008753310464 0 8.10304584153717 0 1 NA NA
"ENSG00000277440" 0.200937367315103 0 7.63314723617323 0 1 NA NA
"ENSG00000277444" 0 NA NA NA NA NA NA
"ENSG00000277447" 0.0153891473570691 0 8.1030458415403 0 1 NA NA
"ENSG00000277450" 0.551577745509592 1.50248601954008 1.63113618816021 0.921128493406033 0.356983345639429 NA NA
"ENSG00000277453" 0.59041569970905 -0.0376891175400071 1.65075293781236 -0.0228314708256428 0.98178470447446 NA NA
"ENSG00000277458" 0 NA NA NA NA NA NA
"ENSG00000277459" 5.65055849461159 -0.218942285942458 0.549913802586753 -0.398139280942886 0.690527520672147 NA NA
"ENSG00000277460" 0.0145588991855777 0 8.1030458415403 0 1 NA NA
"ENSG00000277463" 0.2461706114131 -0.292434894381913 5.46428981606967 -0.0535174568380148 0.957319622035114 NA NA
"ENSG00000277465" 0 NA NA NA NA NA NA
"ENSG00000277466" 0 NA NA NA NA NA NA
"ENSG00000277468" 0 NA NA NA NA NA NA
"ENSG00000277469" 0 NA NA NA NA NA NA
"ENSG00000277476" 1.76956682987022 0.354571566971439 0.894196267526547 0.396525438371853 0.691717445433547 NA NA
"ENSG00000277479" 0 NA NA NA NA NA NA
"ENSG00000277482" 0.0971212990453538 0 8.10304584151073 0 1 NA NA
"ENSG00000277490" 0 NA NA NA NA NA NA
"ENSG00000277491" 0.216696788003042 2.13747024737075 6.47817558728923 0.329949415320675 0.741438184289838 NA NA
"ENSG00000277492" 0 NA NA NA NA NA NA
"ENSG00000277493" 0 NA NA NA NA NA NA
"ENSG00000277498" 0.074328183830482 0.64515051254473 8.10304584153874 0.0796182725806002 0.936540861934424 NA NA
"ENSG00000277499" 0 NA NA NA NA NA NA
"ENSG00000277500" 0 NA NA NA NA NA NA
"ENSG00000277501" 0 NA NA NA NA NA NA
"ENSG00000277502" 0 NA NA NA NA NA NA
"ENSG00000277504" 0.416379432837196 0.645197652303725 2.51151975756457 0.256895312234922 0.797259589467126 NA NA
"ENSG00000277509" 0 NA NA NA NA NA NA
"ENSG00000277511" 1.0168675683179 -0.25456814782033 1.42922586356021 -0.178116107685177 0.858631792200764 NA NA
"ENSG00000277513" 0 NA NA NA NA NA NA
"ENSG00000277516" 0 NA NA NA NA NA NA
"ENSG00000277524" 0 NA NA NA NA NA NA
"ENSG00000277532" 0 NA NA NA NA NA NA
"ENSG00000277542" 0 NA NA NA NA NA NA
"ENSG00000277543" 0 NA NA NA NA NA NA
"ENSG00000277544" 0.0611704406668643 0.645168353369951 8.10304584152903 0.0796204743237895 0.936539110756904 NA NA
"ENSG00000277545" 0.0145588991855777 0 8.1030458415403 0 1 NA NA
"ENSG00000277548" 0.0370707610899919 0 8.10304584151781 0 1 NA NA
"ENSG00000277549" 0 NA NA NA NA NA NA
"ENSG00000277550" 0 NA NA NA NA NA NA
"ENSG00000277553" 0 NA NA NA NA NA NA
"ENSG00000277558" 0.0359878181184044 0.645194590986298 8.10304584153826 0.079623712318011 0.936536535387764 NA NA
"ENSG00000277559" 0.0556236750914752 0.645163734207694 8.10304584153335 0.0796199042711584 0.936539564153691 NA NA
"ENSG00000277562" 0 NA NA NA NA NA NA
"ENSG00000277563" 0 NA NA NA NA NA NA
"ENSG00000277565" 0 NA NA NA NA NA NA
"ENSG00000277566" 0.357957952992059 1.2552274679027 3.44992047771052 0.36384243521338 0.715975672549227 NA NA
"ENSG00000277568" 0.489309978371045 1.27957790624424 1.97134955203572 0.649087273701855 0.516281967184842 NA NA
"ENSG00000277572" 0 NA NA NA NA NA NA
"ENSG00000277575" 0.0252058139938244 0 8.1030458415403 0 1 NA NA
"ENSG00000277576" 0 NA NA NA NA NA NA
"ENSG00000277577" 0 NA NA NA NA NA NA
"ENSG00000277579" 0 NA NA NA NA NA NA
"ENSG00000277581" 0.627128710846755 -1.57711221128494 1.62348766579297 -0.971434673952159 0.331331868892175 NA NA
"ENSG00000277583" 0 NA NA NA NA NA NA
"ENSG00000277587" 0.0111582819844231 0 8.1030458415403 0 1 NA NA
"ENSG00000277589" 0.150426484262778 0.324659890044869 8.10304584147428 0.0400664017452726 0.968040187805111 NA NA
"ENSG00000277595" 0.0453863021698453 0 8.10304584153627 0 1 NA NA
"ENSG00000277597" 0.846457016126583 0.88100800692039 1.33981920710375 0.657557379569772 0.510822588930183 NA NA
"ENSG00000277598" 0 NA NA NA NA NA NA
"ENSG00000277599" 0 NA NA NA NA NA NA
"ENSG00000277602" 1.37418893457156 1.11315060084595 0.984070797151189 1.13116922488548 0.257983872337439 NA NA
"ENSG00000277608" 0.0110535018371743 0 8.10304584153701 0 1 NA NA
"ENSG00000277611" 0.0120561868881342 0 8.1030458415403 0 1 NA NA
"ENSG00000277618" 0 NA NA NA NA NA NA
"ENSG00000277619" 0 NA NA NA NA NA NA
"ENSG00000277621" 0.113568516324894 0.325233412622974 8.10303346985257 0.0401372416679517 0.967983711154426 NA NA
"ENSG00000277640" 0 NA NA NA NA NA NA
"ENSG00000277646" 0 NA NA NA NA NA NA
"ENSG00000277647" 0 NA NA NA NA NA NA
"ENSG00000277651" 0.075221703573184 1.56448251938105 8.10032429190436 0.193138257556507 0.846850691485162 NA NA
"ENSG00000277653" 0 NA NA NA NA NA NA
"ENSG00000277654" 0.0783974112144766 0.645137770937968 8.10304584152613 0.0796167001341389 0.936542112594956 NA NA
"ENSG00000277655" 0 NA NA NA NA NA NA
"ENSG00000277662" 2.47104963850592 0.185351437636594 0.888756956661605 0.208551321311533 0.834798514827419 NA NA
"ENSG00000277670" 0 NA NA NA NA NA NA
"ENSG00000277672" 0 NA NA NA NA NA NA
"ENSG00000277673" 0 NA NA NA NA NA NA
"ENSG00000277675" 0.181159448772198 0 8.10304584147976 0 1 NA NA
"ENSG00000277684" 0 NA NA NA NA NA NA
"ENSG00000277687" 0.402647475098692 -0.312404780615255 2.74539414729411 -0.113792324108786 0.909402423542557 NA NA
"ENSG00000277688" 0.0294747267813015 0.07764202108537 8.1025339919179 0.00958243694661649 0.99235443851213 NA NA
"ENSG00000277689" 0 NA NA NA NA NA NA
"ENSG00000277690" 0 NA NA NA NA NA NA
"ENSG00000277692" 0.417568380160612 0.324615625237438 2.29453179984362 0.141473578731644 0.887495831210882 NA NA
"ENSG00000277693" 0.291274619253476 -0.0332432390296823 3.69604285670915 -0.00899427856182412 0.992823700756993 NA NA
"ENSG00000277694" 0 NA NA NA NA NA NA
"ENSG00000277695" 0 NA NA NA NA NA NA
"ENSG00000277701" 9.65027466592577 -0.795856399661458 0.516436978243349 -1.54105231265304 0.123304054652316 0.347601750494168 NA
"ENSG00000277702" 0.526497398131795 -0.980398068665708 1.87765826019867 -0.522138713656005 0.601573753429966 NA NA
"ENSG00000277704" 0 NA NA NA NA NA NA
"ENSG00000277705" 0 NA NA NA NA NA NA
"ENSG00000277711" 0 NA NA NA NA NA NA
"ENSG00000277715" 1.5717111391331 0.348329353516288 0.92612409424751 0.376115204949193 0.706831250946178 NA NA
"ENSG00000277728" 0.603935012672637 1.07589007521437 1.69087301975119 0.636292650392331 0.524585694423402 NA NA
"ENSG00000277732" 0 NA NA NA NA NA NA
"ENSG00000277737" 0.0780256937977565 0.645172182014388 8.10304584152438 0.0796209468183158 0.9365387349539 NA NA
"ENSG00000277738" 0.0386938863241202 0.645193967541916 8.1030458415403 0.0796236353784803 0.936536596582335 NA NA
"ENSG00000277743" 0 NA NA NA NA NA NA
"ENSG00000277744" 1.31070704446918 0.825886271828135 0.968053713440295 0.853140957326715 0.393581140825795 NA NA
"ENSG00000277746" 0.0588269136307166 0 8.10304584152094 0 1 NA NA
"ENSG00000277747" 0 NA NA NA NA NA NA
"ENSG00000277748" 0 NA NA NA NA NA NA
"ENSG00000277749" 0.20460461035523 0.324564500209728 6.6646389780976 0.0486994871404684 0.961158784595078 NA NA
"ENSG00000277752" 0 NA NA NA NA NA NA
"ENSG00000277755" 0 NA NA NA NA NA NA
"ENSG00000277757" 0 NA NA NA NA NA NA
"ENSG00000277763" 0.306387794822223 0.751250530754451 3.5706496513136 0.210396035488409 0.833358586631175 NA NA
"ENSG00000277764" 0 NA NA NA NA NA NA
"ENSG00000277766" 0 NA NA NA NA NA NA
"ENSG00000277767" 1.45950251246089 -1.84228346749236 1.36741075506099 -1.34727876073359 0.17789046991882 NA NA
"ENSG00000277782" 0.499353781794833 0.709106616851951 1.70296122942414 0.41639621889204 0.677120094811636 NA NA
"ENSG00000277790" 0 NA NA NA NA NA NA
"ENSG00000277795" 0.0213134037051938 0.645214557322451 8.1030458415403 0.0796261763712055 0.93653457558034 NA NA
"ENSG00000277797" 0 NA NA NA NA NA NA
"ENSG00000277801" 0.024757542505889 0.645210439285208 8.1030458415403 0.0796256681626474 0.93653497978867 NA NA
"ENSG00000277803" 0 NA NA NA NA NA NA
"ENSG00000277806" 3.20434727784546 -1.46638324197184 0.92789855572279 -1.58032710895815 0.114031974739907 NA NA
"ENSG00000277809" 0 NA NA NA NA NA NA
"ENSG00000277825" 0.279227177720165 0.324596196665609 3.98825465274547 0.0813880318404846 0.935133366742605 NA NA
"ENSG00000277826" 0 NA NA NA NA NA NA
"ENSG00000277828" 0 NA NA NA NA NA NA
"ENSG00000277829" 0.721393288252639 -1.08204958032146 1.65120566574917 -0.655308786038185 0.512268965128992 NA NA
"ENSG00000277830" 0 NA NA NA NA NA NA
"ENSG00000277831" 1.65001409713413 1.47388753515622 0.83237544872292 1.77070039417614 0.0766105369021065 NA NA
"ENSG00000277837" 0.0897269720873267 -0.181346555531278 8.1011790889964 -0.02238520510892 0.982140682008634 NA NA
"ENSG00000277840" 0.0303127862394596 0 8.10304584152179 0 1 NA NA
"ENSG00000277852" 0 NA NA NA NA NA NA
"ENSG00000277855" 0.00843519566997121 0.645228970047121 8.1030458415403 0.0796279550510934 0.936533160891132 NA NA
"ENSG00000277859" 0 NA NA NA NA NA NA
"ENSG00000277863" 0.031230951069003 0.324739203676232 8.1030458415403 0.0400761898706601 0.968032384278596 NA NA
"ENSG00000277866" 0 NA NA NA NA NA NA
"ENSG00000277867" 0 NA NA NA NA NA NA
"ENSG00000277869" 0 NA NA NA NA NA NA
"ENSG00000277873" 0.381913885954193 -0.735392635369512 2.75849534993653 -0.266591943099137 0.789783359675648 NA NA
"ENSG00000277876" 0 NA NA NA NA NA NA
"ENSG00000277878" 0 NA NA NA NA NA NA
"ENSG00000277879" 5.30855872206212 -0.289559548390849 0.573988019850851 -0.504469672496109 0.613931368655189 NA NA
"ENSG00000277881" 0 NA NA NA NA NA NA
"ENSG00000277882" 0 NA NA NA NA NA NA
"ENSG00000277895" 0.386859010525236 1.04809771633602 2.54089479637954 0.412491582819339 0.679979148899085 NA NA
"ENSG00000277901" 0.181885911802132 2.0698364245767 8.09198640477191 0.255788420919257 0.798114215318221 NA NA
"ENSG00000277907" 0 NA NA NA NA NA NA
"ENSG00000277911" 0.0514887339090098 1.9056088798796 8.10168494630861 0.235211427315234 0.814044637064661 NA NA
"ENSG00000277913" 0 NA NA NA NA NA NA
"ENSG00000277916" 0 NA NA NA NA NA NA
"ENSG00000277922" 0 NA NA NA NA NA NA
"ENSG00000277930" 0.0382227856174352 0.645196026560537 8.1030458415403 0.0796238894827593 0.936536394478135 NA NA
"ENSG00000277935" 0 NA NA NA NA NA NA
"ENSG00000277938" 0.896025884375145 -0.560498422017649 1.40544375090233 -0.398805303775262 0.690036668748709 NA NA
"ENSG00000277941" 0 NA NA NA NA NA NA
"ENSG00000277945" 1.40349507204529 0.35466488383797 1.08809425767025 0.325950515167089 0.744461795326412 NA NA
"ENSG00000277948" 0.0761447308475853 0 8.10304584151718 0 1 NA NA
"ENSG00000277952" 0.00945465382613522 0 8.1030458415403 0 1 NA NA
"ENSG00000277954" 7.23255180570861 -0.875849653175018 0.660717250672123 -1.32560433723208 0.184970788836186 NA NA
"ENSG00000277959" 2.90320670423813 -0.487693216791198 0.859256299964645 -0.567575957035478 0.570322936648018 NA NA
"ENSG00000277966" 0 NA NA NA NA NA NA
"ENSG00000277967" 0 NA NA NA NA NA NA
"ENSG00000277968" 0 NA NA NA NA NA NA
"ENSG00000277969" 2.42086495570877 0.474117558295564 0.748110106571662 0.633753713699025 0.526241564563224 NA NA
"ENSG00000277971" 0 NA NA NA NA NA NA
"ENSG00000277973" 0 NA NA NA NA NA NA
"ENSG00000277977" 0.0101711875132875 0 8.10304584154004 0 1 NA NA
"ENSG00000277978" 0.0904475186791989 0.645132480265427 8.10304584153241 0.0796160472101466 0.936542631904427 NA NA
"ENSG00000277981" 0.16186398175374 0.6450436363535 8.10304584149498 0.079605082949215 0.936551352440423 NA NA
"ENSG00000277984" 0 NA NA NA NA NA NA
"ENSG00000277994" 0 NA NA NA NA NA NA
"ENSG00000277997" 0.0120561868881342 0 8.1030458415403 0 1 NA NA
"ENSG00000277998" 0 NA NA NA NA NA NA
"ENSG00000277999" 0.0499715570446711 0.324711847524923 8.10304584152136 0.0400728138376122 0.968035075801127 NA NA
"ENSG00000278000" 3.90386353995921 -1.04391339681136 0.746695375988262 -1.39804454451017 0.162099691155176 NA NA
"ENSG00000278001" 0.0943280575745871 0 8.10304584151181 0 1 NA NA
"ENSG00000278002" 1.20841041406712 0.256468719418507 1.28554821475716 0.199501439521624 0.841870517411147 NA NA
"ENSG00000278004" 0 NA NA NA NA NA NA
"ENSG00000278009" 0 NA NA NA NA NA NA
"ENSG00000278011" 0.041207212150949 0 8.1030458415403 0 1 NA NA
"ENSG00000278012" 0.105127522961907 0 8.10304584152194 0 1 NA NA
"ENSG00000278013" 0 NA NA NA NA NA NA
"ENSG00000278017" 0.368662110454907 -1.47761957871483 2.95797315488014 -0.499537859658062 0.617400522220222 NA NA
"ENSG00000278020" 0 NA NA NA NA NA NA
"ENSG00000278022" 0.691563320760225 0.493698907572631 1.49519545925151 0.330190213271364 0.741256241225101 NA NA
"ENSG00000278026" 0 NA NA NA NA NA NA
"ENSG00000278035" 0.157648576289284 0.645044701598297 8.10304584147283 0.0796052144117022 0.936551247880357 NA NA
"ENSG00000278039" 0 NA NA NA NA NA NA
"ENSG00000278040" 0 NA NA NA NA NA NA
"ENSG00000278041" 0.935030882393141 -0.0956874299102536 1.48355479924938 -0.0644987498666497 0.948573102502695 NA NA
"ENSG00000278045" 0 NA NA NA NA NA NA
"ENSG00000278050" 0 NA NA NA NA NA NA
"ENSG00000278052" 0 NA NA NA NA NA NA
"ENSG00000278054" 0 NA NA NA NA NA NA
"ENSG00000278055" 0 NA NA NA NA NA NA
"ENSG00000278058" 2.46413234521954 -0.721737466283687 0.955078861988267 -0.755683635151537 0.44983889807113 NA NA
"ENSG00000278060" 0 NA NA NA NA NA NA
"ENSG00000278068" 0 NA NA NA NA NA NA
"ENSG00000278071" 0.56959878371209 0.477497078739701 1.85933410940842 0.256810799265994 0.797324832998286 NA NA
"ENSG00000278072" 0 NA NA NA NA NA NA
"ENSG00000278075" 0.0764616590397487 0.645146480464114 8.10304584153616 0.0796177749800078 0.936541257705861 NA NA
"ENSG00000278077" 0 NA NA NA NA NA NA
"ENSG00000278078" 0 NA NA NA NA NA NA
"ENSG00000278083" 0 NA NA NA NA NA NA
"ENSG00000278084" 0.0109135640315278 0.645228970047121 8.1030458415403 0.0796279550510935 0.936533160891132 NA NA
"ENSG00000278095" 0 NA NA NA NA NA NA
"ENSG00000278097" 0 NA NA NA NA NA NA
"ENSG00000278102" 0 NA NA NA NA NA NA
"ENSG00000278104" 0 NA NA NA NA NA NA
"ENSG00000278106" 0 NA NA NA NA NA NA
"ENSG00000278107" 2.00671657177451 -0.654843706284156 1.12666067928045 -0.581225313288094 0.561088609421858 NA NA
"ENSG00000278112" 0.0909721161390711 0 8.10304584151015 0 1 NA NA
"ENSG00000278113" 0 NA NA NA NA NA NA
"ENSG00000278126" 4.58485842578169 0.17031231546922 0.598278539999916 0.284670607555545 0.775896511088044 NA NA
"ENSG00000278128" 0 NA NA NA NA NA NA
"ENSG00000278130" 0 NA NA NA NA NA NA
"ENSG00000278131" 0 NA NA NA NA NA NA
"ENSG00000278144" 0 NA NA NA NA NA NA
"ENSG00000278146" 0.0462645527993367 0.645179628747175 8.10304584153128 0.0796218658224019 0.936538004015322 NA NA
"ENSG00000278147" 0.199573784672604 0.645064425711113 8.10304584147623 0.0796076485720083 0.936549311845663 NA NA
"ENSG00000278151" 0 NA NA NA NA NA NA
"ENSG00000278153" 0.120958134314238 0 8.10304584146425 0 1 NA NA
"ENSG00000278158" 0.0179404487891272 0 8.1030458415403 0 1 NA NA
"ENSG00000278160" 0 NA NA NA NA NA NA
"ENSG00000278171" 0 NA NA NA NA NA NA
"ENSG00000278177" 2.07196166802516 -0.382651538068 1.00776123607156 -0.379704561330068 0.704164733876264 NA NA
"ENSG00000278180" 0 NA NA NA NA NA NA
"ENSG00000278181" 0 NA NA NA NA NA NA
"ENSG00000278182" 0 NA NA NA NA NA NA
"ENSG00000278192" 0 NA NA NA NA NA NA
"ENSG00000278193" 0 NA NA NA NA NA NA
"ENSG00000278197" 0 NA NA NA NA NA NA
"ENSG00000278202" 0.295464349904572 0.645156654803931 4.20704449857613 0.15335151672921 0.878121076600883 NA NA
"ENSG00000278205" 0 NA NA NA NA NA NA
"ENSG00000278206" 0.0106008753310464 0 8.10304584153717 0 1 NA NA
"ENSG00000278212" 0 NA NA NA NA NA NA
"ENSG00000278215" 0 NA NA NA NA NA NA
"ENSG00000278217" 0 NA NA NA NA NA NA
"ENSG00000278218" 0 NA NA NA NA NA NA
"ENSG00000278231" 0.415434215142425 0.645187986514423 2.76010164608744 0.233755154426651 0.815175066636655 NA NA
"ENSG00000278236" 0.140009708447647 1.52140948090213 8.0971526851305 0.187894379674478 0.850959448641817 NA NA
"ENSG00000278237" 0 NA NA NA NA NA NA
"ENSG00000278239" 0.0083034808044931 0 8.1030458415403 0 1 NA NA
"ENSG00000278254" 0.270527022185949 0.290552952276406 4.38588197549802 0.0662473258285554 0.947180918938451 NA NA
"ENSG00000278255" 0.0112725434963834 0 8.1030458415347 0 1 NA NA
"ENSG00000278256" 0 NA NA NA NA NA NA
"ENSG00000278263" 0 NA NA NA NA NA NA
"ENSG00000278266" 0.0458943408446241 0 8.10304584153939 0 1 NA NA
"ENSG00000278275" 0 NA NA NA NA NA NA
"ENSG00000278276" 0.150738121973212 0.324653341579127 8.10304584148881 0.0400655935965281 0.968040832097173 NA NA
"ENSG00000278283" 0 NA NA NA NA NA NA
"ENSG00000278287" 0 NA NA NA NA NA NA
"ENSG00000278305" 0 NA NA NA NA NA NA
"ENSG00000278313" 0 NA NA NA NA NA NA
"ENSG00000278319" 0 NA NA NA NA NA NA
"ENSG00000278324" 0 NA NA NA NA NA NA
"ENSG00000278330" 0.0112725434963834 0 8.1030458415347 0 1 NA NA
"ENSG00000278332" 0.00894641472455145 0 8.10304584153714 0 1 NA NA
"ENSG00000278333" 0 NA NA NA NA NA NA
"ENSG00000278334" 0 NA NA NA NA NA NA
"ENSG00000278337" 0 NA NA NA NA NA NA
"ENSG00000278341" 0.144555897727469 0.64510485311319 8.10304584150689 0.0796126377329272 0.936545343665855 NA NA
"ENSG00000278342" 0 NA NA NA NA NA NA
"ENSG00000278344" 0.284905108619208 -0.867023188719048 3.67807331702314 -0.235727543740421 0.813644095289815 NA NA
"ENSG00000278346" 0.0684006439784476 0.6451527683713 8.10304584150641 0.0796185509733414 0.936540640512076 NA NA
"ENSG00000278351" 0.0240371202886675 0.64521249830383 8.1030458415403 0.0796259222669265 0.936534777684503 NA NA
"ENSG00000278356" 1.82266123121887 1.42814229893257 0.850541917119048 1.67909690303091 0.0931331597104747 NA NA
"ENSG00000278358" 0 NA NA NA NA NA NA
"ENSG00000278367" 0 NA NA NA NA NA NA
"ENSG00000278370" 0.0218791761659532 0 8.1030458415403 0 1 NA NA
"ENSG00000278376" 6.60910862106595 0.171609419293166 0.51080950132332 0.335955809061085 0.736904190805252 NA NA
"ENSG00000278381" 0 NA NA NA NA NA NA
"ENSG00000278382" 0 NA NA NA NA NA NA
"ENSG00000278383" 0.335520711707659 -0.860918775308048 2.81053662479999 -0.306318290859958 0.759362314052647 NA NA
"ENSG00000278385" 0.066974916951369 0.324692319235728 8.1030458415388 0.0400704038438548 0.968036997154727 NA NA
"ENSG00000278388" 0 NA NA NA NA NA NA
"ENSG00000278389" 0.120409082093947 1.92731485523012 8.10304584149066 0.237850666642108 0.811996919792084 NA NA
"ENSG00000278395" 0 NA NA NA NA NA NA
"ENSG00000278396" 1.11275968887468 0.20589976956159 1.33120740665868 0.154671442279905 0.877080344776901 NA NA
"ENSG00000278399" 0 NA NA NA NA NA NA
"ENSG00000278400" 0 NA NA NA NA NA NA
"ENSG00000278404" 0 NA NA NA NA NA NA
"ENSG00000278406" 0 NA NA NA NA NA NA
"ENSG00000278408" 0 NA NA NA NA NA NA
"ENSG00000278410" 0 NA NA NA NA NA NA
"ENSG00000278413" 0 NA NA NA NA NA NA
"ENSG00000278419" 0.0764935950256627 1.5664189348668 8.10045370873225 0.193374222135016 0.846665902166017 NA NA
"ENSG00000278421" 0 NA NA NA NA NA NA
"ENSG00000278424" 0 NA NA NA NA NA NA
"ENSG00000278428" 0 NA NA NA NA NA NA
"ENSG00000278431" 0 NA NA NA NA NA NA
"ENSG00000278434" 0.559660778992129 1.6749221245907 1.70486286630109 0.982438035162703 0.3258840959668 NA NA
"ENSG00000278441" 0 NA NA NA NA NA NA
"ENSG00000278445" 0.0772561629475703 0 8.10304584152765 0 1 NA NA
"ENSG00000278446" 0.0364942284331488 0 8.10304584151803 0 1 NA NA
"ENSG00000278454" 0 NA NA NA NA NA NA
"ENSG00000278456" 0.0146475471832474 0 8.1030458415403 0 1 NA NA
"ENSG00000278462" 0.0139298105332532 0.6452269110285 8.1030458415403 0.0796277009468145 0.936533362995266 NA NA
"ENSG00000278464" 0.0870389824227869 1.60689254835047 8.10304584152057 0.198307226662429 0.842804697912215 NA NA
"ENSG00000278467" 0.0793541870622816 0.0284547203742145 8.10288032921253 0.00351167970130688 0.997198090742652 NA NA
"ENSG00000278472" 0.534874691678296 0.988183289715436 2.123984292589 0.465249810539278 0.64175257200515 NA NA
"ENSG00000278475" 0.0453014870586074 0 8.10304584153367 0 1 NA NA
"ENSG00000278477" 0 NA NA NA NA NA NA
"ENSG00000278478" 0 NA NA NA NA NA NA
"ENSG00000278482" 0 NA NA NA NA NA NA
"ENSG00000278484" 0 NA NA NA NA NA NA
"ENSG00000278485" 0 NA NA NA NA NA NA
"ENSG00000278487" 0.010399839673666 0 8.1030458415403 0 1 NA NA
"ENSG00000278492" 0.39041870942684 -0.888577697270593 2.40384108696768 -0.36964910121887 0.711643960869205 NA NA
"ENSG00000278493" 0.736212061181513 2.55399495635545 1.26147115364084 2.0246162181229 0.0429067876102223 NA NA
"ENSG00000278496" 0 NA NA NA NA NA NA
"ENSG00000278498" 0 NA NA NA NA NA NA
"ENSG00000278513" 0.0397158468617616 0 8.10304584153015 0 1 NA NA
"ENSG00000278514" 0.253685089707382 1.19943580471095 4.93253880523793 0.243168042274144 0.807875222502581 NA NA
"ENSG00000278518" 0.0526774014521751 0 8.10304584151607 0 1 NA NA
"ENSG00000278526" 0 NA NA NA NA NA NA
"ENSG00000278531" 0 NA NA NA NA NA NA
"ENSG00000278532" 0.0597254198393277 0.645171827469349 8.10304584152858 0.0796209030637351 0.93653876975452 NA NA
"ENSG00000278541" 0 NA NA NA NA NA NA
"ENSG00000278543" 0 NA NA NA NA NA NA
"ENSG00000278546" 0.00886594486577857 0 8.10304584154009 0 1 NA NA
"ENSG00000278552" 0 NA NA NA NA NA NA
"ENSG00000278572" 0.0334348150693933 0 8.10304584153663 0 1 NA NA
"ENSG00000278576" 0.495505681595924 2.09300999870961 2.2900965532462 0.913939630948217 0.360748567839245 NA NA
"ENSG00000278577" 0 NA NA NA NA NA NA
"ENSG00000278580" 0.0111582819844231 0 8.1030458415403 0 1 NA NA
"ENSG00000278586" 0 NA NA NA NA NA NA
"ENSG00000278587" 0 NA NA NA NA NA NA
"ENSG00000278592" 0 NA NA NA NA NA NA
"ENSG00000278593" 0 NA NA NA NA NA NA
"ENSG00000278594" 0 NA NA NA NA NA NA
"ENSG00000278595" 0.048608615659781 0.324726849970182 8.1030458415403 0.040074665295051 0.968033599737506 NA NA
"ENSG00000278600" 3.02937506014019 1.05020032290276 0.650522793969941 1.61439434964871 0.106441916541802 NA NA
"ENSG00000278601" 0.113970964615289 1.57827838595831 8.10124566827882 0.194819222942245 0.845534472895127 NA NA
"ENSG00000278602" 0 NA NA NA NA NA NA
"ENSG00000278603" 0 NA NA NA NA NA NA
"ENSG00000278607" 0.00881101099143422 0 8.1030458415403 0 1 NA NA
"ENSG00000278626" 0 NA NA NA NA NA NA
"ENSG00000278627" 0.407760315105676 1.68867704169997 2.83793013545283 0.595038271240076 0.551817889125742 NA NA
"ENSG00000278635" 0 NA NA NA NA NA NA
"ENSG00000278638" 0 NA NA NA NA NA NA
"ENSG00000278642" 1.07808162900248 -0.398314193400129 1.37325082286778 -0.290052033297401 0.771776430913767 NA NA
"ENSG00000278643" 0 NA NA NA NA NA NA
"ENSG00000278646" 0 NA NA NA NA NA NA
"ENSG00000278650" 0 NA NA NA NA NA NA
"ENSG00000278654" 0 NA NA NA NA NA NA
"ENSG00000278655" 0 NA NA NA NA NA NA
"ENSG00000278657" 0 NA NA NA NA NA NA
"ENSG00000278665" 0 NA NA NA NA NA NA
"ENSG00000278667" 0 NA NA NA NA NA NA
"ENSG00000278668" 0.143349513050589 0 8.10304584147825 0 1 NA NA
"ENSG00000278681" 0.00992447624296523 0 8.1030458415403 0 1 NA NA
"ENSG00000278683" 0 NA NA NA NA NA NA
"ENSG00000278684" 0 NA NA NA NA NA NA
"ENSG00000278687" 0 NA NA NA NA NA NA
"ENSG00000278690" 0 NA NA NA NA NA NA
"ENSG00000278694" 0 NA NA NA NA NA NA
"ENSG00000278698" 0.0497535673076596 0 8.10304584153026 0 1 NA NA
"ENSG00000278703" 0.159142457792045 0.645050558390995 8.103045841448 0.0796059372009829 0.936550673002353 NA NA
"ENSG00000278708" 0 NA NA NA NA NA NA
"ENSG00000278713" 0.0184085963354357 0 8.10304584153923 0 1 NA NA
"ENSG00000278716" 0.0455189449703666 0 8.10304584152412 0 1 NA NA
"ENSG00000278720" 0 NA NA NA NA NA NA
"ENSG00000278722" 0 NA NA NA NA NA NA
"ENSG00000278725" 0 NA NA NA NA NA NA
"ENSG00000278727" 1.1318224154655 0.475431294335116 1.28464904798843 0.370086519022118 0.711318026398241 NA NA
"ENSG00000278733" 0.116442632551118 0.00417077963445019 8.10304584151302 0.000514717516848135 0.999589314858266 NA NA
"ENSG00000278734" 0 NA NA NA NA NA NA
"ENSG00000278736" 0 NA NA NA NA NA NA
"ENSG00000278737" 0.1022281358612 0.645129274146964 8.10304584148742 0.0796156515422776 0.936542946602743 NA NA
"ENSG00000278740" 0.229111931050023 0.645075677548563 7.12828969163977 0.0904951545817678 0.927893744239936 NA NA
"ENSG00000278743" 0.287268429624725 1.71133685426362 4.3033175930761 0.397678492755706 0.69086719298678 NA NA
"ENSG00000278744" 0 NA NA NA NA NA NA
"ENSG00000278745" 0 NA NA NA NA NA NA
"ENSG00000278752" 0 NA NA NA NA NA NA
"ENSG00000278754" 0 NA NA NA NA NA NA
"ENSG00000278765" 2.87334731338426 -1.10662761467585 0.930086187667079 -1.18981190060632 0.234120331094031 NA NA
"ENSG00000278766" 0 NA NA NA NA NA NA
"ENSG00000278769" 0.026967483918309 0 8.1030458415403 0 1 NA NA
"ENSG00000278773" 0 NA NA NA NA NA NA
"ENSG00000278778" 0 NA NA NA NA NA NA
"ENSG00000278784" 5.60730799489557 -0.579297310355276 0.555590375379435 -1.04266980859712 0.297101245475149 NA NA
"ENSG00000278791" 0 NA NA NA NA NA NA
"ENSG00000278797" 0 NA NA NA NA NA NA
"ENSG00000278802" 0 NA NA NA NA NA NA
"ENSG00000278813" 0 NA NA NA NA NA NA
"ENSG00000278816" 1.0217310684894 0.160840704398607 1.51957949789828 0.105845534650253 0.915704908255751 NA NA
"ENSG00000278819" 0 NA NA NA NA NA NA
"ENSG00000278822" 0 NA NA NA NA NA NA
"ENSG00000278824" 0 NA NA NA NA NA NA
"ENSG00000278829" 0.442970126767703 2.31587202830392 3.39318568218894 0.682506719411225 0.494918595386999 NA NA
"ENSG00000278830" 0 NA NA NA NA NA NA
"ENSG00000278831" 0.0102248976740533 0 8.1030458415403 0 1 NA NA
"ENSG00000278834" 3.45722615716628 0.809441828688377 0.660394606198874 1.22569418509851 0.220313779267877 NA NA
"ENSG00000278837" 0 NA NA NA NA NA NA
"ENSG00000278840" 0.315143667081193 -0.811134114154393 3.08168278016034 -0.263211424412797 0.792387625777552 NA NA
"ENSG00000278842" 0.139785498114069 0.324613623011059 8.10304584151425 0.0400606919126594 0.968044739937645 NA NA
"ENSG00000278847" 2.02236919759135 -0.533191324736299 0.970989508272327 -0.549121612740185 0.582921994080547 NA NA
"ENSG00000278852" 0 NA NA NA NA NA NA
"ENSG00000278854" 0 NA NA NA NA NA NA
"ENSG00000278859" 0 NA NA NA NA NA NA
"ENSG00000278860" 0 NA NA NA NA NA NA
"ENSG00000278861" 0.0946207958563398 0 8.10304584149641 0 1 NA NA
"ENSG00000278862" 0.0247300866988652 0 8.1030458415403 0 1 NA NA
"ENSG00000278863" 0 NA NA NA NA NA NA
"ENSG00000278864" 0.195975635817858 0.645061035348839 6.81062109126566 0.0947139808109577 0.92454201282115 NA NA
"ENSG00000278865" 0.0575123906039908 0.0259515902748385 8.10289751905601 0.00320275434976276 0.997444576121049 NA NA
"ENSG00000278866" 0 NA NA NA NA NA NA
"ENSG00000278867" 1.74072106888643 1.98067803927854 0.919193455012597 2.15479998087171 0.0311774897558838 NA NA
"ENSG00000278869" 0.090079702071073 0 8.10304584153667 0 1 NA NA
"ENSG00000278872" 0 NA NA NA NA NA NA
"ENSG00000278874" 0 NA NA NA NA NA NA
"ENSG00000278875" 0.0474907675862972 0 8.10304584153572 0 1 NA NA
"ENSG00000278876" 1.0418455906022 -1.11403682117091 1.47283079672864 -0.756391585269224 0.449414451624965 NA NA
"ENSG00000278877" 0 NA NA NA NA NA NA
"ENSG00000278878" 0.239085981299265 0 8.10304584137812 0 1 NA NA
"ENSG00000278879" 0.112459676645879 0.645105610873284 8.10304584151139 0.0796127312483473 0.936545269287431 NA NA
"ENSG00000278880" 0 NA NA NA NA NA NA
"ENSG00000278881" 0 NA NA NA NA NA NA
"ENSG00000278884" 0 NA NA NA NA NA NA
"ENSG00000278885" 0 NA NA NA NA NA NA
"ENSG00000278886" 0.407326047110501 -0.249703123189055 3.18293419446827 -0.078450608128507 0.937469618074814 NA NA
"ENSG00000278890" 0.0806378793357096 0 8.10304584150639 0 1 NA NA
"ENSG00000278891" 2.04228399972653 0.328822819026956 0.833473577164893 0.394520987870383 0.693196435044257 NA NA
"ENSG00000278892" 0 NA NA NA NA NA NA
"ENSG00000278893" 0.36766201920987 -1.01093198146944 2.48477985630841 -0.406849717049525 0.684118368815161 NA NA
"ENSG00000278894" 0 NA NA NA NA NA NA
"ENSG00000278895" 0.39326904698372 -0.297730005404962 2.19437313167597 -0.135678841992368 0.892075174672587 NA NA
"ENSG00000278896" 0.204898610881441 0.345644210872206 8.09092415504872 0.0427199914680359 0.965924743229169 NA NA
"ENSG00000278897" 0.728160473429844 0.201172125222789 1.43918747550248 0.139781737019739 0.888832443362236 NA NA
"ENSG00000278898" 0 NA NA NA NA NA NA
"ENSG00000278899" 0.906437973974951 -2.03407315880056 1.51854285287089 -1.33949012696944 0.180411166439657 NA NA
"ENSG00000278900" 0.109483402057371 1.60424486764471 8.10288561066976 0.197984390342653 0.843057276694053 NA NA
"ENSG00000278901" 0.0228495131591174 0.645212498303829 8.1030458415403 0.0796259222669264 0.936534777684503 NA NA
"ENSG00000278902" 0 NA NA NA NA NA NA
"ENSG00000278905" 2.05141888214278 0.0350103770908914 1.00509401883081 0.0348329374515806 0.972212956272217 NA NA
"ENSG00000278907" 0.00945465382613522 0 8.1030458415403 0 1 NA NA
"ENSG00000278908" 0.0210896689872679 0 8.1030458415403 0 1 NA NA
"ENSG00000278909" 0.370139460764795 -0.668122508089793 2.9920242493357 -0.223301167508296 0.823301118665899 NA NA
"ENSG00000278911" 0 NA NA NA NA NA NA
"ENSG00000278912" 0 NA NA NA NA NA NA
"ENSG00000278913" 0.0346545629418304 0 8.10304584153963 0 1 NA NA
"ENSG00000278914" 0 NA NA NA NA NA NA
"ENSG00000278915" 0.161419853611589 0.32457995244622 8.10304584149788 0.0400565366153994 0.968048052726104 NA NA
"ENSG00000278917" 0.0524424546196843 0.645178525247382 8.10304584153271 0.0796217296390545 0.93653811233003 NA NA
"ENSG00000278918" 0 NA NA NA NA NA NA
"ENSG00000278920" 2.47049648510987 0.24600544675345 0.828593916902379 0.296895067336626 0.76654662217086 NA NA
"ENSG00000278922" 0.119232283338634 0.645085886526248 8.10304584153582 0.0796102970588626 0.936547205344549 NA NA
"ENSG00000278923" 0.0319294679588401 0.645194033763432 8.10304584153408 0.0796236435509642 0.936536590082274 NA NA
"ENSG00000278924" 0 NA NA NA NA NA NA
"ENSG00000278925" 0 NA NA NA NA NA NA
"ENSG00000278926" 0.432506962384229 -0.481096155612937 2.17088280363537 -0.221613140427153 0.824615052259519 NA NA
"ENSG00000278928" 0 NA NA NA NA NA NA
"ENSG00000278929" 0.0221608009515255 0 8.1030458415403 0 1 NA NA
"ENSG00000278931" 0.0318009629824436 0.645195224181059 8.10304584153349 0.0796237904608666 0.936536473236118 NA NA
"ENSG00000278932" 0.264795602059013 -0.563241362972015 6.04396554252908 -0.0931906972349033 0.925752064759332 NA NA
"ENSG00000278933" 0 NA NA NA NA NA NA
"ENSG00000278934" 0.284666032136783 -0.681702309755159 4.35205295035753 -0.156639249919778 0.875529167390945 NA NA
"ENSG00000278935" 0.122465987704118 -0.00987134164808324 8.10277247937845 -0.00121826716388814 0.999027963679446 NA NA
"ENSG00000278936" 0 NA NA NA NA NA NA
"ENSG00000278942" 0 NA NA NA NA NA NA
"ENSG00000278943" 0.00888992521533467 0 8.1030458415403 0 1 NA NA
"ENSG00000278944" 0 NA NA NA NA NA NA
"ENSG00000278945" 0 NA NA NA NA NA NA
"ENSG00000278946" 1.12186190884586 0.0421878093075991 1.16740281667709 0.0361381767329318 0.971172181566279 NA NA
"ENSG00000278948" 3.12671739286479 -0.536743961645002 0.713082965217028 -0.752708994361747 0.451624803869457 NA NA
"ENSG00000278949" 0.338233121791109 1.60696438056674 3.47328087489959 0.462664678857334 0.643604739762492 NA NA
"ENSG00000278950" 0.471582560605857 -1.36952919456531 1.79260153073031 -0.763989749583311 0.444873351109148 NA NA
"ENSG00000278952" 1.05533096251654 1.47136350420158 1.23744368229399 1.189034721543 0.234426003979939 NA NA
"ENSG00000278953" 0 NA NA NA NA NA NA
"ENSG00000278954" 0.0189821985047217 0 8.1030458415403 0 1 NA NA
"ENSG00000278957" 0.869163269966403 0.144299285932393 1.37171038465711 0.105196612598704 0.916219798564643 NA NA
"ENSG00000278958" 0 NA NA NA NA NA NA
"ENSG00000278959" 0.125243598108718 0.645111444254675 8.10304584149005 0.0796134511483953 0.936544696707751 NA NA
"ENSG00000278960" 0 NA NA NA NA NA NA
"ENSG00000278961" 0.0130470327679838 0 8.1030458415403 0 1 NA NA
"ENSG00000278962" 0.142131801865422 2.88802000372022 8.08070526714055 0.357397022691088 0.720794605326007 NA NA
"ENSG00000278963" 0.176484748714884 0.324553053409529 8.10304584145286 0.0400532169951709 0.968050699275927 NA NA
"ENSG00000278964" 0 NA NA NA NA NA NA
"ENSG00000278965" 0.00894641472455145 0 8.10304584153714 0 1 NA NA
"ENSG00000278966" 0.0205262291992615 0 8.1030458415403 0 1 NA NA
"ENSG00000278967" 0.037984715068733 0 8.10304584153015 0 1 NA NA
"ENSG00000278969" 0.0299966356772614 0 8.1030458415403 0 1 NA NA
"ENSG00000278971" 0.013068165174519 0 8.1030458415403 0 1 NA NA
"ENSG00000278972" 0.118078209817867 0.324635890368841 8.10304584150699 0.040063439935873 0.968042549091176 NA NA
"ENSG00000278973" 0 NA NA NA NA NA NA
"ENSG00000278974" 0.205307228370255 0.324559749026745 8.10304584144527 0.0400540433039011 0.968050040505591 NA NA
"ENSG00000278975" 0 NA NA NA NA NA NA
"ENSG00000278977" 0.0434979809911299 0.645181613835867 8.1030458415403 0.0796221108028713 0.936537809167801 NA NA
"ENSG00000278979" 0.331097435215568 0.324607394975334 3.22247674306794 0.100732269262646 0.919762994484203 NA NA
"ENSG00000278980" 0 NA NA NA NA NA NA
"ENSG00000278981" 0.0481033260966847 0.645179586348535 8.10304584153325 0.0796218605899501 0.936538008177002 NA NA
"ENSG00000278982" 0.0682247267565026 0.32469295229267 8.10304584153397 0.0400704819696791 0.968036934869362 NA NA
"ENSG00000278983" 1.58375881350659 0.232978644323309 0.897123274831614 0.259695240174253 0.795098864499508 NA NA
"ENSG00000278985" 0.0446279215051742 0.645187971503354 8.10304584152991 0.0796228954051602 0.936537185127016 NA NA
"ENSG00000278986" 0.284757508118528 0.645160790020576 3.94547777306931 0.163519053237166 0.870109772734005 NA NA
"ENSG00000278987" 1.5741380504469 -2.71746174833004 1.32057777369962 -2.05778243618097 0.0396110228191067 NA NA
"ENSG00000278988" 0 NA NA NA NA NA NA
"ENSG00000278989" 6.54853887238687 -0.590018324419371 0.555367376349513 -1.06239284038904 0.288057382715195 NA NA
"ENSG00000278990" 0 NA NA NA NA NA NA
"ENSG00000278991" 2.48441608091569 -0.457806527503377 0.87011533227696 -0.52614465062392 0.598787707353975 NA NA
"ENSG00000278992" 0 NA NA NA NA NA NA
"ENSG00000278993" 0.478563460686541 -1.33561092351761 2.05790493971045 -0.649014878066003 0.516328759595154 NA NA
"ENSG00000278994" 0.702621147627309 -0.213162492749798 1.59518654697211 -0.133628567238365 0.893696293387716 NA NA
"ENSG00000278995" 0.0785818498950044 0 8.10304584149663 0 1 NA NA
"ENSG00000278996" 1.71064646292249 -0.0217415422287728 0.999050404596991 -0.0217622075209941 0.982637641071392 NA NA
"ENSG00000278997" 0.596912879941684 -0.487604114900668 1.64228750769543 -0.29690545206966 0.766538693618113 NA NA
"ENSG00000278998" 0.00881101099143422 0 8.1030458415403 0 1 NA NA
"ENSG00000278999" 0.0266506365592778 0.645212498303829 8.1030458415403 0.0796259222669264 0.936534777684503 NA NA
"ENSG00000279001" 0.0210889702735056 0 8.1030458415403 0 1 NA NA
"ENSG00000279002" 0 NA NA NA NA NA NA
"ENSG00000279004" 0 NA NA NA NA NA NA
"ENSG00000279005" 0 NA NA NA NA NA NA
"ENSG00000279006" 0.0354143045360173 0 8.10304584153046 0 1 NA NA
"ENSG00000279009" 0 NA NA NA NA NA NA
"ENSG00000279011" 0 NA NA NA NA NA NA
"ENSG00000279013" 0 NA NA NA NA NA NA
"ENSG00000279014" 0 NA NA NA NA NA NA
"ENSG00000279015" 0 NA NA NA NA NA NA
"ENSG00000279016" 0 NA NA NA NA NA NA
"ENSG00000279017" 0 NA NA NA NA NA NA
"ENSG00000279019" 0.373265342710315 0.135780335081348 2.57963617729036 0.0526354593243342 0.958022363663368 NA NA
"ENSG00000279021" 0 NA NA NA NA NA NA
"ENSG00000279022" 0.0342640580082473 0.645210439285208 8.1030458415403 0.0796256681626474 0.93653497978867 NA NA
"ENSG00000279023" 0 NA NA NA NA NA NA
"ENSG00000279024" 0.0146475471832474 0 8.1030458415403 0 1 NA NA
"ENSG00000279025" 0 NA NA NA NA NA NA
"ENSG00000279026" 0.718945772728272 -2.24052809986068 1.63077579002201 -1.37390321439003 0.169471731604198 NA NA
"ENSG00000279028" 0 NA NA NA NA NA NA
"ENSG00000279029" 0 NA NA NA NA NA NA
"ENSG00000279030" 0.0298322838672104 0 8.10304584153826 0 1 NA NA
"ENSG00000279031" 0.0404510752864712 0 8.10304584153811 0 1 NA NA
"ENSG00000279032" 0 NA NA NA NA NA NA
"ENSG00000279033" 0.079747687577614 0.645191703104191 8.10304584152944 0.0796233559234575 0.93653681884949 NA NA
"ENSG00000279034" 0 NA NA NA NA NA NA
"ENSG00000279035" 0.42194633029695 0.64517865103649 3.13181810410203 0.20600770210487 0.836784894938717 NA NA
"ENSG00000279036" 0 NA NA NA NA NA NA
"ENSG00000279039" 1.15755914899815 1.32757220731618 1.02179937075738 1.29924938819658 0.193858357281547 NA NA
"ENSG00000279040" 0 NA NA NA NA NA NA
"ENSG00000279041" 1.63178869622364 0.543208128659778 0.973458196400032 0.558018958254836 0.5768314385075 NA NA
"ENSG00000279042" 0.0120561868881342 0 8.1030458415403 0 1 NA NA
"ENSG00000279043" 0.121707057798517 0 8.10304584152244 0 1 NA NA
"ENSG00000279044" 0 NA NA NA NA NA NA
"ENSG00000279045" 0 NA NA NA NA NA NA
"ENSG00000279046" 0 NA NA NA NA NA NA
"ENSG00000279048" 0.460693563328471 -0.998948732074203 2.21484662929533 -0.451023885293594 0.651972334248908 NA NA
"ENSG00000279056" 0 NA NA NA NA NA NA
"ENSG00000279057" 0.228603322841749 -0.922194069241433 8.09551479563306 -0.113914197246467 0.909305811054106 NA NA
"ENSG00000279059" 6.12747174936393 -0.385441586959056 0.540224771658088 -0.71348373340237 0.475546475338915 NA NA
"ENSG00000279061" 0.882868575912889 0.259065370577975 1.34369753113976 0.192800362115891 0.847115319882012 NA NA
"ENSG00000279063" 0.0295058373571491 0 8.10304584153963 0 1 NA NA
"ENSG00000279064" 0.453950591066172 1.44148203983842 2.20163417575013 0.654732768829447 0.512639823435522 NA NA
"ENSG00000279065" 0.0120561868881342 0 8.1030458415403 0 1 NA NA
"ENSG00000279067" 0.0136681528792657 0 8.1030458415403 0 1 NA NA
"ENSG00000279068" 0.0454554895205558 0 8.10304584151068 0 1 NA NA
"ENSG00000279069" 7.0547373080445 -0.488833846366403 0.568741627535935 -0.859500734075452 0.390064315182663 NA NA
"ENSG00000279070" 0.114949558483757 0.64510402556021 8.10304584149306 0.0796125356044319 0.936545424894775 NA NA
"ENSG00000279071" 0 NA NA NA NA NA NA
"ENSG00000279072" 0.0311583499004061 0.64521249830383 8.1030458415403 0.0796259222669265 0.936534777684503 NA NA
"ENSG00000279073" 0.0222273744014217 0 8.1030458415403 0 1 NA NA
"ENSG00000279074" 0.131972667240789 -0.575537136084561 8.09938831590055 -0.0710593335739537 0.943350533422757 NA NA
"ENSG00000279075" 0 NA NA NA NA NA NA
"ENSG00000279076" 0 NA NA NA NA NA NA
"ENSG00000279077" 1.26816003048886 -1.32299001820487 1.3279037086105 -0.996299663617348 0.319104567187865 NA NA
"ENSG00000279081" 0 NA NA NA NA NA NA
"ENSG00000279083" 0.160478125779016 -0.345156418896558 8.10239402438368 -0.0425993129756255 0.966020943160662 NA NA
"ENSG00000279085" 2.17016846691743 -0.0495903444567325 1.04393611650971 -0.0475032367138828 0.96211215072515 NA NA
"ENSG00000279086" 0.404254825735453 2.059030361228 2.05515366415399 1.00188632954393 0.316398495799254 NA NA
"ENSG00000279087" 0 NA NA NA NA NA NA
"ENSG00000279089" 1.43459079048764 -0.234147249833928 1.20197414899557 -0.194802234332238 0.845547773056351 NA NA
"ENSG00000279090" 0.0214092922930416 0.645212498303832 8.1030458415403 0.0796259222669268 0.936534777684503 NA NA
"ENSG00000279091" 9.57884176959645 -1.44672275208601 0.630359811054681 -2.29507453793007 0.021728852994491 0.116950143183917 NA
"ENSG00000279092" 5.69865769892644 -0.210765332527712 0.587821262470041 -0.358553434494816 0.719929187276832 NA NA
"ENSG00000279093" 0 NA NA NA NA NA NA
"ENSG00000279095" 0 NA NA NA NA NA NA
"ENSG00000279096" 0 NA NA NA NA NA NA
"ENSG00000279097" 0 NA NA NA NA NA NA
"ENSG00000279098" 0.0171084376561756 0 8.10304584152237 0 1 NA NA
"ENSG00000279099" 0.649362979899549 1.57325291317615 1.63120847306865 0.964470782950586 0.334809949693349 NA NA
"ENSG00000279100" 0 NA NA NA NA NA NA
"ENSG00000279103" 1.48869781296883 -2.49100811033452 1.38982862700933 -1.79231313985433 0.0730828196478487 NA NA
"ENSG00000279104" 0.0258700125611188 0 8.1030458415403 0 1 NA NA
"ENSG00000279106" 0.010399839673666 0 8.1030458415403 0 1 NA NA
"ENSG00000279108" 0.0748026376190692 0.324676576875351 8.1030458415378 0.0400684610731184 0.968038546017608 NA NA
"ENSG00000279110" 1.28502629329662 -1.19680002929323 1.2801169458958 -0.934914605365004 0.3498323095349 NA NA
"ENSG00000279113" 0.0109135640315278 0.645228970047121 8.1030458415403 0.0796279550510935 0.936533160891132 NA NA
"ENSG00000279114" 8.98326572319428 -0.480424076937061 0.461739014080481 -1.04046671883204 0.29812311851229 NA NA
"ENSG00000279117" 0 NA NA NA NA NA NA
"ENSG00000279118" 2.79984206197147 -1.49843034593031 1.04923485004173 -1.42811720928895 0.15325812493082 NA NA
"ENSG00000279119" 0 NA NA NA NA NA NA
"ENSG00000279120" 0 NA NA NA NA NA NA
"ENSG00000279121" 0.0130470327679838 0 8.1030458415403 0 1 NA NA
"ENSG00000279122" 2.23069190574728 -1.15430653670781 1.15428735617738 -1.00001661677253 0.317302466384749 NA NA
"ENSG00000279123" 0 NA NA NA NA NA NA
"ENSG00000279125" 0 NA NA NA NA NA NA
"ENSG00000279127" 0 NA NA NA NA NA NA
"ENSG00000279128" 0.0525525315786203 0.645197775947595 8.10304584153935 0.0796241053752975 0.936536222766002 NA NA
"ENSG00000279129" 0 NA NA NA NA NA NA
"ENSG00000279130" 0.0753703211468446 0.645147283187539 8.10304584153453 0.0796178740444301 0.936541178914015 NA NA
"ENSG00000279133" 3.15495759567522 -0.372832407360852 0.784011254860308 -0.475544713228998 0.634398771135213 NA NA
"ENSG00000279134" 0.085099591093476 0.645132988303748 8.10304584148711 0.0796161099077961 0.936542582037239 NA NA
"ENSG00000279135" 0.171155278310747 0.645022531033952 8.10304584152737 0.0796024783333041 0.93655342404919 NA NA
"ENSG00000279136" 0 NA NA NA NA NA NA
"ENSG00000279137" 0.285842237687571 0.324604940946352 3.88665003463866 0.0835179236755053 0.933439726148619 NA NA
"ENSG00000279138" 1.29816955054537 -1.45439351235778 1.33000935752625 -1.09352126293523 0.274164998472749 NA NA
"ENSG00000279139" 0 NA NA NA NA NA NA
"ENSG00000279140" 4.79115091183168 -0.167641753321213 0.629068396294176 -0.26649209260676 0.789860248482732 NA NA
"ENSG00000279142" 0.0146475471832474 0 8.1030458415403 0 1 NA NA
"ENSG00000279143" 0.013355844099843 0 8.1030458415403 0 1 NA NA
"ENSG00000279144" 0.0187354872343994 0 8.1030458415403 0 1 NA NA
"ENSG00000279145" 0.332131979016844 -0.578477315506355 4.97630124856322 -0.116246442209136 0.907457230658643 NA NA
"ENSG00000279146" 0.0275176028435242 0 8.10304584153876 0 1 NA NA
"ENSG00000279147" 2.11178928287138 -1.42269798580047 1.25406911485658 -1.13446537271845 0.256599390807918 NA NA
"ENSG00000279148" 1.26644856595912 -0.768670300576076 1.22600377558214 -0.626972213206352 0.530677449580528 NA NA
"ENSG00000279149" 0.142974251048798 0.324609058298742 8.10304584149232 0.0400601285798674 0.96804518905166 NA NA
"ENSG00000279151" 0 NA NA NA NA NA NA
"ENSG00000279152" 0 NA NA NA NA NA NA
"ENSG00000279153" 0 NA NA NA NA NA NA
"ENSG00000279154" 0 NA NA NA NA NA NA
"ENSG00000279155" 0 NA NA NA NA NA NA
"ENSG00000279156" 0 NA NA NA NA NA NA
"ENSG00000279157" 0 NA NA NA NA NA NA
"ENSG00000279159" 6.0387007245643 -0.667960795889752 0.632690454309169 -1.05574659984256 0.2910840009395 NA NA
"ENSG00000279160" 0.157525658826502 0.324634666466848 8.10304584148204 0.0400632888937813 0.968042669508651 NA NA
"ENSG00000279161" 0.382215020534769 -0.27229755828699 2.58055210717884 -0.105519108693634 0.915963908087037 NA NA
"ENSG00000279162" 0.146656296161956 0.645062135462322 8.10304584146416 0.0796073659316439 0.936549536646595 NA NA
"ENSG00000279163" 0 NA NA NA NA NA NA
"ENSG00000279164" 0 NA NA NA NA NA NA
"ENSG00000279165" 0.145249070917694 -0.0289231340789677 8.10243835321833 -0.00356968270761101 0.997151811329538 NA NA
"ENSG00000279166" 7.72299567336924 -0.704897507067067 0.445936340898052 -1.58071330461093 0.113943604902274 NA NA
"ENSG00000279167" 0 NA NA NA NA NA NA
"ENSG00000279168" 0.733297768495851 -0.291916307804061 1.7489899440903 -0.166905652482694 0.86744428550188 NA NA
"ENSG00000279171" 0 NA NA NA NA NA NA
"ENSG00000279172" 0 NA NA NA NA NA NA
"ENSG00000279173" 0.0429355698561894 0 8.10304584153162 0 1 NA NA
"ENSG00000279174" 0 NA NA NA NA NA NA
"ENSG00000279175" 0.186468081645267 0.00396224441861311 7.92630260591337 0.000499885585450284 0.999601149025813 NA NA
"ENSG00000279176" 0.0399197868884526 0.334070980707735 8.10284981988354 0.041228825429784 0.967113473834184 NA NA
"ENSG00000279179" 0.124369607651736 0.64509530998183 8.10304584146759 0.0796114600118063 0.936546280378168 NA NA
"ENSG00000279180" 0.0266312375417958 0 8.1030458415403 0 1 NA NA
"ENSG00000279181" 0 NA NA NA NA NA NA
"ENSG00000279182" 0 NA NA NA NA NA NA
"ENSG00000279186" 1.10820184901309 -0.904349311890179 1.35152091316618 -0.669134530646349 0.503409664562882 NA NA
"ENSG00000279187" 0.131493180214532 0.645090090048353 8.1030458415049 0.079610815817444 0.936546792744656 NA NA
"ENSG00000279189" 0.0146733036938778 0 8.1030458415346 0 1 NA NA
"ENSG00000279190" 0.0112119951205771 0 8.1030458415403 0 1 NA NA
"ENSG00000279193" 0 NA NA NA NA NA NA
"ENSG00000279196" 0.189975503870081 0.645061033839156 6.89825443160214 0.0935107627929779 0.925497799688829 NA NA
"ENSG00000279197" 0.0390541909592693 0 8.10304584151248 0 1 NA NA
"ENSG00000279198" 2.05762597461339 -0.00721062605672985 0.811099489603121 -0.00888994032070971 0.992906947300324 NA NA
"ENSG00000279199" 0.706614896192032 -0.506851986629891 1.47549400384054 -0.343513416734065 0.731212249130529 NA NA
"ENSG00000279200" 0.0136372806150015 0.6452269110285 8.1030458415403 0.0796277009468145 0.936533362995266 NA NA
"ENSG00000279201" 0 NA NA NA NA NA NA
"ENSG00000279202" 0.232633628572763 -0.361371608214151 5.64974069992928 -0.0639625121589518 0.949000076619801 NA NA
"ENSG00000279203" 0.753065172810414 0.347768425583885 1.24178754887603 0.280054688822302 0.779435547256982 NA NA
"ENSG00000279204" 0.493071746566485 1.59605218204355 2.01291567602837 0.792905634871239 0.427832804083385 NA NA
"ENSG00000279205" 0.110910053301956 0.324651346004044 8.10304584152293 0.0400653473216718 0.968041028438428 NA NA
"ENSG00000279206" 0.192727530717484 -0.0189639069207563 8.10260926118118 -0.00234046913894893 0.99813257751389 NA NA
"ENSG00000279207" 9.19438492189446 -0.207369288957418 0.437456624771601 -0.474033943515398 0.635475702195858 NA NA
"ENSG00000279208" 0.132601704368187 0.645074835415229 8.10304584144629 0.0796089332378862 0.936548290073459 NA NA
"ENSG00000279209" 0.186504348951461 0.0999643406440032 6.95798650595228 0.0143668488805616 0.988537307420918 NA NA
"ENSG00000279211" 0 NA NA NA NA NA NA
"ENSG00000279212" 0.810444445369186 -1.842792060446 1.50956653595748 -1.22074252214206 0.222183522392631 NA NA
"ENSG00000279214" 0.0784471026886238 0 8.10304584148502 0 1 NA NA
"ENSG00000279217" 2.49299404158657 -0.108312458621863 0.802782209234098 -0.134921348998503 0.89267405982904 NA NA
"ENSG00000279218" 0.00881101099143422 0 8.1030458415403 0 1 NA NA
"ENSG00000279221" 0.146237617485861 0.324614588038827 8.10304584148364 0.0400608110072584 0.968044644990123 NA NA
"ENSG00000279222" 0 NA NA NA NA NA NA
"ENSG00000279223" 0 NA NA NA NA NA NA
"ENSG00000279225" 0 NA NA NA NA NA NA
"ENSG00000279227" 1.67386590253913 -0.285780247794469 1.18350537777479 -0.241469327610313 0.809191386241237 NA NA
"ENSG00000279228" 0.351452565416877 0.645184710736228 3.02513470011661 0.213274704994577 0.831112702163369 NA NA
"ENSG00000279231" 0 NA NA NA NA NA NA
"ENSG00000279232" 0.438373129412926 -1.07871654008958 1.98757038664585 -0.542731239777618 0.587314861808367 NA NA
"ENSG00000279233" 1.27837465278625 -1.17663951772596 1.29532418093076 -0.908374548277543 0.363680368069346 NA NA
"ENSG00000279235" 0.0244218900769307 0 8.10304584153931 0 1 NA NA
"ENSG00000279236" 0.229463456142897 1.23100020373772 6.36636486165755 0.193359983363758 0.846677052638178 NA NA
"ENSG00000279237" 0 NA NA NA NA NA NA
"ENSG00000279239" 0 NA NA NA NA NA NA
"ENSG00000279240" 0 NA NA NA NA NA NA
"ENSG00000279246" 0.85833239766178 -1.87745554326121 1.57852973150421 -1.18936976972372 0.23429419127628 NA NA
"ENSG00000279248" 0 NA NA NA NA NA NA
"ENSG00000279249" 0.28751265753087 0.324598477302702 3.94524764047128 0.0822758181192212 0.934427383557775 NA NA
"ENSG00000279250" 0.324718806085062 0.586711054305069 3.48647012536091 0.168282254890778 0.866361233325779 NA NA
"ENSG00000279251" 0.0392933121482571 0.645196026560537 8.1030458415403 0.0796238894827593 0.936536394478135 NA NA
"ENSG00000279253" 0.0866233849567812 0.324679801941092 8.10304584152424 0.0400688590797874 0.968038228709053 NA NA
"ENSG00000279254" 0.0861006575301814 0 8.10304584150355 0 1 NA NA
"ENSG00000279255" 0 NA NA NA NA NA NA
"ENSG00000279256" 0.0320962822290994 0.645196172864535 8.10304584153985 0.0796239075381963 0.936536380117576 NA NA
"ENSG00000279259" 0.284701038278363 -0.872630770810359 4.76653898307231 -0.183074296446412 0.85473972337575 NA NA
"ENSG00000279262" 0 NA NA NA NA NA NA
"ENSG00000279264" 0 NA NA NA NA NA NA
"ENSG00000279265" 1.13802496845007 -1.99579131215317 1.40188624533916 -1.42364711743806 0.154548649130702 NA NA
"ENSG00000279266" 0.333930831524332 0.3246063196718 3.21867304052302 0.100850976655601 0.919668759569859 NA NA
"ENSG00000279267" 3.38637369413236 -0.329068970243589 0.709046344489191 -0.464100792284115 0.642575534149064 NA NA
"ENSG00000279268" 0.0384602044984437 0.324741262694854 8.1030458415403 0.0400764439749392 0.968032181695466 NA NA
"ENSG00000279269" 0.0101711875132875 0 8.10304584154004 0 1 NA NA
"ENSG00000279271" 0 NA NA NA NA NA NA
"ENSG00000279273" 0.0580740647046203 0.645182751068147 8.10304584151819 0.0796222511493611 0.936537697541902 NA NA
"ENSG00000279274" 0 NA NA NA NA NA NA
"ENSG00000279275" 0 NA NA NA NA NA NA
"ENSG00000279276" 0 NA NA NA NA NA NA
"ENSG00000279277" 1.77889621206536 0.28952079301109 1.01759291904327 0.284515337708222 0.77601548171378 NA NA
"ENSG00000279278" 2.02829535150805 -2.21294128153328 1.35975345255531 -1.62745774050039 0.103639916890077 NA NA
"ENSG00000279281" 1.84371119514457 0.256773606632412 0.774516971828793 0.331527411240734 0.74024613938134 NA NA
"ENSG00000279283" 1.41992761764904 0.0948788261289022 0.996346025270696 0.095226782385291 0.924134697379778 NA NA
"ENSG00000279284" 0 NA NA NA NA NA NA
"ENSG00000279285" 0 NA NA NA NA NA NA
"ENSG00000279286" 0.0876778255103803 1.9273447929947 8.10304584153249 0.237854361271907 0.811994054122319 NA NA
"ENSG00000279288" 0.00881101099143422 0 8.1030458415403 0 1 NA NA
"ENSG00000279294" 0 NA NA NA NA NA NA
"ENSG00000279295" 0 NA NA NA NA NA NA
"ENSG00000279297" 0 NA NA NA NA NA NA
"ENSG00000279298" 0.479464666105142 0.64519893754499 2.29886939974061 0.280659239545227 0.778971774726929 NA NA
"ENSG00000279299" 0.332185887403636 0.267523317027009 2.82054833300871 0.0948479818254483 0.92443557464615 NA NA
"ENSG00000279300" 0 NA NA NA NA NA NA
"ENSG00000279302" 0.00886594486577857 0 8.10304584154009 0 1 NA NA
"ENSG00000279304" 0 NA NA NA NA NA NA
"ENSG00000279305" 0.00894641472455145 0 8.10304584153714 0 1 NA NA
"ENSG00000279306" 0.00981666663675529 0 8.1030458415403 0 1 NA NA
"ENSG00000279310" 0.0958982752184411 0 8.10304584150037 0 1 NA NA
"ENSG00000279311" 0 NA NA NA NA NA NA
"ENSG00000279314" 0.0127985154158495 0 8.1030458415403 0 1 NA NA
"ENSG00000279315" 0.0405693101705501 0 8.10304584152338 0 1 NA NA
"ENSG00000279317" 0.493550801917369 1.79608233729091 1.72054026471528 1.04390601843203 0.296528873428757 NA NA
"ENSG00000279319" 1.41211310352326 -0.965315326459799 1.04002789762105 -0.928162916271623 0.353323067429346 NA NA
"ENSG00000279320" 0.0646069910241703 0.645176294129211 8.10304584151484 0.0796214542960795 0.936538331326662 NA NA
"ENSG00000279321" 0 NA NA NA NA NA NA
"ENSG00000279322" 0 NA NA NA NA NA NA
"ENSG00000279324" 0.0664657407982418 0 8.10304584152235 0 1 NA NA
"ENSG00000279325" 0.0171149362079666 0 8.1030458415403 0 1 NA NA
"ENSG00000279326" 0.0417685928358794 0 8.10304584153512 0 1 NA NA
"ENSG00000279328" 0.16192879552676 0.348549703894001 8.09887082228637 0.0430368271753226 0.965672177196469 NA NA
"ENSG00000279329" 0.0127985154158495 0 8.1030458415403 0 1 NA NA
"ENSG00000279330" 0.0205710271869536 0 8.10304584153923 0 1 NA NA
"ENSG00000279332" 0.0300295439997528 0 8.10304584153618 0 1 NA NA
"ENSG00000279333" 0.107212772364379 0.333181594513655 8.10286710868569 0.0411189755483597 0.967201047096024 NA NA
"ENSG00000279334" 0 NA NA NA NA NA NA
"ENSG00000279339" 0.00986299089135307 0 8.10304584153879 0 1 NA NA
"ENSG00000279340" 0 NA NA NA NA NA NA
"ENSG00000279341" 0 NA NA NA NA NA NA
"ENSG00000279342" 4.69008273058432 -1.029303812636 0.655089356701943 -1.57124184984175 0.116126482587341 NA NA
"ENSG00000279343" 0 NA NA NA NA NA NA
"ENSG00000279344" 0.12955792518684 0.324612668490685 8.10304584149748 0.0400605741150164 0.968044833851177 NA NA
"ENSG00000279345" 0.0461771667785227 0 8.10304584153469 0 1 NA NA
"ENSG00000279347" 1.18585171752228 -1.02470154446357 1.21608789992137 -0.842621281348022 0.399440285080351 NA NA
"ENSG00000279349" 0.113278419649197 0.645108511976424 8.10304584148645 0.0796130892748452 0.936544984527482 NA NA
"ENSG00000279352" 0.900783041063032 -2.20446505133688 1.50716928520782 -1.46265258519577 0.143562466469552 NA NA
"ENSG00000279353" 0.438145200126733 1.16042392775203 2.09771637179723 0.553184378666898 0.580137162603591 NA NA
"ENSG00000279354" 0.541301518316697 0.0857089018232083 2.00378747941017 0.0427734491326582 0.965882129135692 NA NA
"ENSG00000279356" 0.483832195933211 0.324605747909657 2.55983538242389 0.126807274459302 0.899092938035719 NA NA
"ENSG00000279357" 0.0938124013434148 0.64514181980855 8.10304584153403 0.0796171998067352 0.936541715175497 NA NA
"ENSG00000279358" 0 NA NA NA NA NA NA
"ENSG00000279359" 0 NA NA NA NA NA NA
"ENSG00000279360" 0 NA NA NA NA NA NA
"ENSG00000279361" 0.246425727936073 0.645125842044193 4.96673266328384 0.129889383178046 0.896653944124085 NA NA
"ENSG00000279364" 0 NA NA NA NA NA NA
"ENSG00000279365" 0 NA NA NA NA NA NA
"ENSG00000279366" 0 NA NA NA NA NA NA
"ENSG00000279367" 0 NA NA NA NA NA NA
"ENSG00000279368" 0 NA NA NA NA NA NA
"ENSG00000279370" 0.0904498308740254 0 8.10304584149104 0 1 NA NA
"ENSG00000279372" 0.192782540206826 0.948041977100769 8.10270310775692 0.117003173446302 0.906857538709938 NA NA
"ENSG00000279373" 0.0195485221976893 0 8.10304584152904 0 1 NA NA
"ENSG00000279375" 0 NA NA NA NA NA NA
"ENSG00000279376" 0 NA NA NA NA NA NA
"ENSG00000279377" 0.156459526821639 0 8.10304584144927 0 1 NA NA
"ENSG00000279378" 0.364870255503178 -0.894348804994279 2.48614698255456 -0.359732876322268 0.719046903918999 NA NA
"ENSG00000279379" 0 NA NA NA NA NA NA
"ENSG00000279381" 0 NA NA NA NA NA NA
"ENSG00000279382" 0 NA NA NA NA NA NA
"ENSG00000279384" 5.70322586825234 -0.231967189032769 0.500643046839574 -0.463338481373337 0.643121766900406 NA NA
"ENSG00000279386" 0 NA NA NA NA NA NA
"ENSG00000279387" 0.00936076753541151 0 8.1030458415391 0 1 NA NA
"ENSG00000279388" 0 NA NA NA NA NA NA
"ENSG00000279390" 0 NA NA NA NA NA NA
"ENSG00000279391" 0 NA NA NA NA NA NA
"ENSG00000279392" 0.0604938855344756 0 8.10304584152172 0 1 NA NA
"ENSG00000279393" 0 NA NA NA NA NA NA
"ENSG00000279394" 0.0638003858186279 0.64514776907395 8.10304584153652 0.0796179340078391 0.936541131221538 NA NA
"ENSG00000279397" 0 NA NA NA NA NA NA
"ENSG00000279398" 0.959653625843912 1.05875069755383 1.46852493485411 0.720962015983076 0.470932885070668 NA NA
"ENSG00000279399" 0 NA NA NA NA NA NA
"ENSG00000279401" 0.00881101099143422 0 8.1030458415403 0 1 NA NA
"ENSG00000279403" 0 NA NA NA NA NA NA
"ENSG00000279404" 0 NA NA NA NA NA NA
"ENSG00000279405" 0 NA NA NA NA NA NA
"ENSG00000279406" 0.424790508387544 -0.00638882235910077 4.58542438416508 -0.00139328921902265 0.998888316403086 NA NA
"ENSG00000279407" 2.28641301240024 0.505904912851055 0.781641213589362 0.647234183734885 0.517480390630165 NA NA
"ENSG00000279409" 0.191773807753902 0.0262641464501959 7.81964064428836 0.00335874084819739 0.997320117572175 NA NA
"ENSG00000279410" 0.13136426779425 1.83482802481766 8.09657113480251 0.226617909516139 0.82072086479574 NA NA
"ENSG00000279411" 0 NA NA NA NA NA NA
"ENSG00000279412" 0 NA NA NA NA NA NA
"ENSG00000279415" 0.50785221822659 -0.790528635148723 1.8664804462181 -0.423539735843742 0.671901513578867 NA NA
"ENSG00000279416" 0.425490601744206 -1.4481233687147 2.27581536274648 -0.63630969032878 0.524574590163057 NA NA
"ENSG00000279419" 0.210348537532204 0.324591173969968 5.24621837272042 0.0618714569065205 0.950665198024387 NA NA
"ENSG00000279420" 0 NA NA NA NA NA NA
"ENSG00000279421" 0 NA NA NA NA NA NA
"ENSG00000279422" 0 NA NA NA NA NA NA
"ENSG00000279423" 0 NA NA NA NA NA NA
"ENSG00000279425" 0.860907668062817 -0.306139302128737 1.41390294369124 -0.216520733261582 0.828581865636626 NA NA
"ENSG00000279426" 0 NA NA NA NA NA NA
"ENSG00000279427" 0 NA NA NA NA NA NA
"ENSG00000279428" 0.0283105843088793 0.645208959602298 8.10304584153474 0.0796254855544658 0.936535125027763 NA NA
"ENSG00000279429" 0 NA NA NA NA NA NA
"ENSG00000279430" 0 NA NA NA NA NA NA
"ENSG00000279431" 0 NA NA NA NA NA NA
"ENSG00000279432" 0.693858323690539 -0.000420148250725788 1.19785968314906 -0.000350749137512717 0.999720142684202 NA NA
"ENSG00000279433" 0.122820465979948 0.0206797331474573 8.10268598713567 0.00255220715455217 0.997963635526145 NA NA
"ENSG00000279434" 0.253228619023543 -0.331665348834567 4.47233536054199 -0.0741593199295264 0.94088361467356 NA NA
"ENSG00000279437" 0.105003334636011 0.645107695272845 8.1030458415331 0.0796129884846845 0.936545064691942 NA NA
"ENSG00000279438" 0 NA NA NA NA NA NA
"ENSG00000279439" 2.45744526987315 0.242957044855471 0.70192096151923 0.346131627597525 0.72924379541659 NA NA
"ENSG00000279440" 3.18588433512708 -1.72081339391751 1.37074727982481 -1.25538340965187 0.209339608983485 NA NA
"ENSG00000279441" 0.011933676072528 0 8.10304584153629 0 1 NA NA
"ENSG00000279442" 0.497687237198118 -1.09745517423188 2.08080275524368 -0.527419127769925 0.597902563382875 NA NA
"ENSG00000279443" 2.4103786707539 -0.108289724573093 0.920710997645801 -0.117615326470503 0.906372460472275 NA NA
"ENSG00000279444" 0.0106008753310464 0 8.10304584153717 0 1 NA NA
"ENSG00000279446" 0.0535854143471445 0 8.1030458415403 0 1 NA NA
"ENSG00000279447" 0 NA NA NA NA NA NA
"ENSG00000279450" 0 NA NA NA NA NA NA
"ENSG00000279452" 0.0254968868243209 0 8.10304584152931 0 1 NA NA
"ENSG00000279453" 5.90402920888085 0.509581319647732 0.493278326497573 1.03305029285579 0.30158036336317 NA NA
"ENSG00000279454" 0 NA NA NA NA NA NA
"ENSG00000279455" 0 NA NA NA NA NA NA
"ENSG00000279456" 1.06901921178262 -0.928510529513086 1.33029915876973 -0.697971222030822 0.485195191456645 NA NA
"ENSG00000279458" 0 NA NA NA NA NA NA
"ENSG00000279459" 0 NA NA NA NA NA NA
"ENSG00000279460" 0.0083034808044931 0 8.1030458415403 0 1 NA NA
"ENSG00000279461" 0 NA NA NA NA NA NA
"ENSG00000279462" 0.360786120663225 1.19690391640783 2.62526038110757 0.455918172925333 0.648448820897562 NA NA
"ENSG00000279463" 0 NA NA NA NA NA NA
"ENSG00000279464" 0.980799663724133 -0.176435475399169 1.37811965145155 -0.128026238660288 0.898128208456723 NA NA
"ENSG00000279465" 0 NA NA NA NA NA NA
"ENSG00000279466" 0.0329664794709367 0 8.10304584153776 0 1 NA NA
"ENSG00000279467" 1.12976953260721 -1.98203689010882 1.58816483741794 -1.24800451654077 0.212029403188247 NA NA
"ENSG00000279469" 0.0192237584267646 0 8.10304584153848 0 1 NA NA
"ENSG00000279470" 0 NA NA NA NA NA NA
"ENSG00000279474" 0.514730828290293 -1.32592780799981 1.72160982047619 -0.770167428316051 0.441200582366678 NA NA
"ENSG00000279475" 0 NA NA NA NA NA NA
"ENSG00000279476" 0.514922176565629 -1.5217389587958 1.91976771963627 -0.792668270869832 0.427971121049037 NA NA
"ENSG00000279477" 0 NA NA NA NA NA NA
"ENSG00000279478" 0 NA NA NA NA NA NA
"ENSG00000279479" 0.013068165174519 0 8.1030458415403 0 1 NA NA
"ENSG00000279480" 0 NA NA NA NA NA NA
"ENSG00000279481" 2.19275232209545 -0.37286949272335 0.925732870522851 -0.40278303233713 0.687107844521942 NA NA
"ENSG00000279482" 0 NA NA NA NA NA NA
"ENSG00000279483" 0 NA NA NA NA NA NA
"ENSG00000279485" 0.142621035011074 0.645060417854261 8.1030458414907 0.0796071539607124 0.936549705239867 NA NA
"ENSG00000279488" 0.00843519566997121 0.645228970047121 8.1030458415403 0.0796279550510934 0.936533160891132 NA NA
"ENSG00000279489" 0.19352281167992 0.645063233093614 8.10304584146929 0.0796075013906928 0.936549428907841 NA NA
"ENSG00000279490" 0.0453747388549888 0.645197728789662 8.10304584153921 0.0796240995555202 0.936536227394816 NA NA
"ENSG00000279491" 0.829667444036696 -0.118835619612502 1.34521539358667 -0.0883394734992271 0.929606866259762 NA NA
"ENSG00000279493" 0 NA NA NA NA NA NA
"ENSG00000279494" 0.148590360216581 0.645048432300939 8.10304584148613 0.0796056748190177 0.936550881690586 NA NA
"ENSG00000279495" 4.08050356015576 -0.491944285156452 0.68017793094803 -0.723258228138602 0.469521251062512 NA NA
"ENSG00000279497" 0.0869315731474333 0 8.10304584150183 0 1 NA NA
"ENSG00000279498" 0.0230041751150252 0.645214557322454 8.1030458415403 0.0796261763712058 0.936534575580339 NA NA
"ENSG00000279499" 0.120408503865166 0 8.10304584149342 0 1 NA NA
"ENSG00000279500" 0.305325048022634 1.28637988077431 4.17952587961619 0.30778129333953 0.758248756830258 NA NA
"ENSG00000279501" 0 NA NA NA NA NA NA
"ENSG00000279502" 0.715595493259262 -1.17242343827526 1.57652744216417 -0.743674614801392 0.457073350572131 NA NA
"ENSG00000279503" 0 NA NA NA NA NA NA
"ENSG00000279504" 0 NA NA NA NA NA NA
"ENSG00000279505" 0 NA NA NA NA NA NA
"ENSG00000279507" 0 NA NA NA NA NA NA
"ENSG00000279509" 0 NA NA NA NA NA NA
"ENSG00000279511" 0 NA NA NA NA NA NA
"ENSG00000279512" 0 NA NA NA NA NA NA
"ENSG00000279513" 0.66890104198414 0.641130423844108 1.72081794436689 0.372573069651471 0.709466219289533 NA NA
"ENSG00000279518" 1.02790443816985 -1.60331887961801 1.33729480047334 -1.19892702719738 0.230556321462691 NA NA
"ENSG00000279519" 0 NA NA NA NA NA NA
"ENSG00000279520" 0.0326634116143813 0 8.1030458415386 0 1 NA NA
"ENSG00000279521" 0.0110535018371743 0 8.10304584153701 0 1 NA NA
"ENSG00000279523" 0.0591182411954534 0 8.10304584153431 0 1 NA NA
"ENSG00000279525" 0.0102248976740533 0 8.1030458415403 0 1 NA NA
"ENSG00000279526" 0.0351125856827319 0 8.1030458415403 0 1 NA NA
"ENSG00000279527" 0 NA NA NA NA NA NA
"ENSG00000279528" 0.173700199733396 0 8.1030458414453 0 1 NA NA
"ENSG00000279529" 2.28536622161953 -0.888720660381535 0.978332373993914 -0.908403610067047 0.363665019112349 NA NA
"ENSG00000279530" 0 NA NA NA NA NA NA
"ENSG00000279531" 0 NA NA NA NA NA NA
"ENSG00000279532" 0 NA NA NA NA NA NA
"ENSG00000279534" 0 NA NA NA NA NA NA
"ENSG00000279536" 0 NA NA NA NA NA NA
"ENSG00000279537" 0.00936076753541151 0 8.1030458415391 0 1 NA NA
"ENSG00000279539" 0.77726259057663 2.10223937934112 1.33473045470114 1.575029154341 0.115249715212718 NA NA
"ENSG00000279541" 0.014682632128395 1.90411510250149 8.10158524861895 0.235029940939778 0.814185494511346 NA NA
"ENSG00000279542" 0 NA NA NA NA NA NA
"ENSG00000279543" 0.00843519566997121 0.645228970047121 8.1030458415403 0.0796279550510934 0.936533160891132 NA NA
"ENSG00000279544" 0.603252851040768 -1.17650564690538 1.75698503880312 -0.669616201004668 0.503102483631196 NA NA
"ENSG00000279548" 0 NA NA NA NA NA NA
"ENSG00000279549" 0.47339677366699 0.381123705756061 2.54375117870963 0.149827431608068 0.880900766348555 NA NA
"ENSG00000279550" 0 NA NA NA NA NA NA
"ENSG00000279551" 0.072796236018189 0.645170989319511 8.1030458415345 0.0796207996272835 0.936538852023682 NA NA
"ENSG00000279554" 0.0194286686687063 0 8.1030458415403 0 1 NA NA
"ENSG00000279555" 0.694479422997535 0.675412917954139 1.59880276230354 0.422449181274249 0.672697186402587 NA NA
"ENSG00000279557" 1.17169981780537 0.0890330135910429 1.20370129847112 0.0739660360125289 0.941037410540865 NA NA
"ENSG00000279558" 0 NA NA NA NA NA NA
"ENSG00000279559" 0.00886594486577857 0 8.10304584154009 0 1 NA NA
"ENSG00000279561" 2.70632184182628 0.452520257962227 0.847771953381232 0.533775924241663 0.593496572754291 NA NA
"ENSG00000279562" 0 NA NA NA NA NA NA
"ENSG00000279565" 0.204366474516695 -0.875116334349871 6.65720134371371 -0.131454088462598 0.895416103430533 NA NA
"ENSG00000279567" 0.00936076753541151 0 8.1030458415391 0 1 NA NA
"ENSG00000279568" 0.921956821302988 0.717452614867365 1.2576725615484 0.570460576784838 0.56836535353353 NA NA
"ENSG00000279569" 0.0178689841460039 0.6452269110285 8.1030458415403 0.0796277009468145 0.936533362995266 NA NA
"ENSG00000279570" 0.0796584516931957 0.645147680399594 8.10304584153667 0.0796179230645013 0.936541139925427 NA NA
"ENSG00000279571" 0.39952875033889 1.54741872294436 2.99231056291563 0.517131724935862 0.605064208725207 NA NA
"ENSG00000279572" 0 NA NA NA NA NA NA
"ENSG00000279573" 4.27016875241732 0.688568842024763 0.613871570058473 1.12168224692206 0.261997567499625 NA NA
"ENSG00000279575" 0 NA NA NA NA NA NA
"ENSG00000279578" 0.0223260453335578 0 8.10304584152102 0 1 NA NA
"ENSG00000279581" 0 NA NA NA NA NA NA
"ENSG00000279583" 0.0109184814739803 0 8.1030458415403 0 1 NA NA
"ENSG00000279584" 0.300656828601881 0.594053857569499 3.89849767117917 0.152380200701728 0.878887072261642 NA NA
"ENSG00000279585" 0 NA NA NA NA NA NA
"ENSG00000279586" 0 NA NA NA NA NA NA
"ENSG00000279587" 0.122639491344427 0.324666075752402 8.10304584152112 0.0400671651255839 0.96803957920445 NA NA
"ENSG00000279588" 0 NA NA NA NA NA NA
"ENSG00000279589" 0.798481105527227 0.194911400754639 1.33527569657764 0.145970904176721 0.883944357471427 NA NA
"ENSG00000279590" 0.184062144415552 -0.300937104362984 8.10129999751794 -0.037146767118263 0.97036798297194 NA NA
"ENSG00000279591" 0.488266358765415 -0.31835758060609 1.99106457276457 -0.159893147093695 0.87296524689477 NA NA
"ENSG00000279592" 0.012284013421823 0 8.1030458415403 0 1 NA NA
"ENSG00000279593" 0 NA NA NA NA NA NA
"ENSG00000279594" 0.0664684169922857 0.645146087994945 8.10304584151151 0.0796177265454791 0.936541296228732 NA NA
"ENSG00000279595" 0.122465987704118 -0.00987134164808324 8.10277247937845 -0.00121826716388814 0.999027963679446 NA NA
"ENSG00000279597" 0 NA NA NA NA NA NA
"ENSG00000279598" 3.26622977643653 0.519491722895997 0.60722054981946 0.855523949330196 0.392261151756804 NA NA
"ENSG00000279599" 0 NA NA NA NA NA NA
"ENSG00000279600" 0.0136372806150015 0.6452269110285 8.1030458415403 0.0796277009468145 0.936533362995266 NA NA
"ENSG00000279601" 0.0665637916003453 0.645168946037843 8.10304584152996 0.0796205474651525 0.936539052583226 NA NA
"ENSG00000279602" 1.71024210082314 0.617391335648515 0.907348160335181 0.680434878955886 0.496229142439804 NA NA
"ENSG00000279603" 0.040286836408339 0 8.10304584153754 0 1 NA NA
"ENSG00000279604" 0 NA NA NA NA NA NA
"ENSG00000279605" 0.0082374088221482 0 8.1030458415403 0 1 NA NA
"ENSG00000279606" 0.139017719622059 0.3192072409996 8.10293787670299 0.0393940131168181 0.968576253046874 NA NA
"ENSG00000279607" 0.0123163059405553 0 8.1030458415403 0 1 NA NA
"ENSG00000279608" 0.71826756027979 -1.52928232254464 1.849533331207 -0.826847668404354 0.40832340785649 NA NA
"ENSG00000279609" 0.162462344680238 1.26412972750516 8.1016535512248 0.156033545437654 0.876006579611484 NA NA
"ENSG00000279611" 0.00888992521533467 0 8.1030458415403 0 1 NA NA
"ENSG00000279613" 0.323597451007036 -0.313838214054155 3.53318930430648 -0.0888257568513605 0.929220387589033 NA NA
"ENSG00000279615" 0 NA NA NA NA NA NA
"ENSG00000279616" 0.485801863564789 -1.4560982114035 2.6536344980976 -0.548718451032868 0.583198681877085 NA NA
"ENSG00000279617" 0.0226151820526048 0 8.1030458415403 0 1 NA NA
"ENSG00000279619" 0.169417457804348 0.00411272751928221 8.10304584147752 0.000507553283017376 0.999595031089083 NA NA
"ENSG00000279620" 0.212158487993841 0.324561861240733 8.10304584143814 0.040054303973076 0.968049832688452 NA NA
"ENSG00000279621" 0.0222246774070689 0.645212498303829 8.1030458415403 0.0796259222669264 0.936534777684503 NA NA
"ENSG00000279622" 0.0368594276642068 0.64519602656054 8.1030458415403 0.0796238894827597 0.936536394478135 NA NA
"ENSG00000279623" 0.288192045522956 -0.2872192973555 3.14358754211111 -0.091366724644358 0.927201201016305 NA NA
"ENSG00000279625" 0.00888992521533467 0 8.1030458415403 0 1 NA NA
"ENSG00000279628" 0.0553922642136543 0 8.10304584151747 0 1 NA NA
"ENSG00000279629" 0 NA NA NA NA NA NA
"ENSG00000279630" 0 NA NA NA NA NA NA
"ENSG00000279631" 0.186479682887782 1.20417371344561 8.09741913134687 0.148710804506092 0.881781835280937 NA NA
"ENSG00000279632" 0.78370341547436 -0.196746031001081 1.59834507864863 -0.123093588255313 0.902032988499794 NA NA
"ENSG00000279633" 0.0791267966909653 0 8.10304584150806 0 1 NA NA
"ENSG00000279635" 0 NA NA NA NA NA NA
"ENSG00000279637" 0.010468704978083 0 8.1030458415403 0 1 NA NA
"ENSG00000279638" 0 NA NA NA NA NA NA
"ENSG00000279639" 0 NA NA NA NA NA NA
"ENSG00000279640" 0.0210896689872679 0 8.1030458415403 0 1 NA NA
"ENSG00000279641" 0.142032000246995 -0.255514835616637 8.10118825256973 -0.0315404145232135 0.974838562036727 NA NA
"ENSG00000279642" 0 NA NA NA NA NA NA
"ENSG00000279647" 0.0216118347942431 0 8.1030458415403 0 1 NA NA
"ENSG00000279648" 0.149699431601525 0.645065013693341 8.10304584146805 0.0796077211352014 0.93654925413178 NA NA
"ENSG00000279649" 0.639505000821813 -0.210566946325524 1.60093290330954 -0.1315276523396 0.895357913179872 NA NA
"ENSG00000279650" 0.00888992521533467 0 8.1030458415403 0 1 NA NA
"ENSG00000279652" 0.566456532586809 -0.498163010172409 1.98347969813994 -0.251156092315728 0.801693429943938 NA NA
"ENSG00000279653" 0.055453086396887 0 8.10304584151789 0 1 NA NA
"ENSG00000279655" 0 NA NA NA NA NA NA
"ENSG00000279656" 0.114976616568823 -0.0124810979908132 8.10272382605534 -0.00154035831144567 0.998770972371213 NA NA
"ENSG00000279657" 0.0990281872001603 0.645127496178192 8.10304584152112 0.0796154321221373 0.936543121120705 NA NA
"ENSG00000279658" 0 NA NA NA NA NA NA
"ENSG00000279659" 0.522183368484549 0.827711949530496 1.82113837096548 0.454502503888095 0.649467190166772 NA NA
"ENSG00000279660" 0.0970134272019319 0.324678218418977 8.10304584152159 0.040068663656728 0.968038384508976 NA NA
"ENSG00000279662" 1.89100285986271 -0.288414480482763 0.778408089493046 -0.370518349405386 0.710996307050675 NA NA
"ENSG00000279663" 0 NA NA NA NA NA NA
"ENSG00000279665" 0.0670700508897597 0.645147680399594 8.10304584153667 0.0796179230645013 0.936541139925427 NA NA
"ENSG00000279666" 0 NA NA NA NA NA NA
"ENSG00000279667" 0.00886594486577857 0 8.10304584154009 0 1 NA NA
"ENSG00000279668" 0.742486877864657 0.243651984439293 1.98553020145986 0.122713814305191 0.902333724315046 NA NA
"ENSG00000279669" 0 NA NA NA NA NA NA
"ENSG00000279671" 0 NA NA NA NA NA NA
"ENSG00000279672" 0.0550887906200454 0.645169801423449 8.10304584151986 0.079620653028718 0.936538968622242 NA NA
"ENSG00000279673" 9.79065484071967 -0.155771976908036 0.458313843415162 -0.339880584333409 0.733946458625724 0.880828812032013 NA
"ENSG00000279674" 0.405327193049656 -0.959346349114537 3.39379344867608 -0.282676704879838 0.777424675042758 NA NA
"ENSG00000279675" 0.232577972987523 0.0293347178616747 5.61789994253043 0.00522165189158952 0.995833743506436 NA NA
"ENSG00000279676" 0 NA NA NA NA NA NA
"ENSG00000279677" 0 NA NA NA NA NA NA
"ENSG00000279678" 0 NA NA NA NA NA NA
"ENSG00000279679" 0 NA NA NA NA NA NA
"ENSG00000279681" 0 NA NA NA NA NA NA
"ENSG00000279682" 0.134839118668359 0.645068579941421 8.10304584148191 0.0796081612471106 0.936548904084241 NA NA
"ENSG00000279683" 0 NA NA NA NA NA NA
"ENSG00000279684" 0.270836955493789 -0.355217069243347 3.71003639753406 -0.0957449014461011 0.923723178488974 NA NA
"ENSG00000279686" 0 NA NA NA NA NA NA
"ENSG00000279687" 0 NA NA NA NA NA NA
"ENSG00000279689" 0.623001439212268 -0.279510060974604 1.67648298087504 -0.166724067087585 0.867587167783648 NA NA
"ENSG00000279690" 0 NA NA NA NA NA NA
"ENSG00000279691" 0.854678935594633 -2.00046843278967 1.44193263130008 -1.38735221699366 0.165334387839989 NA NA
"ENSG00000279692" 9.93065386114649 0.0600741408790385 0.388481755480718 0.154638255288723 0.877106509382169 0.954577356760306 NA
"ENSG00000279693" 0 NA NA NA NA NA NA
"ENSG00000279694" 0.0384291092984035 1.57451103956933 8.10099127136579 0.19436029330567 0.84589377837769 NA NA
"ENSG00000279695" 0 NA NA NA NA NA NA
"ENSG00000279696" 2.53089181896638 0.561115889987373 0.725812435611134 0.773086630177276 0.439471113044468 NA NA
"ENSG00000279697" 0.00881101099143422 0 8.1030458415403 0 1 NA NA
"ENSG00000279698" 0.0130470327679838 0 8.1030458415403 0 1 NA NA
"ENSG00000279699" 0.012284013421823 0 8.1030458415403 0 1 NA NA
"ENSG00000279700" 2.73429477149515 -1.42445396005608 0.95257589385003 -1.49537057283578 0.134817756090764 NA NA
"ENSG00000279701" 0.0361675643505716 0.645193542559729 8.1030458415322 0.079623582931345 0.936536638296652 NA NA
"ENSG00000279702" 0.0146684600048482 0 8.10304584152859 0 1 NA NA
"ENSG00000279703" 0 NA NA NA NA NA NA
"ENSG00000279704" 0.0163236092191201 0.6452269110285 8.1030458415403 0.0796277009468145 0.936533362995266 NA NA
"ENSG00000279705" 0 NA NA NA NA NA NA
"ENSG00000279706" 0.0228687917223283 0.645210439285208 8.1030458415403 0.0796256681626474 0.93653497978867 NA NA
"ENSG00000279707" 0.026360080205256 0 8.103045841534 0 1 NA NA
"ENSG00000279708" 0 NA NA NA NA NA NA
"ENSG00000279709" 0 NA NA NA NA NA NA
"ENSG00000279711" 0.882495547794065 0.698387335403483 1.40059324496715 0.498636801164826 0.618035274439014 NA NA
"ENSG00000279712" 0.0272776391352369 0.645209740530505 8.1030458415334 0.0796255819291289 0.93653504837529 NA NA
"ENSG00000279713" 0 NA NA NA NA NA NA
"ENSG00000279714" 0.839291133202767 -1.76880639135188 1.56722344938881 -1.12862425076761 0.25905637610329 NA NA
"ENSG00000279715" 0.0376404008141895 0 8.10304584151484 0 1 NA NA
"ENSG00000279716" 0 NA NA NA NA NA NA
"ENSG00000279717" 0 NA NA NA NA NA NA
"ENSG00000279719" 0 NA NA NA NA NA NA
"ENSG00000279721" 1.20090170140216 -1.24347392660953 1.32494010980289 -0.938513308948374 0.347980680654991 NA NA
"ENSG00000279722" 0.905015340390847 0.934868292168411 1.2068395070768 0.774641770249004 0.438551367908461 NA NA
"ENSG00000279725" 0 NA NA NA NA NA NA
"ENSG00000279726" 0.777979934520854 1.12410909148544 1.30219173445245 0.863243915427028 0.388003373028992 NA NA
"ENSG00000279728" 0 NA NA NA NA NA NA
"ENSG00000279729" 0 NA NA NA NA NA NA
"ENSG00000279732" 0 NA NA NA NA NA NA
"ENSG00000279733" 0.0268788359206393 0 8.1030458415403 0 1 NA NA
"ENSG00000279734" 0.0082374088221482 0 8.1030458415403 0 1 NA NA
"ENSG00000279735" 0 NA NA NA NA NA NA
"ENSG00000279737" 0 NA NA NA NA NA NA
"ENSG00000279739" 0.265133203466322 0.324607877739107 3.44479617503597 0.0942313742947992 0.924925362567995 NA NA
"ENSG00000279741" 0 NA NA NA NA NA NA
"ENSG00000279742" 0.841383255945821 -2.01056435376173 1.69958280556904 -1.18297522614002 0.236818965910687 NA NA
"ENSG00000279743" 0 NA NA NA NA NA NA
"ENSG00000279744" 0.0213055739966672 0 8.1030458415403 0 1 NA NA
"ENSG00000279746" 0.0414373994398323 0 8.10304584153356 0 1 NA NA
"ENSG00000279747" 0.0178689841460039 0.6452269110285 8.1030458415403 0.0796277009468145 0.936533362995266 NA NA
"ENSG00000279748" 0.0722682907697162 0.645167201111196 8.1030458415403 0.0796203321229832 0.936539223857667 NA NA
"ENSG00000279749" 0.0235134920490259 0 8.10304584153902 0 1 NA NA
"ENSG00000279750" 0.0112119951205771 0 8.1030458415403 0 1 NA NA
"ENSG00000279751" 0 NA NA NA NA NA NA
"ENSG00000279752" 0.744831358842149 -0.214125471326721 1.50260533829334 -0.142502802212805 0.886682866115024 NA NA
"ENSG00000279753" 1.07131217781217 0.160447454672756 1.29601235604438 0.123800868043006 0.901472944503931 NA NA
"ENSG00000279754" 0 NA NA NA NA NA NA
"ENSG00000279755" 0 NA NA NA NA NA NA
"ENSG00000279756" 0.123094835985179 0.324623429082844 8.10304584149674 0.0400619020838319 0.968043775135271 NA NA
"ENSG00000279757" 0 NA NA NA NA NA NA
"ENSG00000279758" 0.0139298105332532 0.6452269110285 8.1030458415403 0.0796277009468145 0.936533362995266 NA NA
"ENSG00000279759" 0.416190142631053 0.214553135622946 3.34774637137143 0.0640888262795885 0.94889949889306 NA NA
"ENSG00000279762" 0.654371267558724 -1.59389111966687 1.59743508127484 -0.997781467522831 0.318385338636083 NA NA
"ENSG00000279764" 0 NA NA NA NA NA NA
"ENSG00000279766" 1.02271326630794 1.05696095162054 1.07535011488935 0.982899371084644 0.325656967403426 NA NA
"ENSG00000279771" 0.23259238208008 0.3245604424558 8.10304584145184 0.0400541288802148 0.968049972280322 NA NA
"ENSG00000279772" 0.138438669602489 0 8.10304584148005 0 1 NA NA
"ENSG00000279773" 0 NA NA NA NA NA NA
"ENSG00000279774" 0.0111582819844231 0 8.1030458415403 0 1 NA NA
"ENSG00000279775" 0 NA NA NA NA NA NA
"ENSG00000279778" 0.0263580569211526 0.645210439285208 8.1030458415403 0.0796256681626474 0.93653497978867 NA NA
"ENSG00000279779" 0 NA NA NA NA NA NA
"ENSG00000279780" 0.0443937289411063 0.64518212333197 8.10304584153191 0.0796221736800635 0.936537759157835 NA NA
"ENSG00000279781" 0.306598231239827 0.00402784618130421 4.21630490304236 0.000955302397224127 0.999237779082291 NA NA
"ENSG00000279783" 0 NA NA NA NA NA NA
"ENSG00000279784" 0 NA NA NA NA NA NA
"ENSG00000279785" 0.213814053018225 0.645108201600443 5.81794988374442 0.110882392335984 0.91170960837274 NA NA
"ENSG00000279786" 1.97032031589531 -1.32538292608263 1.3063009942813 -1.01460760719381 0.310292911682344 NA NA
"ENSG00000279788" 0 NA NA NA NA NA NA
"ENSG00000279789" 5.72789557083972 0.620058887282789 0.52720656070585 1.17612134123032 0.239546390985748 NA NA
"ENSG00000279790" 0.0196333332735106 0 8.10304584152437 0 1 NA NA
"ENSG00000279791" 0.442166278004222 -0.596742977802911 1.91560018843132 -0.311517497965785 0.755407242747837 NA NA
"ENSG00000279792" 0.634422135336766 -0.0813454910664217 1.80593574661444 -0.0450434026896687 0.964072713699003 NA NA
"ENSG00000279793" 0 NA NA NA NA NA NA
"ENSG00000279794" 1.08855212836924 -1.56499614064563 1.25498263803068 -1.24702612866536 0.212387917156207 NA NA
"ENSG00000279795" 0.587085932491251 2.9168383844278 1.77612133463482 1.64225175811399 0.100537840286112 NA NA
"ENSG00000279796" 0.401572611072787 -0.303158240298109 2.57681541729469 -0.117648411393155 0.906346244530547 NA NA
"ENSG00000279798" 0.0544285200358389 0.645178820362351 8.10304584153568 0.079621766059277 0.936538083362863 NA NA
"ENSG00000279799" 2.78062718042352 -0.45926955497217 0.822083755686797 -0.558665162515564 0.576390259213992 NA NA
"ENSG00000279801" 0.107459147470458 0.00418413344988442 8.10304584153591 0.000516365516339141 0.999587999945091 NA NA
"ENSG00000279803" 0.204013609804895 -0.0326035569652417 5.93616509343142 -0.00549236021102559 0.99561775261776 NA NA
"ENSG00000279805" 0 NA NA NA NA NA NA
"ENSG00000279806" 0.0299295637559751 0 8.10304584153761 0 1 NA NA
"ENSG00000279807" 0 NA NA NA NA NA NA
"ENSG00000279810" 0.0816022111889209 0.645143642311248 8.10304584150549 0.0796174247227737 0.936541536286344 NA NA
"ENSG00000279811" 0.122765419852966 0.00417185508994595 8.10304584149539 0.000514850239225112 0.999589208961145 NA NA
"ENSG00000279812" 0 NA NA NA NA NA NA
"ENSG00000279813" 0 NA NA NA NA NA NA
"ENSG00000279814" 0.0849135156097655 0.645137554924905 8.10304584152858 0.0796166734758599 0.936542133797878 NA NA
"ENSG00000279815" 0 NA NA NA NA NA NA
"ENSG00000279817" 0.220018717624952 0.324587443699399 5.74000946122862 0.0565482419309328 0.954905065475455 NA NA
"ENSG00000279818" 0.105340178419138 0.645108933491972 8.10304584151501 0.0796131412939602 0.936544943153561 NA NA
"ENSG00000279819" 0.0628019815971208 0.324707177282073 8.10304584153338 0.0400722374810886 0.968035535298019 NA NA
"ENSG00000279821" 7.82518548514396 0.597075225129392 0.424769098244889 1.40564656797412 0.159829100616719 NA NA
"ENSG00000279822" 0.250475955688561 -0.266251471037869 5.46476123447069 -0.0487215194981264 0.96114122615999 NA NA
"ENSG00000279825" 0 NA NA NA NA NA NA
"ENSG00000279827" 0.237202303516116 1.1510061449502 6.20658334707625 0.185449236816002 0.852876692712361 NA NA
"ENSG00000279829" 0 NA NA NA NA NA NA
"ENSG00000279833" 0.138342296906247 -0.0169127749241096 8.10264489174326 -0.00208731533345908 0.998334564531258 NA NA
"ENSG00000279834" 0.0252409239087943 0.645210439285208 8.1030458415403 0.0796256681626474 0.93653497978867 NA NA
"ENSG00000279835" 0.0240340712292893 0 8.10304584153246 0 1 NA NA
"ENSG00000279836" 0.0344123977145046 0.645212434034656 8.10304584153263 0.0796259143355184 0.936534783992821 NA NA
"ENSG00000279837" 0.0145588991855777 0 8.1030458415403 0 1 NA NA
"ENSG00000279838" 4.24806402308172 -1.25200419939297 0.809284479864434 -1.54705079677631 0.12185099721811 NA NA
"ENSG00000279839" 0.267518674598412 -0.590600025319109 3.41920419458255 -0.172730258770408 0.86286345821295 NA NA
"ENSG00000279840" 0.0342682973378598 1.89488174443253 8.100985463358 0.233907560136155 0.815056743869982 NA NA
"ENSG00000279841" 0.307146651986744 -0.822854556465078 3.32273765865651 -0.247643552093662 0.804410210378087 NA NA
"ENSG00000279842" 0 NA NA NA NA NA NA
"ENSG00000279844" 0.00843519566997121 0.645228970047121 8.1030458415403 0.0796279550510934 0.936533160891132 NA NA
"ENSG00000279845" 0.910659389011809 -1.08221214082206 1.53293498062808 -0.705973935292841 0.480204346700987 NA NA
"ENSG00000279846" 0 NA NA NA NA NA NA
"ENSG00000279848" 0 NA NA NA NA NA NA
"ENSG00000279851" 0.0192047965253486 0 8.1030458415403 0 1 NA NA
"ENSG00000279852" 0.0994101040662451 0.645122590753488 8.10304584153165 0.0796148267416868 0.936543602616003 NA NA
"ENSG00000279853" 0 NA NA NA NA NA NA
"ENSG00000279855" 0 NA NA NA NA NA NA
"ENSG00000279856" 0.0426451848705355 0 8.10304584153843 0 1 NA NA
"ENSG00000279858" 0 NA NA NA NA NA NA
"ENSG00000279859" 0.0290557968603125 0 8.10304584153829 0 1 NA NA
"ENSG00000279860" 0.0136681528792657 0 8.1030458415403 0 1 NA NA
"ENSG00000279861" 1.38379160577723 1.92695029348567 8.01791689131784 0.240330539665765 0.810074021439898 NA NA
"ENSG00000279862" 0 NA NA NA NA NA NA
"ENSG00000279863" 0 NA NA NA NA NA NA
"ENSG00000279865" 1.39096193864586 -1.51542524628606 1.27693727209936 -1.18676561441002 0.235320085566034 NA NA
"ENSG00000279869" 0 NA NA NA NA NA NA
"ENSG00000279874" 0 NA NA NA NA NA NA
"ENSG00000279875" 0.152768711633155 0 8.10304584147542 0 1 NA NA
"ENSG00000279876" 0 NA NA NA NA NA NA
"ENSG00000279878" 0 NA NA NA NA NA NA
"ENSG00000279879" 1.24515519122027 -0.479763294166078 1.37276914359759 -0.349485779457988 0.72672464495072 NA NA
"ENSG00000279880" 0.41618479371163 -0.642295919865421 1.94323706351164 -0.330528854109402 0.741000394124371 NA NA
"ENSG00000279881" 0.557497197142799 -1.13268025092959 1.77503197171759 -0.638118224897978 0.523396723794436 NA NA
"ENSG00000279882" 0.15655524790106 0.966640552524705 8.10200407027138 0.119308820896745 0.905030695353331 NA NA
"ENSG00000279883" 0 NA NA NA NA NA NA
"ENSG00000279884" 0.00992447624296523 0 8.1030458415403 0 1 NA NA
"ENSG00000279885" 0.0413083681327301 0 8.10304584153807 0 1 NA NA
"ENSG00000279886" 0 NA NA NA NA NA NA
"ENSG00000279887" 0.181928342104734 1.60678355540336 8.10304584145191 0.198293775802638 0.842815221194174 NA NA
"ENSG00000279889" 0.0485486424001082 0.645182954035435 8.10304584152524 0.0796222761975627 0.93653767761958 NA NA
"ENSG00000279894" 0.121095559558157 0.645159067361639 8.1030458415296 0.0796193283339309 0.936540022230869 NA NA
"ENSG00000279895" 0 NA NA NA NA NA NA
"ENSG00000279900" 0.241609425804779 0.324520587544492 8.00735339443429 0.0405278213111037 0.967672327058688 NA NA
"ENSG00000279901" 0.967016060289036 0.802052135734616 1.19930939901233 0.668761652660382 0.503647532140021 NA NA
"ENSG00000279904" 0 NA NA NA NA NA NA
"ENSG00000279905" 0.478446874505327 0.312149841615602 2.19523631653196 0.14219418623173 0.886926623844703 NA NA
"ENSG00000279907" 0.735900959144853 0.207447655786143 1.45657769153464 0.142421277623426 0.886747256583402 NA NA
"ENSG00000279908" 0 NA NA NA NA NA NA
"ENSG00000279910" 0 NA NA NA NA NA NA
"ENSG00000279913" 0 NA NA NA NA NA NA
"ENSG00000279914" 0.355632172074364 -0.711977898683675 2.80831543847124 -0.25352490284042 0.799862619918217 NA NA
"ENSG00000279917" 0.733486252335466 -1.30477051841906 1.74496512828822 -0.747734437363235 0.45462035492429 NA NA
"ENSG00000279918" 0 NA NA NA NA NA NA
"ENSG00000279919" 0 NA NA NA NA NA NA
"ENSG00000279923" 0.803325805861518 -0.330980348663864 1.51242209374803 -0.218841254721188 0.826773709072289 NA NA
"ENSG00000279924" 0 NA NA NA NA NA NA
"ENSG00000279925" 0.191901974041877 0.645005278402103 7.83911257168617 0.0822803949431439 0.934423744120427 NA NA
"ENSG00000279926" 0.0146684600048482 0 8.10304584152859 0 1 NA NA
"ENSG00000279927" 1.65289403847038 -1.56771806168323 1.32071076923888 -1.18702603037507 0.235217353117656 NA NA
"ENSG00000279929" 0 NA NA NA NA NA NA
"ENSG00000279930" 0 NA NA NA NA NA NA
"ENSG00000279931" 0 NA NA NA NA NA NA
"ENSG00000279932" 0.0858162973397932 0.072587974597686 8.1025698699861 0.00895863605774875 0.99285213821498 NA NA
"ENSG00000279933" 0.00886594486577857 0 8.10304584154009 0 1 NA NA
"ENSG00000279935" 0 NA NA NA NA NA NA
"ENSG00000279936" 0.0436369188499092 0.324722029142801 8.10304584153229 0.0400740703549316 0.968034074050027 NA NA
"ENSG00000279939" 0 NA NA NA NA NA NA
"ENSG00000279940" 0 NA NA NA NA NA NA
"ENSG00000279942" 0 NA NA NA NA NA NA
"ENSG00000279945" 0 NA NA NA NA NA NA
"ENSG00000279946" 0.0718604718168114 0.324070903470454 8.10303315336923 0.0399937773098838 0.968098087312924 NA NA
"ENSG00000279949" 0.148056106935268 0.645047462139567 8.10304584148726 0.079605555091019 0.9365509769175 NA NA
"ENSG00000279951" 0.95063126037386 1.22314442096152 1.21058181412936 1.01037732988017 0.312314544916256 NA NA
"ENSG00000279952" 0 NA NA NA NA NA NA
"ENSG00000279953" 0.0938734032269037 0 8.10304584152535 0 1 NA NA
"ENSG00000279954" 0 NA NA NA NA NA NA
"ENSG00000279956" 0.0415984362502812 0.645182916381363 8.10304584152057 0.0796222715507053 0.936537681315501 NA NA
"ENSG00000279957" 0.0577504380943581 0.32472067291432 8.1030458415403 0.0400739029822141 0.968034207486946 NA NA
"ENSG00000279958" 0.304075473825833 -0.867356759102461 2.92130244857305 -0.29690755215234 0.76653709024657 NA NA
"ENSG00000279959" 0.0112230312477958 0 8.1030458415403 0 1 NA NA
"ENSG00000279960" 0.441075615601273 -0.953207515154142 2.71301622777537 -0.351346042605782 0.725328756882811 NA NA
"ENSG00000279962" 0.42789894504895 -0.736126678101625 2.57564689342577 -0.28580263854512 0.775029287121434 NA NA
"ENSG00000279964" 0 NA NA NA NA NA NA
"ENSG00000279966" 0 NA NA NA NA NA NA
"ENSG00000279970" 2.58411732417452 -0.403036780930524 1.02003685897721 -0.395119820802014 0.692754461641293 NA NA
"ENSG00000279971" 0 NA NA NA NA NA NA
"ENSG00000279972" 0 NA NA NA NA NA NA
"ENSG00000279973" 0 NA NA NA NA NA NA
"ENSG00000279976" 0.0445229260649695 0.324724790951562 8.1030458415403 0.0400744111907721 0.968033802320651 NA NA
"ENSG00000279977" 0.80410669960025 -0.327718453241434 1.51880603861924 -0.215773736019226 0.829164121689965 NA NA
"ENSG00000279979" 0 NA NA NA NA NA NA
"ENSG00000279981" 0.154465332464751 -0.377828674279493 8.10089329786039 -0.0466403716710211 0.962799855085296 NA NA
"ENSG00000279982" 0.0526611068752724 0 8.1030458415196 0 1 NA NA
"ENSG00000279983" 0 NA NA NA NA NA NA
"ENSG00000279985" 0.0862022953132672 0 8.10304584151504 0 1 NA NA
"ENSG00000279987" 0 NA NA NA NA NA NA
"ENSG00000279989" 0.0237169968898298 0 8.1030458415403 0 1 NA NA
"ENSG00000279991" 0.0954244540694369 0.645115165879228 8.10304584151926 0.079613910435224 0.93654433140941 NA NA
"ENSG00000279993" 0.00880495685168251 0 8.1030458415403 0 1 NA NA
"ENSG00000279994" 0.0194286686687063 0 8.1030458415403 0 1 NA NA
"ENSG00000279995" 0 NA NA NA NA NA NA
"ENSG00000279996" 0.970101989931055 -0.0307362372723894 1.34868187408227 -0.0227898349218226 0.981817916477634 NA NA
"ENSG00000279997" 0.586676837202863 -0.114657589101922 1.70208729076968 -0.0673629312219786 0.946292778729561 NA NA
"ENSG00000279998" 0 NA NA NA NA NA NA
"ENSG00000280000" 0.400265064139801 -0.552990810881108 2.76821923633902 -0.199764095134474 0.841665083220817 NA NA
"ENSG00000280002" 0 NA NA NA NA NA NA
"ENSG00000280003" 0 NA NA NA NA NA NA
"ENSG00000280005" 0 NA NA NA NA NA NA
"ENSG00000280007" 8.25103399015185 -0.550756557776166 0.55844498924562 -0.986232428229253 0.324019069633322 NA NA
"ENSG00000280009" 0.121147223229593 0.645082481649875 8.10304584149462 0.0796098768621662 0.93654753955226 NA NA
"ENSG00000280010" 1.65590122873481 -0.564148497906205 1.06601371811076 -0.529213168950598 0.596657582353425 NA NA
"ENSG00000280011" 1.25607644109916 -0.620578157935323 1.23359458282987 -0.503064918225984 0.614918630711223 NA NA
"ENSG00000280013" 0 NA NA NA NA NA NA
"ENSG00000280014" 0.0456139309537501 0 8.10304584152044 0 1 NA NA
"ENSG00000280015" 0.0101711875132875 0 8.10304584154004 0 1 NA NA
"ENSG00000280016" 0 NA NA NA NA NA NA
"ENSG00000280017" 0 NA NA NA NA NA NA
"ENSG00000280018" 0.191984430669053 0.708808927986014 8.09914275974323 0.0875165371215762 0.93026094114255 NA NA
"ENSG00000280019" 0 NA NA NA NA NA NA
"ENSG00000280020" 0 NA NA NA NA NA NA
"ENSG00000280022" 0.391095249680027 0.283910773046325 2.9126398666415 0.097475412699647 0.922348859057512 NA NA
"ENSG00000280023" 0.082653840318817 1.94958945737293 8.10172155885996 0.240638911521327 0.809834989168401 NA NA
"ENSG00000280024" 0 NA NA NA NA NA NA
"ENSG00000280025" 0.0171694256702717 0 8.1030458415403 0 1 NA NA
"ENSG00000280026" 0 NA NA NA NA NA NA
"ENSG00000280027" 0.155463711436678 1.88431870115024 8.10028680365547 0.23262370170645 0.816053620853852 NA NA
"ENSG00000280028" 0.0818469697923929 1.83403935429339 8.09649847116242 0.226522534503743 0.820795034682858 NA NA
"ENSG00000280029" 0.0852932796424593 0 8.10304584151249 0 1 NA NA
"ENSG00000280032" 0 NA NA NA NA NA NA
"ENSG00000280033" 0.198012084438351 0.645003911808012 8.10304584147791 0.0796001805279643 0.936555251633287 NA NA
"ENSG00000280035" 0.273214888288136 -0.24031605799314 5.30655761995999 -0.0452866199151819 0.96387885225806 NA NA
"ENSG00000280036" 0.119808273978985 0.324628699711789 8.10304584151822 0.0400625525340685 0.968043256567382 NA NA
"ENSG00000280037" 0.0147097758718083 0 8.1030458415403 0 1 NA NA
"ENSG00000280040" 0.0478778383382758 0 8.10304584153724 0 1 NA NA
"ENSG00000280042" 0.0510087873191398 0.324721171228089 8.10304584153869 0.0400739644793158 0.968034158458742 NA NA
"ENSG00000280043" 0.0153891473570691 0 8.1030458415403 0 1 NA NA
"ENSG00000280044" 0.250561420468166 0.800623351006231 6.82867489484582 0.117244320945859 0.906666446050851 NA NA
"ENSG00000280047" 2.44851078385459 0.0458877664453952 0.86158692287213 0.0532595902134015 0.957525076816901 NA NA
"ENSG00000280048" 0.437195788038403 -0.935009041519728 2.23706263510127 -0.41796283521467 0.675974290015259 NA NA
"ENSG00000280049" 0 NA NA NA NA NA NA
"ENSG00000280051" 0 NA NA NA NA NA NA
"ENSG00000280053" 0.0996336136582194 1.60689450031413 8.10304584151444 0.198307467555164 0.842804509450008 NA NA
"ENSG00000280054" 0.110143368620741 0 8.103045841504 0 1 NA NA
"ENSG00000280056" 0 NA NA NA NA NA NA
"ENSG00000280057" 0.394414897252744 -1.02095396846143 2.7296653340962 -0.374021663281835 0.708388199008514 NA NA
"ENSG00000280059" 0.055298410494131 0.645168847798388 8.10304584153515 0.0796205353413326 0.936539062226021 NA NA
"ENSG00000280060" 0 NA NA NA NA NA NA
"ENSG00000280061" 1.28040177676738 -0.110278904408084 5.33272457387634 -0.0206796550019313 0.983501198506547 NA NA
"ENSG00000280062" 0 NA NA NA NA NA NA
"ENSG00000280063" 1.05121031694151 -0.850835361468837 1.36743680980068 -0.622211831194493 0.53380258742988 NA NA
"ENSG00000280064" 0.0596427687440661 0.645170830769496 8.10304584152508 0.0796207800606577 0.936538867586184 NA NA
"ENSG00000280067" 0.158952761028365 0.00416601907481838 8.10304584153151 0.000514130014354083 0.999589783617374 NA NA
"ENSG00000280068" 0.0778665353388 0 8.1030458415192 0 1 NA NA
"ENSG00000280069" 1.69736783305727 0.597633113154543 0.889353826118697 0.671985767197656 0.501592757240793 NA NA
"ENSG00000280070" 0.0468280504672468 0.645183801730971 8.10304584152388 0.0796223808120078 0.936537594413499 NA NA
"ENSG00000280071" 0.107414268753248 0 8.10304584144539 0 1 NA NA
"ENSG00000280073" 0.0267001488078654 0.645209691131953 8.10304584153591 0.0796255758328099 0.936535053224054 NA NA
"ENSG00000280077" 5.02132087882453 -0.0393438237910428 0.552004097767765 -0.0712745139939073 0.943179278517816 NA NA
"ENSG00000280078" 0.776881575016592 0.196110234236291 1.35877715437503 0.144328474764865 0.885241094090738 NA NA
"ENSG00000280082" 0 NA NA NA NA NA NA
"ENSG00000280083" 0.0388891087386504 0 8.10304584153894 0 1 NA NA
"ENSG00000280085" 0 NA NA NA NA NA NA
"ENSG00000280086" 0 NA NA NA NA NA NA
"ENSG00000280087" 0.617377585483403 -1.76854439458881 1.57304402558932 -1.12428156225713 0.260893597669693 NA NA
"ENSG00000280088" 3.98096720323536 -0.6531891775125 0.865284164114254 -0.754884007592044 0.450318582227199 NA NA
"ENSG00000280089" 0 NA NA NA NA NA NA
"ENSG00000280091" 0 NA NA NA NA NA NA
"ENSG00000280092" 0.0583721168459945 0 8.10304584152708 0 1 NA NA
"ENSG00000280093" 0.109659232590666 0.645121928983006 8.10304584149705 0.0796147450726773 0.936543667572255 NA NA
"ENSG00000280097" 0 NA NA NA NA NA NA
"ENSG00000280098" 0 NA NA NA NA NA NA
"ENSG00000280099" 0.599756768187771 0.146090408908608 1.70009664483045 0.0859306495032681 0.931521546836148 NA NA
"ENSG00000280103" 0.0113111133755411 0 8.1030458415403 0 1 NA NA
"ENSG00000280104" 0 NA NA NA NA NA NA
"ENSG00000280105" 0.0317486054037679 0 8.1030458415403 0 1 NA NA
"ENSG00000280106" 2.07298940250705 -0.955305262981481 1.12103725133115 -0.852161925794281 0.394124225500732 NA NA
"ENSG00000280107" 1.03082769903177 0.250741034925294 1.16792270416836 0.214689751325487 0.830009213532343 NA NA
"ENSG00000280108" 0.0219806631310994 0 8.1030458415403 0 1 NA NA
"ENSG00000280110" 0 NA NA NA NA NA NA
"ENSG00000280113" 0.040683726412629 0.645193967541916 8.1030458415403 0.0796236353784803 0.936536596582335 NA NA
"ENSG00000280114" 0 NA NA NA NA NA NA
"ENSG00000280115" 0.0171149362079666 0 8.1030458415403 0 1 NA NA
"ENSG00000280116" 0 NA NA NA NA NA NA
"ENSG00000280117" 0.623927549599183 -0.40674014944802 1.84608469014782 -0.220325834247319 0.825617401641803 NA NA
"ENSG00000280118" 0.0340968269318514 0 8.1030458415403 0 1 NA NA
"ENSG00000280119" 0.387184880726094 -0.525182129578069 2.41845284170899 -0.217156241594089 0.828086585087078 NA NA
"ENSG00000280121" 0.182320613134263 1.25034880631368 8.1007577048261 0.154349611712097 0.87733408147604 NA NA
"ENSG00000280122" 0.303885872853908 0.308559311651994 4.24595689259469 0.0726713246171074 0.94206766783696 NA NA
"ENSG00000280124" 0 NA NA NA NA NA NA
"ENSG00000280125" 0 NA NA NA NA NA NA
"ENSG00000280129" 0.837026537038365 -2.62451632427924 1.55282819200402 -1.69015241853134 0.0909987986617112 NA NA
"ENSG00000280131" 0.0509093339002009 0.645174007667588 8.10304584152861 0.079621172122837 0.936538555755816 NA NA
"ENSG00000280132" 2.55297117255613 -0.586757173865478 1.07473423654559 -0.545955598987365 0.585096458516376 NA NA
"ENSG00000280134" 0.0223646152127155 0 8.10304584153739 0 1 NA NA
"ENSG00000280135" 0.0485240910863133 0 8.10304584153879 0 1 NA NA
"ENSG00000280136" 0.0106008753310464 0 8.10304584153717 0 1 NA NA
"ENSG00000280137" 0 NA NA NA NA NA NA
"ENSG00000280139" 0 NA NA NA NA NA NA
"ENSG00000280140" 0.0521178432621223 0.645177014720893 8.10304584151273 0.0796215432245966 0.936538260596526 NA NA
"ENSG00000280142" 0 NA NA NA NA NA NA
"ENSG00000280144" 0 NA NA NA NA NA NA
"ENSG00000280147" 0 NA NA NA NA NA NA
"ENSG00000280148" 0 NA NA NA NA NA NA
"ENSG00000280149" 1.18152650304272 1.40504093765331 1.26696457360997 1.10898202437494 0.267437936650733 NA NA
"ENSG00000280150" 0 NA NA NA NA NA NA
"ENSG00000280152" 3.68356971424097 -0.646044630218935 0.779407404399304 -0.828892087209317 0.407165473290593 NA NA
"ENSG00000280153" 0 NA NA NA NA NA NA
"ENSG00000280154" 0 NA NA NA NA NA NA
"ENSG00000280155" 0.103888651124507 0.645163933177613 8.10304584153312 0.0796199288261149 0.936539544623672 NA NA
"ENSG00000280157" 0.522700256993382 0.321117183437145 1.99459488140176 0.160993686703673 0.872098373060598 NA NA
"ENSG00000280159" 0.0215932529219912 0 8.1030458415403 0 1 NA NA
"ENSG00000280160" 0.186973938589208 1.21871843700868 7.90610562455324 0.154149020375319 0.877492237479253 NA NA
"ENSG00000280161" 1.83157862736533 0.271661112260523 0.838568667825906 0.323958099895192 0.745969756399556 NA NA
"ENSG00000280162" 0.0533107419678107 0 8.1030458415403 0 1 NA NA
"ENSG00000280163" 0.293231586771823 2.37562338205736 5.15517608967368 0.460822936158469 0.644925644760993 NA NA
"ENSG00000280164" 9.527972996294 0.248771376103247 0.386115147717257 0.64429323110995 0.519385304138878 0.74593233037235 NA
"ENSG00000280166" 0.031710426299631 0.645196094407855 8.10304584153488 0.0796238978558761 0.936536387818499 NA NA
"ENSG00000280167" 0.0761551515184124 1.88343056858344 8.10022031776775 0.232515968047456 0.816137286323525 NA NA
"ENSG00000280168" 0 NA NA NA NA NA NA
"ENSG00000280169" 0.226839285811331 0.00406144459757893 7.18795864381466 0.000565034497113288 0.999549167722421 NA NA
"ENSG00000280171" 0 NA NA NA NA NA NA
"ENSG00000280172" 0 NA NA NA NA NA NA
"ENSG00000280173" 0.0811178581819913 0.324687283276887 8.10304584152734 0.0400697823542964 0.968037492633717 NA NA
"ENSG00000280176" 0.0171149362079666 0 8.1030458415403 0 1 NA NA
"ENSG00000280177" 0.394331218076247 1.1535237420057 2.68999725663917 0.428819672272415 0.668054461411135 NA NA
"ENSG00000280179" 0 NA NA NA NA NA NA
"ENSG00000280180" 0.19805095191846 0 8.10304584142569 0 1 NA NA
"ENSG00000280181" 0.0216917362258789 0 8.1030458415403 0 1 NA NA
"ENSG00000280182" 0.261360931949232 0.004037299955897 5.41518824456158 0.000745551174504713 0.999405136283683 NA NA
"ENSG00000280183" 0 NA NA NA NA NA NA
"ENSG00000280184" 1.11820334361818 1.33699943566883 1.13344325333245 1.17959097796727 0.23816293296497 NA NA
"ENSG00000280185" 0 NA NA NA NA NA NA
"ENSG00000280187" 6.68539835037242 -0.840331864547541 0.601225461038099 -1.39769839936019 0.16220365513817 NA NA
"ENSG00000280189" 0.0339460229066106 0 8.10304584152165 0 1 NA NA
"ENSG00000280190" 0.23143198081968 -0.289923646367275 5.06850418781894 -0.0572010272900719 0.954385059842961 NA NA
"ENSG00000280191" 0 NA NA NA NA NA NA
"ENSG00000280193" 0.0673667161500515 0.645148670349284 8.1030458415403 0.0796180452345371 0.936541042756309 NA NA
"ENSG00000280194" 0.29393111917257 -0.58366708499263 3.60608248152608 -0.161856276993871 0.871419034627235 NA NA
"ENSG00000280195" 0.856909430762841 0.824748192698225 1.47019880021535 0.560977326724398 0.574812993867197 NA NA
"ENSG00000280196" 0 NA NA NA NA NA NA
"ENSG00000280198" 0 NA NA NA NA NA NA
"ENSG00000280199" 0 NA NA NA NA NA NA
"ENSG00000280200" 0.0106008753310464 0 8.10304584153717 0 1 NA NA
"ENSG00000280201" 0 NA NA NA NA NA NA
"ENSG00000280202" 1.78854997460003 0.0970273671014649 1.19829811314198 0.0809709754503877 0.935465034927136 NA NA
"ENSG00000280205" 0.0675331906637903 0.645148351276217 8.10304584152115 0.0796180058577956 0.936541074074981 NA NA
"ENSG00000280207" 0.0451264709034974 0.645180095513935 8.10304584153847 0.0796219234261964 0.936537958199602 NA NA
"ENSG00000280211" 0.0144143174891462 0 8.1030458415403 0 1 NA NA
"ENSG00000280212" 0 NA NA NA NA NA NA
"ENSG00000280214" 0.283933717616715 -0.293599781533777 3.65199143019422 -0.0803944333237831 0.935923554139871 NA NA
"ENSG00000280215" 0 NA NA NA NA NA NA
"ENSG00000280216" 3.02135678841268 -0.960507342557315 0.957790796640246 -1.0028362622888 0.315939869483781 NA NA
"ENSG00000280217" 0.0989408951859785 0.324673316703065 8.1030458415403 0.0400680587339919 0.968038866780195 NA NA
"ENSG00000280219" 1.47464888476784 -0.385232646786133 1.15324033712532 -0.334043680562201 0.738346597618575 NA NA
"ENSG00000280220" 0 NA NA NA NA NA NA
"ENSG00000280222" 0.0579626605738426 0 8.10304584152865 0 1 NA NA
"ENSG00000280223" 0.0238393403925532 0 8.10304584153923 0 1 NA NA
"ENSG00000280224" 0 NA NA NA NA NA NA
"ENSG00000280225" 0.476394486891107 -1.08198962655502 1.8652746150973 -0.580069882363451 0.561867492889436 NA NA
"ENSG00000280227" 0.202360184804169 0.051144538983212 5.9728088535819 0.00856289565545707 0.993167881252961 NA NA
"ENSG00000280228" 0.455001579785923 1.68591033827679 2.17431663214554 0.775374806664287 0.43811821747231 NA NA
"ENSG00000280229" 0.0962059639882187 0 8.10304584148458 0 1 NA NA
"ENSG00000280231" 0.100796170314115 0 8.10304584150339 0 1 NA NA
"ENSG00000280232" 0.023484314685312 0 8.10304584153473 0 1 NA NA
"ENSG00000280233" 0.0200555291571817 0 8.10304584153768 0 1 NA NA
"ENSG00000280234" 1.30379551969324 -0.318305984190385 1.11631735494339 -0.285139331374569 0.775537398145892 NA NA
"ENSG00000280238" 0.0109135640315278 0.645228970047121 8.1030458415403 0.0796279550510935 0.936533160891132 NA NA
"ENSG00000280239" 6.55860332372253 -0.41813124932488 0.590427755564165 -0.708183592970401 0.478831253559003 NA NA
"ENSG00000280241" 0.743318744949229 0.382029671591487 1.56507393497518 0.244096884533154 0.807155785365101 NA NA
"ENSG00000280242" 0.29046657324023 -0.0266974444944118 3.67183563388929 -0.00727087134511337 0.994198735124724 NA NA
"ENSG00000280244" 0.963524460362209 0.113482352551184 1.37010853296268 0.0828272723079779 0.933988883464476 NA NA
"ENSG00000280245" 0 NA NA NA NA NA NA
"ENSG00000280247" 0.246781984977463 0.322659705369157 4.93429082051778 0.0653913028448733 0.947862448584772 NA NA
"ENSG00000280248" 0.037097293935032 0 8.10304584152226 0 1 NA NA
"ENSG00000280251" 0 NA NA NA NA NA NA
"ENSG00000280254" 0.105408422488983 0.324644326043532 8.10304584152142 0.0400644809856558 0.968041719119997 NA NA
"ENSG00000280255" 0.0202447858688783 0 8.1030458415403 0 1 NA NA
"ENSG00000280257" 0 NA NA NA NA NA NA
"ENSG00000280261" 0 NA NA NA NA NA NA
"ENSG00000280262" 0.0300997871657309 0 8.10304584152381 0 1 NA NA
"ENSG00000280265" 0.0314030678533014 0 8.1030458415403 0 1 NA NA
"ENSG00000280266" 0.0307646146524844 0.645195806098816 8.10304584153938 0.0796238622755027 0.93653641611768 NA NA
"ENSG00000280268" 0 NA NA NA NA NA NA
"ENSG00000280269" 0.222802682602653 0.324575176392964 5.74015276118417 0.0565446931286904 0.95490789248667 NA NA
"ENSG00000280270" 0 NA NA NA NA NA NA
"ENSG00000280272" 0 NA NA NA NA NA NA
"ENSG00000280273" 1.04274317505143 -0.116114481373991 1.49805583700775 -0.0775101157817455 0.938217744254818 NA NA
"ENSG00000280274" 0.399611031801405 0.216291213136784 2.57235413613612 0.0840829845697961 0.93299045307757 NA NA
"ENSG00000280275" 0.149056860645203 0.324289351384007 8.10303936903821 0.0400207053939686 0.968076618998129 NA NA
"ENSG00000280276" 0 NA NA NA NA NA NA
"ENSG00000280277" 0.0274718191097273 0 8.10304584153473 0 1 NA NA
"ENSG00000280280" 0.014682632128395 1.90411510250149 8.10158524861895 0.235029940939778 0.814185494511346 NA NA
"ENSG00000280281" 0.14672173184321 0.324590465190616 8.10304584146662 0.0400578339973783 0.968047018395219 NA NA
"ENSG00000280282" 0 NA NA NA NA NA NA
"ENSG00000280283" 0 NA NA NA NA NA NA
"ENSG00000280284" 0 NA NA NA NA NA NA
"ENSG00000280285" 0.963490003214097 0.700282159328232 1.34652625064113 0.520065731354888 0.603017762106857 NA NA
"ENSG00000280287" 2.12848091875945 1.65501280268386 0.756448140179112 2.18787345063996 0.0286788216957309 NA NA
"ENSG00000280288" 0 NA NA NA NA NA NA
"ENSG00000280291" 1.95987596100979 -2.63513312719911 1.2130561063862 -2.17230935430464 0.0298323369329846 NA NA
"ENSG00000280294" 3.90702536810822 0.465492930206724 0.601828653301742 0.773464220510181 0.439247695808686 NA NA
"ENSG00000280295" 0.0136372806150015 0.6452269110285 8.1030458415403 0.0796277009468145 0.936533362995266 NA NA
"ENSG00000280296" 0.0507431222743362 1.87945491919775 8.09994581820344 0.232033023600473 0.816512364527401 NA NA
"ENSG00000280299" 0 NA NA NA NA NA NA
"ENSG00000280300" 0 NA NA NA NA NA NA
"ENSG00000280302" 0.368118922638599 2.19781480643912 2.88039695091205 0.763024973256966 0.445448502430653 NA NA
"ENSG00000280304" 0.112433367608947 0 8.1030458414956 0 1 NA NA
"ENSG00000280305" 0.0641797725179887 0 8.10304584153156 0 1 NA NA
"ENSG00000280306" 0.0987176375501402 0.645124214605487 8.10304584152058 0.0796150271419945 0.936543443225644 NA NA
"ENSG00000280307" 0 NA NA NA NA NA NA
"ENSG00000280309" 0 NA NA NA NA NA NA
"ENSG00000280310" 0.301499926550019 0.645184361833442 3.33181958321796 0.193643246796186 0.846455233018435 NA NA
"ENSG00000280311" 0.0713765469264261 0.324690837357277 8.10304584151866 0.0400702209647655 0.968037142954032 NA NA
"ENSG00000280312" 0 NA NA NA NA NA NA
"ENSG00000280317" 0.162517639474892 -0.668994265510202 8.09841430029062 -0.0826080564297871 0.93416319506911 NA NA
"ENSG00000280318" 0 NA NA NA NA NA NA
"ENSG00000280319" 0.0136372806150015 0.6452269110285 8.1030458415403 0.0796277009468145 0.936533362995266 NA NA
"ENSG00000280320" 0 NA NA NA NA NA NA
"ENSG00000280321" 0.980568441169831 -1.7131221306587 1.43342054964697 -1.19512876460479 0.232036725080725 NA NA
"ENSG00000280323" 0.0347835501573473 0.324741262694857 8.1030458415403 0.0400764439749396 0.968032181695465 NA NA
"ENSG00000280325" 0.25591912749706 0.32459519881061 5.39411613992938 0.0601757897661543 0.952015627731309 NA NA
"ENSG00000280326" 0.0288274269903237 0 8.103045841534 0 1 NA NA
"ENSG00000280327" 1.47450771666759 -0.0204007832293266 1.02437795738295 -0.0199152891589409 0.98411094857903 NA NA
"ENSG00000280331" 0.00843519566997121 0.645228970047121 8.1030458415403 0.0796279550510934 0.936533160891132 NA NA
"ENSG00000280332" 2.01910089401272 -0.0790725133870325 1.06270022677757 -0.0744071671338624 0.940686406066134 NA NA
"ENSG00000280333" 0 NA NA NA NA NA NA
"ENSG00000280334" 3.46609845171043 -0.592356886070238 0.947766362290178 -0.625003069995932 0.531969043193657 NA NA
"ENSG00000280335" 0 NA NA NA NA NA NA
"ENSG00000280336" 0.152467136642009 0.330044051614588 8.10293447642227 0.0407314229894049 0.967510010451986 NA NA
"ENSG00000280338" 0 NA NA NA NA NA NA
"ENSG00000280339" 0.429498489506795 0.715730894304964 1.93933298201085 0.36906034236722 0.712082747762925 NA NA
"ENSG00000280340" 0.0537744732124711 0 8.10304584152739 0 1 NA NA
"ENSG00000280341" 0.356251336774899 0.641424956827946 2.80260284069566 0.228867589625625 0.818971831732445 NA NA
"ENSG00000280344" 0.0801941471826439 0.645164371096672 8.10304584152506 0.0796199828699533 0.93653950163939 NA NA
"ENSG00000280345" 0.0188154213615467 0 8.10304584153831 0 1 NA NA
"ENSG00000280347" 2.42452511731841 -0.548345273017126 0.875929967193785 -0.626014971007167 0.531305121717226 NA NA
"ENSG00000280348" 0 NA NA NA NA NA NA
"ENSG00000280349" 0 NA NA NA NA NA NA
"ENSG00000280351" 0.383718741772623 -0.318358272556523 2.33912151928545 -0.136101638983585 0.891740931864574 NA NA
"ENSG00000280352" 0 NA NA NA NA NA NA
"ENSG00000280353" 0.792478095523168 -0.710963201344996 1.39795571984464 -0.508573477151343 0.611051223825699 NA NA
"ENSG00000280354" 0 NA NA NA NA NA NA
"ENSG00000280355" 0.486543851015306 -1.24173257508021 2.19982769816177 -0.564468106351164 0.572435599765502 NA NA
"ENSG00000280356" 0.244634519073212 0.645104830492983 5.51740390469315 0.116921806276363 0.906922017762786 NA NA
"ENSG00000280357" 0 NA NA NA NA NA NA
"ENSG00000280359" 0.0139298105332532 0.6452269110285 8.1030458415403 0.0796277009468145 0.936533362995266 NA NA
"ENSG00000280360" 0 NA NA NA NA NA NA
"ENSG00000280362" 0 NA NA NA NA NA NA
"ENSG00000280364" 0 NA NA NA NA NA NA
"ENSG00000280365" 0.196262975099252 1.54682515459696 8.09080847531513 0.191183014567245 0.848382210580829 NA NA
"ENSG00000280366" 0 NA NA NA NA NA NA
"ENSG00000280367" 0.265883647481299 2.07865743117497 5.36215145364408 0.387653621712294 0.698272381455492 NA NA
"ENSG00000280368" 0 NA NA NA NA NA NA
"ENSG00000280369" 0 NA NA NA NA NA NA
"ENSG00000280371" 0 NA NA NA NA NA NA
"ENSG00000280372" 0.348377037760037 -0.593805703587812 3.04163739130163 -0.19522567196404 0.845216282389815 NA NA
"ENSG00000280373" 0.0205262291992615 0 8.1030458415403 0 1 NA NA
"ENSG00000280375" 0.031751214530602 0.324753616400903 8.1030458415403 0.0400779685505482 0.968030966236642 NA NA
"ENSG00000280376" 0.281679824749686 -0.686971545445461 4.33021485678286 -0.158646064494787 0.873947734140405 NA NA
"ENSG00000280377" 0 NA NA NA NA NA NA
"ENSG00000280378" 0.365267706653208 0.254505550451083 3.18071901555489 0.0800151001098988 0.936225246327167 NA NA
"ENSG00000280379" 0 NA NA NA NA NA NA
"ENSG00000280380" 0.160672394808958 2.3817491037813 8.0917684971036 0.294342220076345 0.768496413814039 NA NA
"ENSG00000280381" 1.28536839937647 -2.13754233069378 1.40001122147853 -1.52680371264193 0.126809828132005 NA NA
"ENSG00000280382" 0 NA NA NA NA NA NA
"ENSG00000280383" 9.66238281473174 -0.659753649678873 0.409214904722491 -1.61224247226842 0.106909186308265 0.321536139867728 NA
"ENSG00000280384" 0.245978326748348 1.24480950799855 6.93421605661608 0.179516977526371 0.857531787724562 NA NA
"ENSG00000280385" 0.380082907587874 0.870195540879138 3.13914834485493 0.277207524233568 0.781620762442915 NA NA
"ENSG00000280387" 0.0353014565122653 0.645198085579159 8.1030458415403 0.0796241435870383 0.93653619237394 NA NA
"ENSG00000280388" 1.18328335663812 -0.649004118910253 1.35150673068619 -0.480207833357027 0.631079617366819 NA NA
"ENSG00000280390" 0 NA NA NA NA NA NA
"ENSG00000280392" 0.162255772649387 2.02943761813456 8.0830248068151 0.251074030655388 0.801756873471476 NA NA
"ENSG00000280393" 0.0117105097379052 0.6452269110285 8.1030458415403 0.0796277009468145 0.936533362995266 NA NA
"ENSG00000280394" 0 NA NA NA NA NA NA
"ENSG00000280395" 0.0599159203687595 0.645171120769733 8.10304584152271 0.0796208158497217 0.936538839121012 NA NA
"ENSG00000280396" 0 NA NA NA NA NA NA
"ENSG00000280397" 0.170795180913857 0.324553103911179 8.10304584152007 0.0400532232272668 0.968050694307421 NA NA
"ENSG00000280398" 0.0519148649064808 0.324720672914319 8.1030458415403 0.0400739029822141 0.968034207486946 NA NA
"ENSG00000280399" 0.156244337157987 1.99237099502899 8.09933497517706 0.245991924168494 0.805688484039414 NA NA
"ENSG00000280400" 0 NA NA NA NA NA NA
"ENSG00000280401" 0.286030311112055 -1.12787583613336 3.93950057985404 -0.286299192821835 0.774648976299471 NA NA
"ENSG00000280402" 0.80732975813981 1.39041928363244 1.50638973001489 0.923014314243028 0.355999745698118 NA NA
"ENSG00000280405" 0 NA NA NA NA NA NA
"ENSG00000280406" 0 NA NA NA NA NA NA
"ENSG00000280407" 1.18869545888369 -0.660081811652071 1.36850085413431 -0.482339349411387 0.629564898498671 NA NA
"ENSG00000280408" 0 NA NA NA NA NA NA
"ENSG00000280412" 0 NA NA NA NA NA NA
"ENSG00000280414" 0 NA NA NA NA NA NA
"ENSG00000280415" 0 NA NA NA NA NA NA
"ENSG00000280416" 0 NA NA NA NA NA NA
"ENSG00000280417" 0.716937538831234 -1.65956359379728 1.6546606406309 -1.00296311705614 0.315878657216118 NA NA
"ENSG00000280418" 0.0324317717245424 0 8.1030458415403 0 1 NA NA
"ENSG00000280419" 0 NA NA NA NA NA NA
"ENSG00000280420" 0.0414163193413341 0 8.1030458415403 0 1 NA NA
"ENSG00000280422" 0.402030416845254 0.434619760310747 2.62099206020094 0.165822616142312 0.868296547414675 NA NA
"ENSG00000280423" 0.212519632943881 -0.0351664772464166 7.44315607407208 -0.00472467282647982 0.996230270521897 NA NA
"ENSG00000280424" 0.144415216610363 -0.0372461042749938 8.10230208123604 -0.00459697798249849 0.996332155159694 NA NA
"ENSG00000280425" 0.0696663657785032 0 8.103045841501 0 1 NA NA
"ENSG00000280426" 0.273041471420823 0.00403445960158018 3.41029253864103 0.00118302449302132 0.999056083242143 NA NA
"ENSG00000280429" 0.22599737928838 0.32455067877343 7.21106702769562 0.0450073030145088 0.964101487890968 NA NA
"ENSG00000280430" 0 NA NA NA NA NA NA
"ENSG00000280431" 0.0324078246882215 0.324740016997986 8.10304584153717 0.0400762902430257 0.968032304257322 NA NA
"ENSG00000280432" 0.0858129895685704 0.324691238282573 8.10304584151139 0.0400702704431462 0.968037103507677 NA NA
"ENSG00000280433" 6.61777593922959 -4.19358646612084 1.34227640258483 -3.1242346643696 0.00178268221773606 NA NA
"ENSG00000280434" 8.10847068555313 -0.943989646572869 0.580598271956579 -1.62589124385728 0.103972793150758 NA NA
"ENSG00000280435" 0 NA NA NA NA NA NA
"ENSG00000280436" 0.010468704978083 0 8.1030458415403 0 1 NA NA
"ENSG00000280438" 0 NA NA NA NA NA NA
"ENSG00000280439" 0 NA NA NA NA NA NA
"ENSG00000280440" 0.077283281446656 0 8.10304584152994 0 1 NA NA
"ENSG00000280441" 1.72506078041164 -0.0210763000474 0.997760388896785 -0.0211236087160204 0.983147052063155 NA NA
"ENSG00000280443" 0.0101711875132875 0 8.10304584154004 0 1 NA NA
"ENSG00000280444" 0 NA NA NA NA NA NA
"ENSG00000280445" 0.0224411978692878 0 8.10304584153713 0 1 NA NA
"ENSG00000280446" 0 NA NA NA NA NA NA
"ENSG00000280449" 0 NA NA NA NA NA NA
"ENSG00000280450" 0 NA NA NA NA NA NA
"ENSG00000280451" 0.0237750850245577 0 8.1030458415395 0 1 NA NA
"ENSG00000280453" 0 NA NA NA NA NA NA
"ENSG00000280455" 0 NA NA NA NA NA NA
"ENSG00000280474" 0.0117105097379052 0.6452269110285 8.1030458415403 0.0796277009468145 0.936533362995266 NA NA
"ENSG00000280485" 0 NA NA NA NA NA NA
"ENSG00000280486" 0.534394863633942 0.69763975561021 1.94496706599626 0.358689752544916 0.719827195245896 NA NA
"ENSG00000280494" 0 NA NA NA NA NA NA
"ENSG00000280511" 0.936472334206316 2.70558095890001 1.4004027057817 1.93200209320488 0.0533592475202573 NA NA
"ENSG00000280537" 0.0554372010142551 0 8.10304584150797 0 1 NA NA
"ENSG00000280554" 0 NA NA NA NA NA NA
"ENSG00000280561" 0.0083034808044931 0 8.1030458415403 0 1 NA NA
"ENSG00000280571" 8.56830543764187 0.982878705544431 0.427579082429643 2.29870624156681 0.0215216258714762 NA NA
"ENSG00000280604" 0.0815567536521487 0.324677680551569 8.1030458415386 0.0400685972782205 0.968038437428864 NA NA
"ENSG00000280607" 0 NA NA NA NA NA NA
"ENSG00000280636" 0 NA NA NA NA NA NA
"ENSG00000280655" 0 NA NA NA NA NA NA
"ENSG00000280660" 5.21851939868675 -1.11177075603041 0.666409779467543 -1.66829898102442 0.0952563901185155 NA NA
"ENSG00000280665" 6.77678514429435 -1.60614239854423 0.730067968564841 -2.19999023063779 0.0278075881627391 NA NA
"ENSG00000280703" 0 NA NA NA NA NA NA
"ENSG00000280758" 0.0705697328614756 0 8.10304584153689 0 1 NA NA
"ENSG00000280767" 0.0560412097960151 0.645169161724367 8.10304584150936 0.0796205740833117 0.93653903141222 NA NA
"ENSG00000280773" 0 NA NA NA NA NA NA
"ENSG00000280778" 0.0541323314495079 0 8.1030458415203 0 1 NA NA
"ENSG00000280828" 0.278227817168731 -1.13268022136819 4.36167124133381 -0.259689499436416 0.79510329306772 NA NA
"ENSG00000280850" 0.0995755393659614 0.645096611915617 8.10304584150442 0.0796116206835932 0.936546152586244 NA NA
"ENSG00000280852" 0 NA NA NA NA NA NA
"ENSG00000280878" 0.0234525040349299 0 8.1030458415403 0 1 NA NA
"ENSG00000280881" 0 NA NA NA NA NA NA
"ENSG00000280893" 0.348586723389652 2.57772244943482 8.08441853850751 0.31885069249652 0.749839735849248 NA NA
"ENSG00000280904" 0 NA NA NA NA NA NA
"ENSG00000280920" 0 NA NA NA NA NA NA
"ENSG00000280936" 0 NA NA NA NA NA NA
"ENSG00000280958" 0 NA NA NA NA NA NA
"ENSG00000280968" 0 NA NA NA NA NA NA
"ENSG00000280991" 0 NA NA NA NA NA NA
"ENSG00000281008" 0 NA NA NA NA NA NA
"ENSG00000281010" 0 NA NA NA NA NA NA
"ENSG00000281016" 0 NA NA NA NA NA NA
"ENSG00000281021" 0 NA NA NA NA NA NA
"ENSG00000281039" 0.0242550922228476 0 8.1030458415403 0 1 NA NA
"ENSG00000281087" 0.114179155103503 1.65752041434659 8.10011314805631 0.204629291474073 0.837861768344171 NA NA
"ENSG00000281091" 0.299908610239093 0.100420143992798 3.91180516566948 0.0256710494873566 0.979519715406554 NA NA
"ENSG00000281100" 0.625242266204953 -1.48494530276952 1.72260610901628 -0.862034155688397 0.388668722640886 NA NA
"ENSG00000281113" 0 NA NA NA NA NA NA
"ENSG00000281120" 0 NA NA NA NA NA NA
"ENSG00000281159" 0 NA NA NA NA NA NA
"ENSG00000281160" 0 NA NA NA NA NA NA
"ENSG00000281167" 0 NA NA NA NA NA NA
"ENSG00000281179" 0 NA NA NA NA NA NA
"ENSG00000281195" 1.42583910667406 -2.08193579010584 1.25844664562931 -1.65436953353293 0.0980524528011845 NA NA
"ENSG00000281295" 0 NA NA NA NA NA NA
"ENSG00000281311" 0 NA NA NA NA NA NA
"ENSG00000281333" 0.710236810488115 1.86127111650448 1.19270427629818 1.56054703038489 0.118630665077094 NA NA
"ENSG00000281348" 0 NA NA NA NA NA NA
"ENSG00000281365" 0 NA NA NA NA NA NA
"ENSG00000281383" 0.960545459880976 -3.74165308402823 8.07752061081823 -0.463218017545759 0.643208102739811 NA NA
"ENSG00000281386" 0 NA NA NA NA NA NA
"ENSG00000281460" 0 NA NA NA NA NA NA
"ENSG00000281468" 8.92281363969513 -1.00919776314748 0.55885656589391 -1.80582608264292 0.0709455099610589 NA NA
"ENSG00000281469" 0.388343351696835 1.82602792495057 2.14560776855523 0.851053930598017 0.394739395181484 NA NA
"ENSG00000281516" 0 NA NA NA NA NA NA
"ENSG00000281530" 0.117824646235607 0.324636883244968 8.10304584151938 0.0400635624670359 0.968042451403883 NA NA
"ENSG00000281538" 0 NA NA NA NA NA NA
"ENSG00000281550" 0 NA NA NA NA NA NA
"ENSG00000281571" 3.14587411794971 -1.12245057289111 1.19442453200475 -0.939741727346442 0.347350055802009 NA NA
"ENSG00000281593" 0.0266870579766977 0.324741262694853 8.1030458415403 0.0400764439749391 0.968032181695466 NA NA
"ENSG00000281613" 0.0139298105332532 0.6452269110285 8.1030458415403 0.0796277009468145 0.936533362995266 NA NA
"ENSG00000281655" 0.114409246659424 0.324642520588458 8.10304584148449 0.0400642581739341 0.968041896755406 NA NA
"ENSG00000281732" 0 NA NA NA NA NA NA
"ENSG00000281741" 1.0070525026971 -0.687023883408457 2.22120956905091 -0.3093016944376 0.757092042151041 NA NA
"ENSG00000281772" 0.120656149298124 1.38404745982894 8.09092672461839 0.171061672776949 0.864175272302593 NA NA
"ENSG00000281808" 0 NA NA NA NA NA NA
"ENSG00000281849" 0 NA NA NA NA NA NA
"ENSG00000281856" 0.0424584484268075 0.324728245225517 8.10304584153591 0.0400748374840695 0.968033462460824 NA NA
"ENSG00000281863" 0 NA NA NA NA NA NA
"ENSG00000281883" 0.00945465382613522 0 8.1030458415403 0 1 NA NA
"ENSG00000281896" 0 NA NA NA NA NA NA
"ENSG00000281904" 0.104393123810998 0.302753334170819 8.1026299636334 0.0373648229685486 0.970194120278038 NA NA
"ENSG00000281920" 0.112838505034144 0.645105623999763 8.10304584150168 0.0796127328683865 0.936545267998917 NA NA
"ENSG00000281938" 0 NA NA NA NA NA NA
"ENSG00000281941" 0 NA NA NA NA NA NA
"ENSG00000281955" 0 NA NA NA NA NA NA
"ENSG00000281961" 0 NA NA NA NA NA NA
"ENSG00000281969" 0.142766622978098 0.32461186257029 8.10304584152158 0.0400604746559517 0.968044913144377 NA NA
"ENSG00000281974" 0.12635840966878 0.324622880732855 8.10304584148536 0.0400618344118055 0.968043829086424 NA NA
"ENSG00000282012" 0.0163236092191201 0.6452269110285 8.1030458415403 0.0796277009468145 0.936533362995266 NA NA
"ENSG00000282021" 0.592648614374536 0.222120897389926 1.8222042475759 0.12189681682798 0.90298073663232 NA NA
"ENSG00000282022" 0.0787312379600932 0.324693756597207 8.10304584153308 0.0400705812292154 0.968036855735267 NA NA
"ENSG00000282024" 1.81593980706991 -0.755528034080572 1.16664120029122 -0.647609594013971 0.517237490445001 NA NA
"ENSG00000282033" 0.646245573965628 -0.221437712863025 1.97945304295748 -0.111868131275384 0.910927965513018 NA NA
"ENSG00000282041" 0 NA NA NA NA NA NA
"ENSG00000282048" 0.0602204854441275 0.645165142092575 8.1030458415403 0.0796200780187042 0.936539425961924 NA NA
"ENSG00000282051" 0 NA NA NA NA NA NA
"ENSG00000282097" 0 NA NA NA NA NA NA
"ENSG00000282121" 0.0117105097379052 0.6452269110285 8.1030458415403 0.0796277009468145 0.936533362995266 NA NA
"ENSG00000282142" 0.00880495685168251 0 8.1030458415403 0 1 NA NA
"ENSG00000282143" 0.0111582819844231 0 8.1030458415403 0 1 NA NA
"ENSG00000282160" 0 NA NA NA NA NA NA
"ENSG00000282199" 0 NA NA NA NA NA NA
"ENSG00000282206" 0 NA NA NA NA NA NA
"ENSG00000282218" 0.0194286686687063 0 8.1030458415403 0 1 NA NA
"ENSG00000282221" 0.00881101099143422 0 8.1030458415403 0 1 NA NA
"ENSG00000282222" 0 NA NA NA NA NA NA
"ENSG00000282265" 0 NA NA NA NA NA NA
"ENSG00000282278" 0.0194286686687063 0 8.1030458415403 0 1 NA NA
"ENSG00000282299" 0 NA NA NA NA NA NA
"ENSG00000282300" 0.0106008753310464 0 8.10304584153717 0 1 NA NA
"ENSG00000282304" 0 NA NA NA NA NA NA
"ENSG00000282306" 0 NA NA NA NA NA NA
"ENSG00000282317" 0.399653749910997 2.09314348739509 2.43179544486823 0.860739949082564 0.389381285355751 NA NA
"ENSG00000282327" 0 NA NA NA NA NA NA
"ENSG00000282339" 0 NA NA NA NA NA NA
"ENSG00000282358" 0 NA NA NA NA NA NA
"ENSG00000282375" 0 NA NA NA NA NA NA
"ENSG00000282381" 0.750452947089737 0.407790986209197 1.58308159873217 0.257593156622995 0.796720911747926 NA NA
"ENSG00000282386" 1.71118755108495 0.408277203404532 1.03205777925426 0.395595296708622 0.692403607336622 NA NA
"ENSG00000282390" 0.494705245851389 -0.22320464085381 2.10455604786518 -0.106057826818261 0.915536471685196 NA NA
"ENSG00000282408" 0 NA NA NA NA NA NA
"ENSG00000282413" 0 NA NA NA NA NA NA
"ENSG00000282416" 0 NA NA NA NA NA NA
"ENSG00000282418" 0.0887112772434742 1.62003524080199 8.10225509113179 0.199948683740552 0.841520715024407 NA NA
"ENSG00000282432" 0 NA NA NA NA NA NA
"ENSG00000282440" 0.0178363399398861 0 8.10304584153767 0 1 NA NA
"ENSG00000282478" 0 NA NA NA NA NA NA
"ENSG00000282501" 0 NA NA NA NA NA NA
"ENSG00000282527" 0.00881101099143422 0 8.1030458415403 0 1 NA NA
"ENSG00000282535" 0 NA NA NA NA NA NA
"ENSG00000282542" 0.172819287298612 0.324572163295834 8.1030458414409 0.0400555753536398 0.968048819086966 NA NA
"ENSG00000282556" 1.23339990795933 -2.28568799041163 1.40175640624357 -1.63058858174711 0.102977160087441 NA NA
"ENSG00000282564" 0.0317817413500534 0 8.10304584151666 0 1 NA NA
"ENSG00000282602" 0.0515101562788292 0.645177495798624 8.1030458415403 0.0796216025943133 0.936538213376262 NA NA
"ENSG00000282668" 0 NA NA NA NA NA NA
"ENSG00000282686" 0 NA NA NA NA NA NA
"ENSG00000282692" 0 NA NA NA NA NA NA
"ENSG00000282697" 0 NA NA NA NA NA NA
"ENSG00000282718" 0 NA NA NA NA NA NA
"ENSG00000282732" 0 NA NA NA NA NA NA
"ENSG00000282738" 0 NA NA NA NA NA NA
"ENSG00000282740" 0.0111582819844231 0 8.1030458415403 0 1 NA NA
"ENSG00000282742" 0.583107098356189 0.765436851790014 1.56873534880549 0.487932430650495 0.625597702388618 NA NA
"ENSG00000282759" 0 NA NA NA NA NA NA
"ENSG00000282772" 0.0674738175421527 0.645144085243018 8.10304584150384 0.0796174793851697 0.936541492810077 NA NA
"ENSG00000282787" 0.823270184639591 -0.985093296599707 1.59661137450806 -0.616990027960454 0.537241303206032 NA NA
"ENSG00000282793" 0.0330939388208015 0 8.1030458415382 0 1 NA NA
"ENSG00000282798" 0 NA NA NA NA NA NA
"ENSG00000282804" 0.0233993907468959 0 8.10304584153767 0 1 NA NA
"ENSG00000282807" 0.0130470327679838 0 8.1030458415403 0 1 NA NA
"ENSG00000282816" 0 NA NA NA NA NA NA
"ENSG00000282828" 0.00881101099143422 0 8.1030458415403 0 1 NA NA
"ENSG00000282834" 0 NA NA NA NA NA NA
"ENSG00000282836" 0.0216917362258789 0 8.1030458415403 0 1 NA NA
"ENSG00000282840" 0.0319818832722858 0 8.10304584153632 0 1 NA NA
"ENSG00000282843" 0 NA NA NA NA NA NA
"ENSG00000282849" 0 NA NA NA NA NA NA
"ENSG00000282852" 0 NA NA NA NA NA NA
"ENSG00000282855" 0.0082374088221482 0 8.1030458415403 0 1 NA NA
"ENSG00000282859" 0.0267349290117825 0.645210439285208 8.1030458415403 0.0796256681626474 0.93653497978867 NA NA
"ENSG00000282860" 0 NA NA NA NA NA NA
"ENSG00000282863" 0 NA NA NA NA NA NA
"ENSG00000282864" 0.0248724448573006 0 8.1030458415403 0 1 NA NA
"ENSG00000282865" 0.126070581453763 0.645080316702544 8.1030458415075 0.0796096096850579 0.936547752054294 NA NA
"ENSG00000282876" 0.443234741223086 -0.611989187930593 2.81968168311768 -0.217041941859879 0.828175659033591 NA NA
"ENSG00000282879" 0.240050916856567 0.645062494831941 6.25100304114726 0.103193438010798 0.917809447817832 NA NA
"ENSG00000282882" 0.0082374088221482 0 8.1030458415403 0 1 NA NA
"ENSG00000282887" 0 NA NA NA NA NA NA
"ENSG00000282890" 0.0196145941800342 0 8.1030458415403 0 1 NA NA
"ENSG00000282897" 0 NA NA NA NA NA NA
"ENSG00000282898" 0 NA NA NA NA NA NA
"ENSG00000282904" 0.0557019672421694 0 8.10304584152543 0 1 NA NA
"ENSG00000282906" 0 NA NA NA NA NA NA
"ENSG00000282907" 0 NA NA NA NA NA NA
"ENSG00000282909" 0 NA NA NA NA NA NA
"ENSG00000282912" 0.020077500348066 0 8.10304584153491 0 1 NA NA
"ENSG00000282914" 0 NA NA NA NA NA NA
"ENSG00000282915" 0.0364354654381943 0 8.10304584151961 0 1 NA NA
"ENSG00000282917" 0.0642265180237491 0.645165077928668 8.10304584153263 0.0796200701002871 0.936539432259913 NA NA
"ENSG00000282924" 0 NA NA NA NA NA NA
"ENSG00000282925" 0 NA NA NA NA NA NA
"ENSG00000282944" 0.169957664975393 1.83380948249418 8.09648753133922 0.226494449030647 0.820816876100736 NA NA
"ENSG00000282946" 0 NA NA NA NA NA NA
"ENSG00000282950" 0.0082374088221482 0 8.1030458415403 0 1 NA NA
"ENSG00000282951" 0.169499621430756 2.02062714772657 8.09070829100928 0.24974663219189 0.802783293344191 NA NA
"ENSG00000282952" 0 NA NA NA NA NA NA
"ENSG00000282964" 0 NA NA NA NA NA NA
"ENSG00000282973" 0 NA NA NA NA NA NA
"ENSG00000282980" 0 NA NA NA NA NA NA
"ENSG00000282987" 0 NA NA NA NA NA NA
"ENSG00000282988" 3.60782889246659 -0.905910081151096 0.803769164036021 -1.12707742681019 0.259709746352066 NA NA
"ENSG00000282993" 0 NA NA NA NA NA NA
"ENSG00000282994" 0 NA NA NA NA NA NA
"ENSG00000282997" 0.0328858262941388 0 8.1030458415403 0 1 NA NA
"ENSG00000282998" 0.0229225048584823 0.645210439285208 8.1030458415403 0.0796256681626474 0.93653497978867 NA NA
"ENSG00000283001" 0.0750635397732645 0 8.10304584152598 0 1 NA NA
"ENSG00000283003" 0.0192736618297655 0 8.1030458415403 0 1 NA NA
"ENSG00000283010" 1.48677341449918 -0.951614264959964 1.26857352963921 -0.750145137610283 0.45316729677691 NA NA
"ENSG00000283025" 0.175906309942106 0.00227914795377013 8.10300876193755 0.000281271811586336 0.999775577567105 NA NA
"ENSG00000283031" 0.12023472509351 0 8.1030458414938 0 1 NA NA
"ENSG00000283033" 0.137322166734918 0.00415488129841062 8.1030458414874 0.000512755497091936 0.999590880323331 NA NA
"ENSG00000283040" 0 NA NA NA NA NA NA
"ENSG00000283041" 2.46997299330326 0.0693165171561633 1.07700454362043 0.0643604686412472 0.948683206190261 NA NA
"ENSG00000283043" 0 NA NA NA NA NA NA
"ENSG00000283044" 0 NA NA NA NA NA NA
"ENSG00000283045" 1.15674401460481 -1.14428792934446 1.31270012050935 -0.871705511004642 0.383369053029242 NA NA
"ENSG00000283053" 0 NA NA NA NA NA NA
"ENSG00000283057" 0 NA NA NA NA NA NA
"ENSG00000283058" 0 NA NA NA NA NA NA
"ENSG00000283061" 0 NA NA NA NA NA NA
"ENSG00000283065" 0 NA NA NA NA NA NA
"ENSG00000283072" 0 NA NA NA NA NA NA
"ENSG00000283075" 0.0368027165414928 0 8.1030458415403 0 1 NA NA
"ENSG00000283076" 0 NA NA NA NA NA NA
"ENSG00000283078" 1.97297488119627 0.626201702736652 0.932597304173054 0.671459910868939 0.501927589902891 NA NA
"ENSG00000283084" 0.0550605011925172 0.645172946437421 8.10304584153549 0.0796210411559468 0.936538659921572 NA NA
"ENSG00000283095" 0 NA NA NA NA NA NA
"ENSG00000283096" 0 NA NA NA NA NA NA
"ENSG00000283097" 0.0145588991855777 0 8.1030458415403 0 1 NA NA
"ENSG00000283098" 0.0664438771390145 0 8.10304584151322 0 1 NA NA
"ENSG00000283108" 0 NA NA NA NA NA NA
"ENSG00000283110" 0 NA NA NA NA NA NA
"ENSG00000283118" 0 NA NA NA NA NA NA
"ENSG00000283125" 0 NA NA NA NA NA NA
"ENSG00000283128" 0.945852804490396 -1.35206668671782 1.43773734992764 -0.940412855509296 0.34700583059671 NA NA
"ENSG00000283130" 0.0136681528792657 0 8.1030458415403 0 1 NA NA
"ENSG00000283133" 0 NA NA NA NA NA NA
"ENSG00000283138" 0 NA NA NA NA NA NA
"ENSG00000283142" 0 NA NA NA NA NA NA
"ENSG00000283145" 0 NA NA NA NA NA NA
"ENSG00000283148" 0.0416455228910196 0.645196026560537 8.1030458415403 0.0796238894827593 0.936536394478135 NA NA
"ENSG00000283149" 0 NA NA NA NA NA NA
"ENSG00000283155" 0 NA NA NA NA NA NA
"ENSG00000283156" 0.151269966774992 -0.18218087511948 8.10194368497314 -0.0224860702817985 0.982060223496765 NA NA
"ENSG00000283157" 0 NA NA NA NA NA NA
"ENSG00000283162" 0.0194286686687063 0 8.1030458415403 0 1 NA NA
"ENSG00000283164" 0 NA NA NA NA NA NA
"ENSG00000283166" 0 NA NA NA NA NA NA
"ENSG00000283167" 0 NA NA NA NA NA NA
"ENSG00000283175" 0.0738441396837818 0.645149247845992 8.1030458415323 0.0796181165037064 0.936540986071687 NA NA
"ENSG00000283176" 0 NA NA NA NA NA NA
"ENSG00000283178" 0.0111582819844231 0 8.1030458415403 0 1 NA NA
"ENSG00000283183" 0.1690970863184 0.0428713622684124 8.10277929259365 0.00529094533126418 0.99577845610453 NA NA
"ENSG00000283196" 0 NA NA NA NA NA NA
"ENSG00000283197" 0 NA NA NA NA NA NA
"ENSG00000283202" 0 NA NA NA NA NA NA
"ENSG00000283205" 0.0754813910120884 0.645149007323553 8.10304584150541 0.0796180868210039 0.936541009680111 NA NA
"ENSG00000283208" 0.258359952055328 0.612724568106453 4.89248232055673 0.125237972865425 0.900335155886404 NA NA
"ENSG00000283209" 0.0429786412262216 0.645176866248612 8.10304584151502 0.0796215249015528 0.936538275169932 NA NA
"ENSG00000283211" 0 NA NA NA NA NA NA
"ENSG00000283213" 0.0468190994209602 0 8.10304584153568 0 1 NA NA
"ENSG00000283214" 0 NA NA NA NA NA NA
"ENSG00000283217" 0.158843655695012 0.675134409606444 8.09906736682798 0.0833595251191079 0.933565670732739 NA NA
"ENSG00000283219" 0 NA NA NA NA NA NA
"ENSG00000283221" 0 NA NA NA NA NA NA
"ENSG00000283228" 0.0620172279272924 0 8.10304584151215 0 1 NA NA
"ENSG00000283230" 0 NA NA NA NA NA NA
"ENSG00000283234" 0 NA NA NA NA NA NA
"ENSG00000283235" 0.376661035277834 -0.0203659760826433 2.53155217488708 -0.00804485733482928 0.9935812017759 NA NA
"ENSG00000283236" 0.667779135759433 -1.69553730957215 1.75047998604895 -0.968612793682485 0.332738417672956 NA NA
"ENSG00000283240" 0.0136681528792657 0 8.1030458415403 0 1 NA NA
"ENSG00000283251" 0 NA NA NA NA NA NA
"ENSG00000283255" 0 NA NA NA NA NA NA
"ENSG00000283257" 0 NA NA NA NA NA NA
"ENSG00000283258" 0.0216095264072837 0 8.1030458415403 0 1 NA NA
"ENSG00000283259" 0 NA NA NA NA NA NA
"ENSG00000283265" 0.0978713077961997 1.92734575733074 8.10304584152787 0.237854480281125 0.811993961815111 NA NA
"ENSG00000283269" 0.0102248976740533 0 8.1030458415403 0 1 NA NA
"ENSG00000283273" 0 NA NA NA NA NA NA
"ENSG00000283283" 0 NA NA NA NA NA NA
"ENSG00000283285" 0.0270952890139957 0.324741262694853 8.1030458415403 0.0400764439749391 0.968032181695466 NA NA
"ENSG00000283286" 0 NA NA NA NA NA NA
"ENSG00000283294" 0.80523557023049 -1.51927622634605 1.68363099720144 -0.902380764473582 0.366854635663246 NA NA
"ENSG00000283303" 0 NA NA NA NA NA NA
"ENSG00000283312" 0.437008074116055 -0.663171316899744 2.36504022939611 -0.280405935026771 0.779166084134667 NA NA
"ENSG00000283317" 0 NA NA NA NA NA NA
"ENSG00000283321" 0.0287636380214097 0 8.1030458415403 0 1 NA NA
"ENSG00000283338" 0 NA NA NA NA NA NA
"ENSG00000283339" 0 NA NA NA NA NA NA
"ENSG00000283341" 6.40349976850743 0.113244084903288 0.484236620586889 0.233861050752496 0.815092851774549 NA NA
"ENSG00000283347" 0 NA NA NA NA NA NA
"ENSG00000283354" 0 NA NA NA NA NA NA
"ENSG00000283355" 1.98099105172263 0.0543561892868429 0.86652515687354 0.0627289223580794 0.949982366029264 NA NA
"ENSG00000283356" 0 NA NA NA NA NA NA
"ENSG00000283360" 0.0082374088221482 0 8.1030458415403 0 1 NA NA
"ENSG00000283366" 0 NA NA NA NA NA NA
"ENSG00000283367" 0 NA NA NA NA NA NA
"ENSG00000283371" 0 NA NA NA NA NA NA
"ENSG00000283375" 0.012284013421823 0 8.1030458415403 0 1 NA NA
"ENSG00000283376" 0 NA NA NA NA NA NA
"ENSG00000283377" 0 NA NA NA NA NA NA
"ENSG00000283380" 0.10931473257059 0.324633200438337 8.10304584149781 0.0400631079705616 0.968042813748691 NA NA
"ENSG00000283381" 0 NA NA NA NA NA NA
"ENSG00000283383" 0 NA NA NA NA NA NA
"ENSG00000283392" 0.133927620998415 0 8.10304584147362 0 1 NA NA
"ENSG00000283393" 0.0123199367350616 0 8.1030458415403 0 1 NA NA
"ENSG00000283399" 0 NA NA NA NA NA NA
"ENSG00000283400" 0 NA NA NA NA NA NA
"ENSG00000283402" 0 NA NA NA NA NA NA
"ENSG00000283403" 0.267895267514429 -0.357214073295028 4.85876616840027 -0.073519502876723 0.941392725018902 NA NA
"ENSG00000283405" 0 NA NA NA NA NA NA
"ENSG00000283411" 0 NA NA NA NA NA NA
"ENSG00000283413" 0 NA NA NA NA NA NA
"ENSG00000283415" 0.175015055205203 0.324570952409524 8.10304584149947 0.0400554259174057 0.968048938224217 NA NA
"ENSG00000283417" 0.0684241248957314 0.645168291495421 8.10304584152716 0.0796204666878483 0.936539116830222 NA NA
"ENSG00000283421" 0.00894641472455145 0 8.10304584153714 0 1 NA NA
"ENSG00000283423" 0 NA NA NA NA NA NA
"ENSG00000283427" 0 NA NA NA NA NA NA
"ENSG00000283431" 0 NA NA NA NA NA NA
"ENSG00000283445" 0.0521354222239683 0.645164646156798 8.10304584151672 0.0796200168153111 0.936539474640626 NA NA
"ENSG00000283446" 0 NA NA NA NA NA NA
"ENSG00000283451" 0 NA NA NA NA NA NA
"ENSG00000283452" 0 NA NA NA NA NA NA
"ENSG00000283457" 0.0190359086654875 0 8.1030458415403 0 1 NA NA
"ENSG00000283458" 0.0371493822242198 0.645194610789984 8.1030458415382 0.0796237147619921 0.936536533443921 NA NA
"ENSG00000283459" 0.0435019386721702 0 8.10304584152568 0 1 NA NA
"ENSG00000283462" 0.18930124586458 0.447742741373101 7.85859719421305 0.0569748939038143 0.954565194408418 NA NA
"ENSG00000283464" 0.00981666663675529 0 8.1030458415403 0 1 NA NA
"ENSG00000283479" 0 NA NA NA NA NA NA
"ENSG00000283480" 0.0216770734759668 0 8.1030458415395 0 1 NA NA
"ENSG00000283483" 0 NA NA NA NA NA NA
"ENSG00000283491" 0.0415742553665889 0 8.1030458415403 0 1 NA NA
"ENSG00000283504" 0.128948466045425 0.645089462519204 8.10304584147121 0.0796107383741618 0.936546854339954 NA NA
"ENSG00000283511" 0 NA NA NA NA NA NA
"ENSG00000283517" 0 NA NA NA NA NA NA
"ENSG00000283525" 0 NA NA NA NA NA NA
"ENSG00000283529" 0 NA NA NA NA NA NA
"ENSG00000283535" 0 NA NA NA NA NA NA
"ENSG00000283536" 0 NA NA NA NA NA NA
"ENSG00000283537" 0 NA NA NA NA NA NA
"ENSG00000283538" 0.276338837428912 0.324578086207325 5.26285135734947 0.0616734283695963 0.950822900765333 NA NA
"ENSG00000283541" 0 NA NA NA NA NA NA
"ENSG00000283544" 0 NA NA NA NA NA NA
"ENSG00000283546" 0 NA NA NA NA NA NA
"ENSG00000283549" 0.0182279570474583 0 8.1030458415403 0 1 NA NA
"ENSG00000283563" 0.416387211293387 -0.637587802480585 2.94212998065433 -0.216709597017459 0.828434668394908 NA NA
"ENSG00000283566" 0 NA NA NA NA NA NA
"ENSG00000283571" 0.0101711875132875 0 8.10304584154004 0 1 NA NA
"ENSG00000283573" 0 NA NA NA NA NA NA
"ENSG00000283576" 0 NA NA NA NA NA NA
"ENSG00000283579" 0 NA NA NA NA NA NA
"ENSG00000283580" 0.289395915844535 -0.620842481996532 8.09818120663006 -0.0766644344150069 0.938890498464723 NA NA
"ENSG00000283583" 0 NA NA NA NA NA NA
"ENSG00000283584" 0 NA NA NA NA NA NA
"ENSG00000283587" 0 NA NA NA NA NA NA
"ENSG00000283599" 0.00888992521533467 0 8.1030458415403 0 1 NA NA
"ENSG00000283602" 0 NA NA NA NA NA NA
"ENSG00000283608" 0 NA NA NA NA NA NA
"ENSG00000283618" 0 NA NA NA NA NA NA
"ENSG00000283627" 0 NA NA NA NA NA NA
"ENSG00000283629" 0 NA NA NA NA NA NA
"ENSG00000283631" 0 NA NA NA NA NA NA
"ENSG00000283633" 0.790864755623779 -1.13441488450975 1.7312491340624 -0.655258022771012 0.512301642521661 NA NA
"ENSG00000283635" 0.939976282308755 -0.156618818468311 1.43633409883324 -0.109040660244392 0.913170240377534 NA NA
"ENSG00000283647" 0 NA NA NA NA NA NA
"ENSG00000283648" 0 NA NA NA NA NA NA
"ENSG00000283653" 0 NA NA NA NA NA NA
"ENSG00000283657" 0 NA NA NA NA NA NA
"ENSG00000283659" 0 NA NA NA NA NA NA
"ENSG00000283662" 0.744384305548282 -0.245524164024584 1.66527750151926 -0.147437387342703 0.882786797129573 NA NA
"ENSG00000283663" 0 NA NA NA NA NA NA
"ENSG00000283667" 1.23343562567541 1.18906357359724 1.15629558648404 1.02833876345826 0.303790502934519 NA NA
"ENSG00000283675" 0 NA NA NA NA NA NA
"ENSG00000283679" 0 NA NA NA NA NA NA
"ENSG00000283684" 0.55927398275079 -0.645658922954324 2.07616409090569 -0.310986460936557 0.755810914273956 NA NA
"ENSG00000283686" 0 NA NA NA NA NA NA
"ENSG00000283689" 0 NA NA NA NA NA NA
"ENSG00000283692" 0.0211248935867441 0 8.1030458415403 0 1 NA NA
"ENSG00000283695" 0 NA NA NA NA NA NA
"ENSG00000283696" 0.201282766286943 0 8.10304584147493 0 1 NA NA
"ENSG00000283704" 0 NA NA NA NA NA NA
"ENSG00000283737" 0.510644953842037 -1.68229999721697 2.13126469411874 -0.789343530092391 0.429911251118717 NA NA
"ENSG00000283743" 0.137505676143226 0.645070160323059 8.10304584145761 0.0796083562828544 0.936548748960558 NA NA
"ENSG00000283752" 0 NA NA NA NA NA NA
"ENSG00000283757" 4.69725715558467 0.00964018497326187 0.638556247992605 0.0150968454283663 0.987954917659589 NA NA
"ENSG00000283761" 7.92114507536658 -1.03991583792365 0.957560232771388 -1.08600566557981 0.277476485671617 NA NA
"ENSG00000283766" 0 NA NA NA NA NA NA
"ENSG00000283769" 0.0347566058057032 0 8.10304584153937 0 1 NA NA
"ENSG00000283773" 0 NA NA NA NA NA NA
"ENSG00000283782" 4.60428195809731 -0.0320585391701848 2.29371005420712 -0.0139767182479682 0.988848555370384 NA NA
"ENSG00000283809" 7.15405966339373 0.574150866948696 1.13089912573599 0.507694146969156 0.611667853783053 NA NA
"ENSG00000283828" 0.0574000695597155 1.92740216849775 8.1030458415403 0.23786144200455 0.811988562092928 NA NA
"ENSG00000283839" 0.231487144820105 1.57174941393405 8.10082001138729 0.19402349536524 0.846157484830711 NA NA
"ENSG00000283849" 0.141002038383124 0.324651403387518 8.10304584152002 0.0400653544034026 0.968041022792558 NA NA
"ENSG00000283877" 0 NA NA NA NA NA NA
"ENSG00000283897" 1.19437804448398 0.312355289852469 1.4302220715504 0.21839635680763 0.827120303879988 NA NA
"ENSG00000283913" 0.251705400673202 0.645127913033631 4.94417804339641 0.130482338494117 0.896184826517366 NA NA
"ENSG00000283914" 0 NA NA NA NA NA NA
"ENSG00000283952" 0 NA NA NA NA NA NA
"ENSG00000283959" 0.753870247823127 2.00425426036699 1.58022115508833 1.26833782342002 0.204677335306683 NA NA
"ENSG00000283973" 0 NA NA NA NA NA NA
"ENSG00000283977" 0.0894197873126184 0 8.10304584150367 0 1 NA NA
"ENSG00000283982" 0.55109169161479 0.292383235682461 1.77454750689189 0.16476495250024 0.869128990811445 NA NA
"ENSG00000283991" 0 NA NA NA NA NA NA
"ENSG00000283994" 0.0123163059405553 0 8.1030458415403 0 1 NA NA
"ENSG00000283999" 0 NA NA NA NA NA NA
"ENSG00000284003" 0 NA NA NA NA NA NA
"ENSG00000284048" 0 NA NA NA NA NA NA
"ENSG00000284052" 0.735241271398335 -0.795121639465922 1.39559520608159 -0.569736579776872 0.568856375908946 NA NA
"ENSG00000284057" 4.40615095274226 -0.866865752333132 1.708185549395 -0.507477511819578 0.611819811386759 NA NA
"ENSG00000284060" 0 NA NA NA NA NA NA
"ENSG00000284070" 0.0649126634190516 -0.386345482066978 8.10086953325929 -0.0476918533844769 0.961961826773908 NA NA
"ENSG00000284071" 0 NA NA NA NA NA NA
"ENSG00000284095" 0.640913709730673 -1.71354048935423 1.5539629939593 -1.1026906663899 0.27016152143182 NA NA
"ENSG00000284098" 0 NA NA NA NA NA NA
"ENSG00000284116" 0.146192455549129 0.645060380271188 8.10304584148441 0.0796071493226328 0.936549708928812 NA NA
"ENSG00000284171" 0 NA NA NA NA NA NA
"ENSG00000284196" 0.187090256298025 0.3245750766119 6.9313131045582 0.0468273574885041 0.962650824822626 NA NA
"ENSG00000284221" 0 NA NA NA NA NA NA
"ENSG00000284233" 0 NA NA NA NA NA NA
"ENSG00000284242" 0 NA NA NA NA NA NA
"ENSG00000284263" 0 NA NA NA NA NA NA
"ENSG00000284292" 0.0637192366491897 0 8.10304584152728 0 1 NA NA
"ENSG00000284294" 3.80437574590705 -1.13342213028982 2.04775925996552 -0.553493837116823 0.579925299485976 NA NA
"ENSG00000284300" 0 NA NA NA NA NA NA
"ENSG00000284309" 0 NA NA NA NA NA NA
"ENSG00000284327" 0 NA NA NA NA NA NA
"ENSG00000284328" 0 NA NA NA NA NA NA
"ENSG00000284337" 2.22591592914794 -0.940095187805825 1.3070295850875 -0.719260832755282 0.471980223778603 NA NA
"ENSG00000284341" 0 NA NA NA NA NA NA
"ENSG00000284376" 0 NA NA NA NA NA NA
"ENSG00000284377" 0.00986299089135307 0 8.10304584153879 0 1 NA NA
"ENSG00000284391" 0.0163236092191201 0.6452269110285 8.1030458415403 0.0796277009468145 0.936533362995266 NA NA
"ENSG00000284393" 0 NA NA NA NA NA NA
"ENSG00000284418" 0.0420334650013107 0 8.10304584152904 0 1 NA NA
"ENSG00000284428" 7.31912782800397 0.223837105800313 0.463755800291314 0.482661576760241 0.629336049442161 NA NA
"ENSG00000284430" 0.0392496816377535 0.645196884497073 8.10304584153777 0.0796239953610616 0.936536310266845 NA NA
"ENSG00000284431" 7.15417591601519 -0.567972653884285 1.38290150979394 -0.410710849515898 0.681284570435117 NA NA
"ENSG00000284452" 0 NA NA NA NA NA NA
"ENSG00000284461" 0.196660973195478 0 8.10304584144105 0 1 NA NA
"ENSG00000284471" 0.0882996800756039 0.64515926123476 8.10304584153532 0.079619352259831 0.936540003201175 NA NA
"ENSG00000284474" 0 NA NA NA NA NA NA
"ENSG00000284490" 0 NA NA NA NA NA NA
"ENSG00000284500" 0 NA NA NA NA NA NA
"ENSG00000284512" 0.262842905461177 0.324592216392186 5.34674257170497 0.0607084055458237 0.951591437373086 NA NA
"ENSG00000284513" 0.0126043354413591 0.645228970047124 8.1030458415403 0.0796279550510939 0.936533160891132 NA NA
"ENSG00000284522" 0 NA NA NA NA NA NA
"ENSG00000284523" 0.085660591440561 0.324671324127402 8.10304584154009 0.0400678128294649 0.968039062826188 NA NA
"ENSG00000284526" 0.30895029971356 0.645171507528177 3.5679973008029 0.18082174764622 0.856507492335396 NA NA
"ENSG00000284534" 0.019117602237839 0 8.10304584153815 0 1 NA NA
"ENSG00000284540" 0.671837704234892 -1.71966441803027 1.53040420768572 -1.12366681259375 0.261154400530158 NA NA
"ENSG00000284554" 0.029393149791761 0 8.10304584153963 0 1 NA NA
"ENSG00000284558" 0 NA NA NA NA NA NA
"ENSG00000284572" 0 NA NA NA NA NA NA
"ENSG00000284591" 0 NA NA NA NA NA NA
"ENSG00000284592" 0 NA NA NA NA NA NA
"ENSG00000284600" 0 NA NA NA NA NA NA
"ENSG00000284601" 0.0120561868881342 0 8.1030458415403 0 1 NA NA
"ENSG00000284602" 1.47724836506601 -1.92169441800518 1.33978601206272 -1.43432936357244 0.151478294623742 NA NA
"ENSG00000284603" 0 NA NA NA NA NA NA
"ENSG00000284604" 0 NA NA NA NA NA NA
"ENSG00000284606" 0.782290368627636 0.217599431483563 1.64943743015003 0.131923422802265 0.8950448618295 NA NA
"ENSG00000284607" 0.29166655786544 0.907635934164408 3.93674852139522 0.230554715200028 0.817660751810439 NA NA
"ENSG00000284608" 0 NA NA NA NA NA NA
"ENSG00000284610" 0 NA NA NA NA NA NA
"ENSG00000284611" 0 NA NA NA NA NA NA
"ENSG00000284612" 0.0789943417032597 0 8.1030458415242 0 1 NA NA
"ENSG00000284613" 0 NA NA NA NA NA NA
"ENSG00000284614" 0.014682632128395 1.90411510250149 8.10158524861895 0.235029940939778 0.814185494511346 NA NA
"ENSG00000284615" 0 NA NA NA NA NA NA
"ENSG00000284616" 0 NA NA NA NA NA NA
"ENSG00000284617" 0 NA NA NA NA NA NA
"ENSG00000284618" 0.419397097539859 -0.67809441979858 2.28976023262111 -0.296142106993604 0.767121558642533 NA NA
"ENSG00000284619" 0 NA NA NA NA NA NA
"ENSG00000284620" 0.0113111133755411 0 8.1030458415403 0 1 NA NA
"ENSG00000284621" 0 NA NA NA NA NA NA
"ENSG00000284624" 8.95407350172184 -0.326428311766273 0.418153124604098 -0.780643005060242 0.435012490846842 NA NA
"ENSG00000284625" 0 NA NA NA NA NA NA
"ENSG00000284626" 0.014682632128395 1.90411510250149 8.10158524861895 0.235029940939778 0.814185494511346 NA NA
"ENSG00000284627" 0 NA NA NA NA NA NA
"ENSG00000284628" 0 NA NA NA NA NA NA
"ENSG00000284630" 0 NA NA NA NA NA NA
"ENSG00000284632" 0 NA NA NA NA NA NA
"ENSG00000284633" 0.306047632768763 -1.30087973065299 3.80962468407983 -0.341471887267343 0.732748365128306 NA NA
"ENSG00000284634" 4.92944592966158 -1.38416859098777 1.18289957166378 -1.17014886482789 0.241941066820214 NA NA
"ENSG00000284636" 0 NA NA NA NA NA NA
"ENSG00000284637" 0 NA NA NA NA NA NA
"ENSG00000284639" 0 NA NA NA NA NA NA
"ENSG00000284640" 0.59113768409274 -1.50751884191782 1.64788084346836 -0.914822723920306 0.360284703257742 NA NA
"ENSG00000284641" 0 NA NA NA NA NA NA
"ENSG00000284642" 4.006639184108 -1.60670169041825 0.929401060390471 -1.72874957743563 0.0838539240400389 NA NA
"ENSG00000284644" 0.0906237989792422 0.645148509164025 8.10304584153903 0.0796180253426149 0.936541058577542 NA NA
"ENSG00000284645" 0 NA NA NA NA NA NA
"ENSG00000284646" 0.0287853915687315 0 8.1030458415266 0 1 NA NA
"ENSG00000284648" 0 NA NA NA NA NA NA
"ENSG00000284649" 0 NA NA NA NA NA NA
"ENSG00000284650" 0 NA NA NA NA NA NA
"ENSG00000284651" 0 NA NA NA NA NA NA
"ENSG00000284652" 0.207242218331268 0.645014628053595 8.10304584144179 0.079601503024303 0.936554199771613 NA NA
"ENSG00000284653" 0 NA NA NA NA NA NA
"ENSG00000284654" 0 NA NA NA NA NA NA
"ENSG00000284655" 0 NA NA NA NA NA NA
"ENSG00000284656" 0.729397179035595 -1.0375015697914 1.78675635282068 -0.580662029354781 0.561468257489965 NA NA
"ENSG00000284657" 0.256274992691568 1.2839223210856 5.41280378188067 0.237200972513269 0.812500881885818 NA NA
"ENSG00000284659" 0.00880495685168251 0 8.1030458415403 0 1 NA NA
"ENSG00000284660" 0 NA NA NA NA NA NA
"ENSG00000284661" 0 NA NA NA NA NA NA
"ENSG00000284663" 0 NA NA NA NA NA NA
"ENSG00000284664" 0 NA NA NA NA NA NA
"ENSG00000284665" 0 NA NA NA NA NA NA
"ENSG00000284666" 0 NA NA NA NA NA NA
"ENSG00000284669" 0.185142685740805 -0.515279683335155 8.10027924589286 -0.0636125826892227 0.94927871249867 NA NA
"ENSG00000284671" 0 NA NA NA NA NA NA
"ENSG00000284672" 0.377732913700178 2.43589776032574 2.91663170418081 0.835174957754874 0.403619207289506 NA NA
"ENSG00000284673" 0 NA NA NA NA NA NA
"ENSG00000284675" 0 NA NA NA NA NA NA
"ENSG00000284676" 0 NA NA NA NA NA NA
"ENSG00000284677" 0.0267349290117825 0.645210439285208 8.1030458415403 0.0796256681626474 0.93653497978867 NA NA
"ENSG00000284679" 0 NA NA NA NA NA NA
"ENSG00000284682" 0 NA NA NA NA NA NA
"ENSG00000284684" 0 NA NA NA NA NA NA
"ENSG00000284685" 0.105209143377718 0 8.10304584150285 0 1 NA NA
"ENSG00000284686" 0.398791276109417 -0.279853482731443 2.88268118507541 -0.0970809689882934 0.922662094012645 NA NA
"ENSG00000284687" 0 NA NA NA NA NA NA
"ENSG00000284691" 4.94746395615369 0.578349040784201 0.546071570748649 1.05910849742883 0.289550370493685 NA NA
"ENSG00000284692" 0 NA NA NA NA NA NA
"ENSG00000284694" 0.0240602727307195 0 8.1030458415403 0 1 NA NA
"ENSG00000284695" 0 NA NA NA NA NA NA
"ENSG00000284697" 0.14821685745069 0.645054339179054 8.10304584146327 0.0796064037893396 0.936550301896447 NA NA
"ENSG00000284698" 0 NA NA NA NA NA NA
"ENSG00000284699" 0 NA NA NA NA NA NA
"ENSG00000284700" 0.374701300432398 2.81057938273921 2.88968314700063 0.972625453990162 0.330739487135117 NA NA
"ENSG00000284702" 0 NA NA NA NA NA NA
"ENSG00000284703" 0.55642562855372 0.37019642734136 2.01838030835745 0.183412623383462 0.854474271847212 NA NA
"ENSG00000284705" 0.0365946208349826 1.92260929357251 8.10275165701422 0.237278565968165 0.812440689228551 NA NA
"ENSG00000284706" 0 NA NA NA NA NA NA
"ENSG00000284708" 0.0974567811624999 0 8.10304584150674 0 1 NA NA
"ENSG00000284709" 0 NA NA NA NA NA NA
"ENSG00000284710" 0 NA NA NA NA NA NA
"ENSG00000284711" 0 NA NA NA NA NA NA
"ENSG00000284715" 0 NA NA NA NA NA NA
"ENSG00000284716" 0.36599817744106 -0.546596353638165 2.81854693951255 -0.19392841963196 0.846231930461984 NA NA
"ENSG00000284717" 0 NA NA NA NA NA NA
"ENSG00000284719" 0.162962481104627 1.93523582235728 8.10256338076861 0.238842417073904 0.811227777823912 NA NA
"ENSG00000284720" 0 NA NA NA NA NA NA
"ENSG00000284721" 0.152769161138392 0.645064204232901 8.10304584150926 0.0796076212389727 0.936549333585275 NA NA
"ENSG00000284722" 0.939094631869156 -2.31425488561246 1.49308753835204 -1.54997937238614 0.121146467081919 NA NA
"ENSG00000284724" 0 NA NA NA NA NA NA
"ENSG00000284726" 0.56634717408042 -0.780287247877677 1.65493881866713 -0.471490087171991 0.637290796911908 NA NA
"ENSG00000284727" 0 NA NA NA NA NA NA
"ENSG00000284728" 0 NA NA NA NA NA NA
"ENSG00000284731" 0 NA NA NA NA NA NA
"ENSG00000284732" 0 NA NA NA NA NA NA
"ENSG00000284734" 0.473086387126736 -1.04441488890886 2.65291844290888 -0.393685260736351 0.693813424634126 NA NA
"ENSG00000284735" 2.24448664804093 -2.2060122484904 1.22376439158001 -1.80264458066327 0.0714440509035603 NA NA
"ENSG00000284738" 0.786362078992692 -0.27702709656824 1.52083712754629 -0.182154348779737 0.855461597948777 NA NA
"ENSG00000284739" 0 NA NA NA NA NA NA
"ENSG00000284740" 0.0113111133755411 0 8.1030458415403 0 1 NA NA
"ENSG00000284743" 0 NA NA NA NA NA NA
"ENSG00000284744" 0.207750024296408 -0.0550025982228937 6.63735668107905 -0.00828682273165885 0.993388147758612 NA NA
"ENSG00000284745" 0 NA NA NA NA NA NA
"ENSG00000284746" 0 NA NA NA NA NA NA
"ENSG00000284747" 0.538089328815379 1.03164053033988 1.90239698491751 0.542284569687024 0.587622483728805 NA NA
"ENSG00000284748" 0.0111582819844231 0 8.1030458415403 0 1 NA NA
"ENSG00000284763" 0 NA NA NA NA NA NA
"ENSG00000284772" 0 NA NA NA NA NA NA
"ENSG00000284773" 1.27040500290362 0.206224273378367 1.20305911981164 0.171416574615764 0.863896223003805 NA NA
"ENSG00000284776" 0.258158948119437 0.0111099050749708 6.77025014467529 0.00164098886120309 0.998690680910829 NA NA
"ENSG00000284779" 0 NA NA NA NA NA NA
"ENSG00000284783" 0 NA NA NA NA NA NA
"ENSG00000284788" 0 NA NA NA NA NA NA
"ENSG00000284800" 0.0585758737729523 0 8.103045841534 0 1 NA NA
"ENSG00000284803" 0.0331797573252304 0 8.1030458415403 0 1 NA NA
"ENSG00000284808" 0.0101711875132875 0 8.10304584154004 0 1 NA NA
"ENSG00000284809" 0.205794765210507 0.645005594607235 8.10304584146184 0.0796003882030208 0.936555086456692 NA NA
"ENSG00000284823" 0.0434185065986185 0.645181613835867 8.1030458415403 0.0796221108028713 0.936537809167801 NA NA
"ENSG00000284825" 0 NA NA NA NA NA NA
"ENSG00000284829" 0 NA NA NA NA NA NA
"ENSG00000284830" 0.470340248696135 0.67599865486059 3.03822525064751 0.222497872636837 0.823926329159376 NA NA
"ENSG00000284834" 0 NA NA NA NA NA NA
"ENSG00000284837" 0.00888992521533467 0 8.1030458415403 0 1 NA NA
"ENSG00000284839" 0 NA NA NA NA NA NA
"ENSG00000284840" 0 NA NA NA NA NA NA
"ENSG00000284846" 0 NA NA NA NA NA NA
"ENSG00000284847" 0.015427605311482 0.6452269110285 8.1030458415403 0.0796277009468145 0.936533362995266 NA NA
"ENSG00000284858" 0 NA NA NA NA NA NA
"ENSG00000284876" 0 NA NA NA NA NA NA
"ENSG00000284882" 0.0641303609119654 0 8.10304584152516 0 1 NA NA
"ENSG00000284895" 0 NA NA NA NA NA NA
"ENSG00000284902" 0.318848990468499 0.00402907306461196 3.05430637843061 0.00131914502522246 0.998947474856173 NA NA
"ENSG00000284914" 0 NA NA NA NA NA NA
"ENSG00000284928" 0.0582164920069739 -0.00444986525588366 8.10287145212638 -0.000549171399567978 0.999561824641075 NA NA
"ENSG00000284930" 0.0106008753310464 0 8.10304584153717 0 1 NA NA
"ENSG00000284931" 0 NA NA NA NA NA NA
"ENSG00000284932" 0 NA NA NA NA NA NA
"ENSG00000284946" 7.59045445631455 -1.54476107083014 0.716971400621387 -2.15456442124654 0.0311959357094737 NA NA
"ENSG00000284948" 1.6094100252174 1.06414730792199 0.930736929396869 1.14333843894168 0.252898101325515 NA NA
"ENSG00000284951" 0 NA NA NA NA NA NA
"ENSG00000284952" 1.09392689830769 -1.11960017631945 2.49687556798319 -0.448400469240761 0.653864203198848 NA NA
"ENSG00000284954" 1.26461865925241 -1.27234141369867 1.28830939852658 -0.987605473618234 0.323345904545494 NA NA
"ENSG00000284956" 0 NA NA NA NA NA NA
"ENSG00000284957" 0.179242573332896 0.324571438291246 8.10304584147016 0.0400554858804005 0.968048890419035 NA NA
"ENSG00000284959" 1.90025218595836 -0.972395951381856 1.03653866137861 -0.938118362211937 0.348183586337781 NA NA
"ENSG00000284964" 0 NA NA NA NA NA NA
"ENSG00000284966" 0.570401950363294 -1.25141772805932 1.69661426784456 -0.737597078945448 0.460759331004843 NA NA
"ENSG00000284968" 1.41197423694692 0.724148266672186 0.98763314960871 0.733215837235806 0.463426797464369 NA NA
"ENSG00000284969" 0.688967596054611 -0.219692855795873 1.80305960863374 -0.121844477433746 0.903022188450427 NA NA
"ENSG00000284976" 1.51397214343353 0 8.10304584094843 0 1 NA NA
"ENSG00000284977" 0.939489580091861 0.19689979096398 1.34553089737973 0.146336134939317 0.883656041328558 NA NA
"ENSG00000284985" 0 NA NA NA NA NA NA
"ENSG00000284986" 0 NA NA NA NA NA NA
"ENSG00000284987" 0 NA NA NA NA NA NA
"ENSG00000284989" 1.22225016390322 0 4.9155339583281 0 1 NA NA
"ENSG00000284994" 0.0186740018827873 0 8.10304584153775 0 1 NA NA
"ENSG00000284999" 0 NA NA NA NA NA NA
"ENSG00000285000" 0.257439853005933 0.32452652209874 8.10304584137347 0.0400499427563072 0.96805330964604 NA NA
"ENSG00000285006" 0 NA NA NA NA NA NA
"ENSG00000285012" 0 NA NA NA NA NA NA
"ENSG00000285016" 0.0764063701129485 0 8.10304584147574 0 1 NA NA
"ENSG00000285018" 0.0240602727307195 0 8.1030458415403 0 1 NA NA
"ENSG00000285020" 0 NA NA NA NA NA NA
"ENSG00000285030" 0.0443356524411191 0.645196026560538 8.1030458415403 0.0796238894827593 0.936536394478135 NA NA
"ENSG00000285035" 0 NA NA NA NA NA NA
"ENSG00000285040" 0 NA NA NA NA NA NA
"ENSG00000285041" 0.484898722296516 -0.046973733845097 2.2009337731235 -0.021342638483135 0.982972330984516 NA NA
"ENSG00000285042" 0.244260799359762 0.645043057756844 8.10304584149061 0.0796050115444224 0.936551409232973 NA NA
"ENSG00000285043" 2.0565036440063 -2.06609691002222 1.65463564009575 -1.2486718283807 0.211785128827206 NA NA
"ENSG00000285045" 0 NA NA NA NA NA NA
"ENSG00000285057" 0 NA NA NA NA NA NA
"ENSG00000285062" 0 NA NA NA NA NA NA
"ENSG00000285064" 0 NA NA NA NA NA NA
"ENSG00000285068" 0.0112230312477958 0 8.1030458415403 0 1 NA NA
"ENSG00000285079" 0.0109184814739803 0 8.1030458415403 0 1 NA NA
"ENSG00000285080" 0 NA NA NA NA NA NA
"ENSG00000285081" 0.0428128936464278 0 8.1030458415403 0 1 NA NA
"ENSG00000285082" 0.38313778018691 0.763262531473579 5.20820567705587 0.146549997984151 0.883487223247386 NA NA
"ENSG00000285085" 0.0304856569503426 0 8.1030458415403 0 1 NA NA
"ENSG00000285090" 1.63770928131291 -0.222502996439019 1.20794209234207 -0.184200052179331 0.853856518547623 NA NA
"ENSG00000285091" 0.343010403262576 -0.145926443852746 2.63142526447018 -0.0554552872251637 0.955775750726026 NA NA
"ENSG00000285095" 0.0792169349817475 0 8.1030458415184 0 1 NA NA
"ENSG00000285100" 0.0248468943729938 0 8.103045841534 0 1 NA NA
"ENSG00000285102" 0 NA NA NA NA NA NA
"ENSG00000285108" 0.0633249866485479 0 8.10304584152095 0 1 NA NA
"ENSG00000285115" 0 NA NA NA NA NA NA
"ENSG00000285117" 0 NA NA NA NA NA NA
"ENSG00000285128" 0.00992447624296523 0 8.1030458415403 0 1 NA NA
"ENSG00000285130" 9.79725563181824 -2.66240292174503 1.40304472254752 -1.89758949159574 0.0577501797793591 0.221223117009767 NA
"ENSG00000285133" 0 NA NA NA NA NA NA
"ENSG00000285142" 0 NA NA NA NA NA NA
"ENSG00000285144" 0 NA NA NA NA NA NA
"ENSG00000285151" 0.538295516702573 -1.44897120242721 2.13331516619299 -0.679211035195034 0.497004156208976 NA NA
"ENSG00000285155" 0 NA NA NA NA NA NA
"ENSG00000285159" 0.47647160442718 0.437228818441597 2.80424272520966 0.155916894964542 0.876098527921033 NA NA
"ENSG00000285163" 0 NA NA NA NA NA NA
"ENSG00000285165" 0 NA NA NA NA NA NA
"ENSG00000285169" 0 NA NA NA NA NA NA
"ENSG00000285171" 0.0112725434963834 0 8.1030458415347 0 1 NA NA
"ENSG00000285177" 0.205633008899168 0.00406283352738329 6.64707197233084 0.000611221533976957 0.999512315805175 NA NA
"ENSG00000285179" 0.0120561868881342 0 8.1030458415403 0 1 NA NA
"ENSG00000285190" 0.014682632128395 1.90411510250149 8.10158524861895 0.235029940939778 0.814185494511346 NA NA
"ENSG00000285191" 0 NA NA NA NA NA NA
"ENSG00000285201" 0 NA NA NA NA NA NA
"ENSG00000285205" 0.490199733449332 0.324623771116795 1.72822094506313 0.187836961497384 0.851004460358177 NA NA
"ENSG00000285212" 0 NA NA NA NA NA NA
"ENSG00000285215" 0 NA NA NA NA NA NA
"ENSG00000285216" 0 NA NA NA NA NA NA
"ENSG00000285218" 0 NA NA NA NA NA NA
"ENSG00000285220" 0 NA NA NA NA NA NA
"ENSG00000285228" 0 NA NA NA NA NA NA
"ENSG00000285239" 0 NA NA NA NA NA NA
"ENSG00000285245" 0 NA NA NA NA NA NA
"ENSG00000285253" 2.75455646801935 0.743530641431343 0.902444370565051 0.823907451454091 0.40999214617927 NA NA
"ENSG00000285254" 0.224552472511382 0.583647796976551 4.6591675547813 0.125268685900253 0.900310841903796 NA NA
"ENSG00000285257" 0.0631409167962655 0.645164011336531 8.10304584153753 0.0796199384716936 0.936539536951969 NA NA
"ENSG00000285268" 0 NA NA NA NA NA NA
"ENSG00000285269" 0.305138890956178 1.92715382089615 6.36374177422504 0.302833441278474 0.762016796872074 NA NA
"ENSG00000285280" 0.273499954256989 -0.787551301494594 4.00270041605291 -0.196754995286708 0.844019271154193 NA NA
"ENSG00000285283" 0 NA NA NA NA NA NA
"ENSG00000285287" 0 NA NA NA NA NA NA
"ENSG00000285300" 0 NA NA NA NA NA NA
"ENSG00000285303" 0.0560138152749617 0 8.10304584153815 0 1 NA NA
"ENSG00000285314" 0.0538277680763275 0 8.10304584153045 0 1 NA NA
"ENSG00000285323" 0 NA NA NA NA NA NA
"ENSG00000285325" 0 NA NA NA NA NA NA
"ENSG00000285329" 0 NA NA NA NA NA NA
"ENSG00000285330" 0.0403249374234362 0 8.10304584150358 0 1 NA NA
"ENSG00000285336" 0 NA NA NA NA NA NA
"ENSG00000285338" 0.020937409956166 0 8.10304584153073 0 1 NA NA
"ENSG00000285347" 0.0592675666369051 0 8.10304584150525 0 1 NA NA
"ENSG00000285354" 0 NA NA NA NA NA NA
"ENSG00000285361" 0 NA NA NA NA NA NA
"ENSG00000285366" 0.0866247390624313 0.645141118610862 8.10304584149228 0.0796171132720694 0.936541784001684 NA NA
"ENSG00000285367" 0.270536638370182 1.56243343800721 4.39334686344808 0.355636257862178 0.722112986701842 NA NA
"ENSG00000285374" 0 NA NA NA NA NA NA
"ENSG00000285382" 0.0898611999080317 1.53461929629938 8.09818700631929 0.189501587837112 0.849699710730648 NA NA
"ENSG00000285388" 0 NA NA NA NA NA NA
"ENSG00000285398" 0.0109135640315278 0.645228970047121 8.1030458415403 0.0796279550510935 0.936533160891132 NA NA
"ENSG00000285401" 0 NA NA NA NA NA NA
"ENSG00000285402" 0.0198645128286085 0 8.10304584153739 0 1 NA NA
"ENSG00000285404" 0 NA NA NA NA NA NA
"ENSG00000285407" 0.565972420352043 0.156658235751053 1.69951657446464 0.0921781158859254 0.926556525001427 NA NA
"ENSG00000285409" 0 NA NA NA NA NA NA
"ENSG00000285412" 0.0443919686001555 0 8.10304584153879 0 1 NA NA
"ENSG00000285413" 0.0110535018371743 0 8.10304584153701 0 1 NA NA
"ENSG00000285416" 0 NA NA NA NA NA NA
"ENSG00000285417" 0 NA NA NA NA NA NA
"ENSG00000285424" 0.0112230312477958 0 8.1030458415403 0 1 NA NA
"ENSG00000285444" 0.284563023709839 0.645124197450603 4.77056640370496 0.135230105370629 0.892429945068792 NA NA
"ENSG00000285446" 0.0820088068505135 0.645138658926524 8.10304584152401 0.0796168097211687 0.936542025433845 NA NA
"ENSG00000285448" 0.0850142420374891 0 8.10304584150714 0 1 NA NA
"ENSG00000285454" 0.0385891061768715 0.645196461012733 8.10304584153599 0.079623943098714 0.936536351834188 NA NA
"ENSG00000285471" 0 NA NA NA NA NA NA
"ENSG00000285473" 0.0252700239436715 0.645209723434564 8.10304584153815 0.0796255798192656 0.936535050053389 NA NA
"ENSG00000285486" 0.0383413092781743 0.645196026560537 8.1030458415403 0.0796238894827593 0.936536394478135 NA NA
"ENSG00000285492" 0.0899043131250006 0.645118930957491 8.10304584153655 0.0796143750848088 0.936543961845761 NA NA
"ENSG00000285498" 0.0409027065898009 0.645181511970181 8.103045841522 0.0796220982317677 0.936537819166346 NA NA
"ENSG00000285505" 0.131121344363719 1.54772248800987 8.09915772190664 0.191096721554586 0.848449816128889 NA NA
"ENSG00000285508" 0 NA NA NA NA NA NA
"ENSG00000285513" 0 NA NA NA NA NA NA
"ENSG00000285517" 8.90030509872337 -0.900285751245756 0.508151436952304 -1.77168789809062 0.0764463796466158 NA NA
"ENSG00000285518" 0.022442237466684 0.645210439285208 8.1030458415403 0.0796256681626474 0.93653497978867 NA NA
"ENSG00000285519" 0 NA NA NA NA NA NA
"ENSG00000285520" 0.0398370327898304 0.645198085579159 8.1030458415403 0.0796241435870384 0.936536192373939 NA NA
"ENSG00000285521" 0 NA NA NA NA NA NA
"ENSG00000285522" 0 NA NA NA NA NA NA
"ENSG00000285523" 0 NA NA NA NA NA NA
"ENSG00000285524" 0.0777017608635958 0.324695676385845 8.10304584152697 0.0400708181510988 0.968036666850657 NA NA
"ENSG00000285525" 0.259605657524454 -0.555109801328456 4.05687975900146 -0.136831711636701 0.891163817124609 NA NA
"ENSG00000285526" 0 NA NA NA NA NA NA
"ENSG00000285527" 0.149258100678609 0.645065266782081 8.10304584146895 0.0796077523689711 0.936549229289679 NA NA
"ENSG00000285528" 0.0273485396951259 0 8.1030458415403 0 1 NA NA
"ENSG00000285529" 0.022624073769433 0.324755675419524 8.1030458415403 0.0400782226548273 0.968030763653526 NA NA
"ENSG00000285530" 0.302117478592125 3.28898530704931 4.11387451313915 0.799486055431381 0.424008629177378 NA NA
"ENSG00000285531" 0.853552349888439 0.560294614150192 1.29799279800673 0.431662344360162 0.665986839325292 NA NA
"ENSG00000285534" 0.0144143174891462 0 8.1030458415403 0 1 NA NA
"ENSG00000285535" 0.0656109744454537 0 8.10304584153963 0 1 NA NA
"ENSG00000285538" 0 NA NA NA NA NA NA
"ENSG00000285539" 0.0123163059405553 0 8.1030458415403 0 1 NA NA
"ENSG00000285540" 0.0193586301934177 0 8.10304584153868 0 1 NA NA
"ENSG00000285541" 0.00881101099143422 0 8.1030458415403 0 1 NA NA
"ENSG00000285542" 0.0256725006158781 0.645214557322454 8.1030458415403 0.0796261763712058 0.936534575580339 NA NA
"ENSG00000285543" 0.365921275089908 -0.0590716145984847 2.82641030304352 -0.0208998723698663 0.983325528436664 NA NA
"ENSG00000285544" 0.101676841445732 0.645114288122305 8.10304584151583 0.0796138021109385 0.936544417566205 NA NA
"ENSG00000285545" 0.0234927247011851 0 8.1030458415403 0 1 NA NA
"ENSG00000285547" 0.451515871114142 1.81491990650464 3.28888326797457 0.551834698475736 0.581061611846813 NA NA
"ENSG00000285548" 0 NA NA NA NA NA NA
"ENSG00000285549" 0.0475841960894684 -0.00237503601442611 8.10291359272877 -0.000293108890678209 0.999766132944843 NA NA
"ENSG00000285550" 0 NA NA NA NA NA NA
"ENSG00000285552" 0.120662073108052 0 8.10304584147381 0 1 NA NA
"ENSG00000285553" 0.0126043354413591 0.645228970047124 8.1030458415403 0.0796279550510939 0.936533160891132 NA NA
"ENSG00000285555" 0 NA NA NA NA NA NA
"ENSG00000285556" 0.0215033608444902 0.64521455732245 8.1030458415403 0.0796261763712054 0.93653457558034 NA NA
"ENSG00000285557" 0 NA NA NA NA NA NA
"ENSG00000285558" 0 NA NA NA NA NA NA
"ENSG00000285559" 0.00880495685168251 0 8.1030458415403 0 1 NA NA
"ENSG00000285560" 0 NA NA NA NA NA NA
"ENSG00000285561" 0.0106008753310464 0 8.10304584153717 0 1 NA NA
"ENSG00000285562" 0 NA NA NA NA NA NA
"ENSG00000285563" 0.00886594486577857 0 8.10304584154009 0 1 NA NA
"ENSG00000285564" 0.149444865491978 -0.794211049767167 8.09755327013329 -0.0980803735736454 0.921868471995126 NA NA
"ENSG00000285565" 1.9882733729346 2.68708222253902 1.33615600084082 2.01105426375968 0.044319725372756 NA NA
"ENSG00000285566" 0 NA NA NA NA NA NA
"ENSG00000285567" 0.0575590358752906 0 8.10304584153949 0 1 NA NA
"ENSG00000285568" 0 NA NA NA NA NA NA
"ENSG00000285569" 0.232516552612491 1.31329221574124 5.6015318784241 0.234452332727009 0.81463383489991 NA NA
"ENSG00000285570" 0.0117105097379052 0.6452269110285 8.1030458415403 0.0796277009468145 0.936533362995266 NA NA
"ENSG00000285571" 0.415161576812976 -0.526702061073595 2.64025478987623 -0.199489103511213 0.841880166197361 NA NA
"ENSG00000285572" 0.331419692700051 0.580904950053316 3.5895246725225 0.161833391061522 0.871437057365291 NA NA
"ENSG00000285573" 0 NA NA NA NA NA NA
"ENSG00000285575" 0.39575570982178 -1.19505051120622 2.46156719139801 -0.485483603853002 0.627333340548652 NA NA
"ENSG00000285576" 0 NA NA NA NA NA NA
"ENSG00000285577" 0.010399839673666 0 8.1030458415403 0 1 NA NA
"ENSG00000285578" 0 NA NA NA NA NA NA
"ENSG00000285579" 0 NA NA NA NA NA NA
"ENSG00000285580" 0 NA NA NA NA NA NA
"ENSG00000285581" 0 NA NA NA NA NA NA
"ENSG00000285582" 0.488517991584175 0.272474893489073 2.19183253116527 0.124313737301916 0.901066870878676 NA NA
"ENSG00000285583" 0 NA NA NA NA NA NA
"ENSG00000285584" 0.00881101099143422 0 8.1030458415403 0 1 NA NA
"ENSG00000285585" 0.0387957953042052 0 8.10304584152257 0 1 NA NA
"ENSG00000285586" 0 NA NA NA NA NA NA
"ENSG00000285587" 0.654457539849726 0.859432577610569 1.48534878179043 0.57860657924034 0.562854664374067 NA NA
"ENSG00000285588" 0.206566010732025 0.324579035084252 6.61866302991201 0.0490399697971278 0.960887442950842 NA NA
"ENSG00000285590" 0 NA NA NA NA NA NA
"ENSG00000285591" 0 NA NA NA NA NA NA
"ENSG00000285592" 0 NA NA NA NA NA NA
"ENSG00000285593" 0.0624555397313215 0 8.10304584153666 0 1 NA NA
"ENSG00000285595" 0.0965235132809047 0.324682065089285 8.10304584152701 0.0400691383757616 0.968038006041928 NA NA
"ENSG00000285596" 6.11610041305255 -0.528770507781765 0.570810451372821 -0.926350431233436 0.354263895384141 NA NA
"ENSG00000285597" 0.0112725434963834 0 8.1030458415347 0 1 NA NA
"ENSG00000285598" 0.012284013421823 0 8.1030458415403 0 1 NA NA
"ENSG00000285599" 0.121577430158163 0.645100437266328 8.10304584149129 0.0796120927717229 0.936545777106207 NA NA
"ENSG00000285600" 0.647838713286241 -0.613089309646326 1.67027357118388 -0.367059217258506 0.713574847099574 NA NA
"ENSG00000285601" 0.0232681820087112 0 8.1030458415403 0 1 NA NA
"ENSG00000285602" 0 NA NA NA NA NA NA
"ENSG00000285603" 0.0112230312477958 0 8.1030458415403 0 1 NA NA
"ENSG00000285604" 0.129584341290613 -0.0284195283157608 8.10244684519573 -0.00350752419099323 0.997201406339754 NA NA
"ENSG00000285605" 0.138494972188341 0 8.10304584146847 0 1 NA NA
"ENSG00000285606" 0.00945465382613522 0 8.1030458415403 0 1 NA NA
"ENSG00000285608" 0.0383182996065719 0 8.10304584152283 0 1 NA NA
"ENSG00000285610" 0 NA NA NA NA NA NA
"ENSG00000285611" 0.0502333715064002 0 8.1030458415403 0 1 NA NA
"ENSG00000285612" 2.88002981730806 -5.16949933737895 1.24390648000755 -4.15585851546297 3.24068332692409e-05 NA NA
"ENSG00000285613" 0 NA NA NA NA NA NA
"ENSG00000285614" 0.0145588991855777 0 8.1030458415403 0 1 NA NA
"ENSG00000285615" 0 NA NA NA NA NA NA
"ENSG00000285616" 0.032185767412358 0 8.10304584153852 0 1 NA NA
"ENSG00000285618" 0.0292887897511265 0 8.10304584153247 0 1 NA NA
"ENSG00000285619" 0 NA NA NA NA NA NA
"ENSG00000285621" 0.0234539472517568 0.645210439285208 8.1030458415403 0.0796256681626474 0.93653497978867 NA NA
"ENSG00000285622" 0 NA NA NA NA NA NA
"ENSG00000285623" 0 NA NA NA NA NA NA
"ENSG00000285624" 0.121886583274189 -0.58161960944611 8.09975965105385 -0.0718070207639354 0.94275548548493 NA NA
"ENSG00000285625" 0.218631786795116 2.09845659763737 8.09427154842595 0.259252063027888 0.795440763345318 NA NA
"ENSG00000285627" 0.0481487339116462 0 8.10304584153435 0 1 NA NA
"ENSG00000285628" 0.23692709715155 0.324539194942884 8.10304584137328 0.040051506716872 0.968052062786472 NA NA
"ENSG00000285629" 0.168681523032944 0.324602540496948 8.10304584147722 0.0400593242155189 0.968045830326796 NA NA
"ENSG00000285630" 0.0784047574716202 0.324674893282094 8.10304584153505 0.0400682533002414 0.968038711663355 NA NA
"ENSG00000285631" 0 NA NA NA NA NA NA
"ENSG00000285632" 0.149927327396553 -0.0040263754294299 8.10288412388246 -0.000496906455512865 0.999603526027299 NA NA
"ENSG00000285633" 0.0139298105332532 0.6452269110285 8.1030458415403 0.0796277009468145 0.936533362995266 NA NA
"ENSG00000285634" 0.127452065076417 -0.00416871079293054 8.10288067960108 -0.000514472686661328 0.999589510204466 NA NA
"ENSG00000285635" 0 NA NA NA NA NA NA
"ENSG00000285636" 0 NA NA NA NA NA NA
"ENSG00000285637" 0.0812786117989502 0.645148797555927 8.10304584152368 0.0796180609333212 0.93654103027013 NA NA
"ENSG00000285638" 0 NA NA NA NA NA NA
"ENSG00000285639" 0.0771233646781795 0.645135438946227 8.10304584152129 0.0796164123421901 0.936542341493089 NA NA
"ENSG00000285640" 0 NA NA NA NA NA NA
"ENSG00000285641" 0.817141801342529 1.62411426741836 1.73909663790849 0.933883852119681 0.350363809324801 NA NA
"ENSG00000285642" 0.136548601802467 -0.0283203445328243 8.1024486668212 -0.00349528219151744 0.997211173982254 NA NA
"ENSG00000285643" 0 NA NA NA NA NA NA
"ENSG00000285644" 0.0779603405919551 0.645137098405743 8.10304584151802 0.0796166171367585 0.936542178607732 NA NA
"ENSG00000285645" 3.76382227470746 -1.18236604120763 8.0948060594641 -0.146064776910283 0.883870252100726 NA NA
"ENSG00000285646" 1.4308178530378 0.288308149022469 0.954978189519998 0.301900244619599 0.762728109276289 NA NA
"ENSG00000285647" 0.0248547023039837 0 8.1030458415403 0 1 NA NA
"ENSG00000285648" 0.010399839673666 0 8.1030458415403 0 1 NA NA
"ENSG00000285649" 0.145710468432712 1.78546988122654 8.09288569100066 0.220622154988794 0.825386648911305 NA NA
"ENSG00000285650" 0.0352078337195092 0 8.1030458415403 0 1 NA NA
"ENSG00000285651" 0.777868558520239 -1.86310107071036 1.58463769628395 -1.17572683969302 0.239704049746238 NA NA
"ENSG00000285652" 0.18111825987307 1.92721970442955 8.05348005870195 0.239302722597189 0.8108708544063 NA NA
"ENSG00000285653" 0 NA NA NA NA NA NA
"ENSG00000285654" 0.0193569826416674 0 8.10304584153627 0 1 NA NA
"ENSG00000285655" 0 NA NA NA NA NA NA
"ENSG00000285656" 0.00981666663675529 0 8.1030458415403 0 1 NA NA
"ENSG00000285658" 8.00481134780389 0.174061686581299 0.514894787661419 0.338052920232234 0.735323308236479 NA NA
"ENSG00000285659" 0 NA NA NA NA NA NA
"ENSG00000285660" 0 NA NA NA NA NA NA
"ENSG00000285661" 0.971600305255987 0.197917486358041 1.22801124298877 0.161169115908372 0.871960205023205 NA NA
"ENSG00000285663" 0.34005215961163 -0.655112970950956 2.70452882766834 -0.24222813388007 0.808603396370426 NA NA
"ENSG00000285664" 0.351804821305506 1.78200417727023 2.79573643342877 0.637400634753231 0.523863915027495 NA NA
"ENSG00000285666" 0 NA NA NA NA NA NA
"ENSG00000285667" 1.00454847137908 -2.17454537543104 1.43022272440598 -1.5204242935898 0.1284043726206 NA NA
"ENSG00000285668" 0.0126043354413591 0.645228970047124 8.1030458415403 0.0796279550510939 0.936533160891132 NA NA
"ENSG00000285669" 3.33374516546325 -0.393752283153078 0.795728279738072 -0.494832586926141 0.620718299675374 NA NA
"ENSG00000285670" 0 NA NA NA NA NA NA
"ENSG00000285671" 0.123670751581208 0.645084647414688 8.10304584151672 0.0796101441398166 0.936547326970264 NA NA
"ENSG00000285672" 0.1165341240336 0.00417656758039901 8.10304584150406 0.000515431809481627 0.999588744935278 NA NA
"ENSG00000285673" 0 NA NA NA NA NA NA
"ENSG00000285675" 0.0194286686687063 0 8.1030458415403 0 1 NA NA
"ENSG00000285676" 0.0201457054078764 0.324755675419524 8.1030458415403 0.0400782226548272 0.968030763653526 NA NA
"ENSG00000285677" 0.0417317851274571 0.0128621503192452 8.10286630887054 0.00158735808156732 0.998733472026131 NA NA
"ENSG00000285679" 0.664643634497813 -0.652806673962925 1.96473060430322 -0.332262689110214 0.739690910767018 NA NA
"ENSG00000285680" 0.175346151499141 1.28633749481504 8.103045841493 0.158747404368384 0.873867888420391 NA NA
"ENSG00000285681" 0 NA NA NA NA NA NA
"ENSG00000285683" 0 NA NA NA NA NA NA
"ENSG00000285684" 0.0123163059405553 0 8.1030458415403 0 1 NA NA
"ENSG00000285685" 0 NA NA NA NA NA NA
"ENSG00000285688" 0 NA NA NA NA NA NA
"ENSG00000285689" 0 NA NA NA NA NA NA
"ENSG00000285690" 0 NA NA NA NA NA NA
"ENSG00000285691" 0.0101711875132875 0 8.10304584154004 0 1 NA NA
"ENSG00000285692" 0.0964171220123782 0 8.10304584149124 0 1 NA NA
"ENSG00000285693" 1.63062095494262 -1.10277267108007 1.3022206133781 -0.84684012812496 0.397084237954042 NA NA
"ENSG00000285694" 0 NA NA NA NA NA NA
"ENSG00000285695" 0 NA NA NA NA NA NA
"ENSG00000285696" 0.0717328330519467 1.92740422751637 8.1030458415403 0.237861696108829 0.811988365002171 NA NA
"ENSG00000285697" 0 NA NA NA NA NA NA
"ENSG00000285698" 0.500005384303326 0.305080697415498 2.08459126509261 0.146350367347406 0.883644806461218 NA NA
"ENSG00000285699" 0 NA NA NA NA NA NA
"ENSG00000285700" 1.61023812768199 -1.89902638547303 1.32735601936923 -1.43068352255295 0.15252093773947 NA NA
"ENSG00000285701" 0.0126043354413591 0.645228970047124 8.1030458415403 0.0796279550510939 0.936533160891132 NA NA
"ENSG00000285702" 0.555164641094377 -1.24793449391613 8.09213887320617 -0.154215654658148 0.877439699214693 NA NA
"ENSG00000285703" 0 NA NA NA NA NA NA
"ENSG00000285704" 0 NA NA NA NA NA NA
"ENSG00000285705" 0.1447800951083 0 8.10304584148361 0 1 NA NA
"ENSG00000285706" 0.0749088570354157 0.645152946939245 8.10304584153337 0.0796185730102151 0.936540622984836 NA NA
"ENSG00000285707" 0 NA NA NA NA NA NA
"ENSG00000285708" 0.0447320736227572 0 8.10304584149902 0 1 NA NA
"ENSG00000285709" 0.0701724947714472 0.645155495062487 8.1030458415038 0.0796188874753738 0.93654037287195 NA NA
"ENSG00000285710" 0.0112230312477958 0 8.1030458415403 0 1 NA NA
"ENSG00000285712" 0.042666786492306 0.645193405644912 8.10304584153429 0.0796235660346143 0.936536651735624 NA NA
"ENSG00000285713" 0.231627483427383 -0.581211746458333 4.59497171398591 -0.126488645118157 0.899345136737908 NA NA
"ENSG00000285714" 0 NA NA NA NA NA NA
"ENSG00000285715" 0.191987389720064 0.324563201798239 6.87330309359242 0.0472208481684461 0.962337211619202 NA NA
"ENSG00000285716" 0 NA NA NA NA NA NA
"ENSG00000285717" 0.0112119951205771 0 8.1030458415403 0 1 NA NA
"ENSG00000285718" 0 NA NA NA NA NA NA
"ENSG00000285719" 0.0201019203359117 0 8.10304584153982 0 1 NA NA
"ENSG00000285722" 0.326187395245979 -0.610243999156445 2.86079725992926 -0.213312564194617 0.831083174263456 NA NA
"ENSG00000285724" 0 NA NA NA NA NA NA
"ENSG00000285726" 0.0243148451792643 0.324755675419527 8.1030458415403 0.0400782226548276 0.968030763653526 NA NA
"ENSG00000285727" 0.0139298105332532 0.6452269110285 8.1030458415403 0.0796277009468145 0.936533362995266 NA NA
"ENSG00000285728" 0.568530016928503 -1.2720994549069 1.73904052286378 -0.73149500439016 0.46447685477598 NA NA
"ENSG00000285729" 0.0198294725134945 0 8.10304584153831 0 1 NA NA
"ENSG00000285730" 9.14847185397599 -0.739833825540355 0.48290176858822 -1.53205863731517 0.125507965544578 NA NA
"ENSG00000285731" 0.015427605311482 0.6452269110285 8.1030458415403 0.0796277009468145 0.936533362995266 NA NA
"ENSG00000285732" 0.0912541949136018 0 8.10304584152815 0 1 NA NA
"ENSG00000285733" 0.43474757027641 -0.526731509810192 3.67057106149589 -0.143501242990656 0.885894329645258 NA NA
"ENSG00000285734" 0.00936076753541151 0 8.1030458415391 0 1 NA NA
"ENSG00000285736" 0.0111582819844231 0 8.1030458415403 0 1 NA NA
"ENSG00000285738" 0 NA NA NA NA NA NA
"ENSG00000285739" 0 NA NA NA NA NA NA
"ENSG00000285740" 0.32625639587349 -0.117748891931115 3.53844014832532 -0.0332770619242617 0.973453645559935 NA NA
"ENSG00000285741" 0.0463940571356064 0 8.1030458415403 0 1 NA NA
"ENSG00000285742" 0 NA NA NA NA NA NA
"ENSG00000285743" 0.0126043354413591 0.645228970047124 8.1030458415403 0.0796279550510939 0.936533160891132 NA NA
"ENSG00000285745" 0.110575901409756 0.0604349995457239 8.10265636484373 0.00745866501360502 0.994048901519767 NA NA
"ENSG00000285746" 0 NA NA NA NA NA NA
"ENSG00000285747" 0.555945886215053 0.645213648353308 1.79292747163531 0.35986600604921 0.718947339499069 NA NA
"ENSG00000285748" 0.0111582819844231 0 8.1030458415403 0 1 NA NA
"ENSG00000285749" 0.0314137410572636 0.645196276607927 8.10304584153714 0.0796239203412347 0.93653636993456 NA NA
"ENSG00000285750" 0 NA NA NA NA NA NA
"ENSG00000285751" 0.0917756102605384 1.56574539120234 8.10041093735905 0.193292093859231 0.846730217762244 NA NA
"ENSG00000285754" 0 NA NA NA NA NA NA
"ENSG00000285755" 0.0811564604197107 0.324680761307425 8.1030458415282 0.0400689774755355 0.968038134318717 NA NA
"ENSG00000285758" 0 NA NA NA NA NA NA
"ENSG00000285759" 0 NA NA NA NA NA NA
"ENSG00000285760" 0 NA NA NA NA NA NA
"ENSG00000285761" 0.0102248976740533 0 8.1030458415403 0 1 NA NA
"ENSG00000285763" 0.723373702641296 1.55282174553036 1.25686847364369 1.23546876868404 0.216656092875734 NA NA
"ENSG00000285764" 0 NA NA NA NA NA NA
"ENSG00000285766" 0 NA NA NA NA NA NA
"ENSG00000285769" 0.0537076856743248 0 8.10304584152518 0 1 NA NA
"ENSG00000285770" 0.0858630260475432 1.53995709621336 8.09858736391121 0.190151322325137 0.849190554254354 NA NA
"ENSG00000285771" 0.00894641472455145 0 8.10304584153714 0 1 NA NA
"ENSG00000285772" 2.71151505582377 0 8.10304584140637 0 1 NA NA
"ENSG00000285773" 0.0111582819844231 0 8.1030458415403 0 1 NA NA
"ENSG00000285775" 0 NA NA NA NA NA NA
"ENSG00000285777" 0.541952229893013 -1.04239821205553 2.10742379474465 -0.494631509170101 0.620860256140308 NA NA
"ENSG00000285778" 0.0252409239087943 0.645210439285208 8.1030458415403 0.0796256681626474 0.93653497978867 NA NA
"ENSG00000285779" 9.67791965866427 -1.1662226149987 0.91687755743434 -1.27195022447936 0.203390805238351 0.463691843817181 NA
"ENSG00000285780" 0 NA NA NA NA NA NA
"ENSG00000285781" 0 NA NA NA NA NA NA
"ENSG00000285782" 0 NA NA NA NA NA NA
"ENSG00000285783" 0.0302772602639389 0 8.1030458415346 0 1 NA NA
"ENSG00000285784" 0 NA NA NA NA NA NA
"ENSG00000285785" 0.031137056324992 0 8.10304584152052 0 1 NA NA
"ENSG00000285786" 0 NA NA NA NA NA NA
"ENSG00000285788" 0 NA NA NA NA NA NA
"ENSG00000285789" 0 NA NA NA NA NA NA
"ENSG00000285790" 0 NA NA NA NA NA NA
"ENSG00000285792" 0 NA NA NA NA NA NA
"ENSG00000285794" 0 NA NA NA NA NA NA
"ENSG00000285796" 3.46332170711129 0.412728914339301 0.586634537522941 0.703553725428517 0.48171073774557 NA NA
"ENSG00000285797" 0.0478453103048845 0.645181709031392 8.10304584154004 0.0796221225509902 0.936537799823824 NA NA
"ENSG00000285798" 0 NA NA NA NA NA NA
"ENSG00000285799" 0 NA NA NA NA NA NA
"ENSG00000285800" 0 NA NA NA NA NA NA
"ENSG00000285801" 0 NA NA NA NA NA NA
"ENSG00000285802" 0.0513651526335264 0.645179554817246 8.1030458415403 0.0796218566985922 0.93653801127203 NA NA
"ENSG00000285803" 0.110332897857145 1.50696891996372 8.09592292685983 0.18613923743815 0.852335572543277 NA NA
"ENSG00000285804" 1.30093679058261 1.05533738762187 1.15869198446534 0.910800628442112 0.362400431311897 NA NA
"ENSG00000285805" 0.993183552549071 -0.150382276498516 1.3251952048344 -0.113479339458754 0.909650541989329 NA NA
"ENSG00000285806" 0 NA NA NA NA NA NA
"ENSG00000285807" 0 NA NA NA NA NA NA
"ENSG00000285809" 0.0145588991855777 0 8.1030458415403 0 1 NA NA
"ENSG00000285810" 0.033110844422495 0 8.10304584153921 0 1 NA NA
"ENSG00000285811" 0 NA NA NA NA NA NA
"ENSG00000285812" 0.0153891473570691 0 8.1030458415403 0 1 NA NA
"ENSG00000285813" 0.0112230312477958 0 8.1030458415403 0 1 NA NA
"ENSG00000285817" 0.0146475471832474 0 8.1030458415403 0 1 NA NA
"ENSG00000285818" 0.0171149362079666 0 8.1030458415403 0 1 NA NA
"ENSG00000285819" 0 NA NA NA NA NA NA
"ENSG00000285820" 0.0201160702272236 0 8.1030458415403 0 1 NA NA
"ENSG00000285821" 0.424322196684034 -0.931068128744444 3.15261777893735 -0.295331750954687 0.767740463874346 NA NA
"ENSG00000285822" 0 NA NA NA NA NA NA
"ENSG00000285824" 0.401448218176034 0.433984634713187 2.38231187631153 0.182169529954707 0.855449684435412 NA NA
"ENSG00000285826" 0 NA NA NA NA NA NA
"ENSG00000285827" 6.6512291438895 0.407791779487001 0.606110223384375 0.672801354859169 0.501073675694804 NA NA
"ENSG00000285829" 0.0648387708873494 0.324708604917609 8.1030458415395 0.0400724136661083 0.968035394835534 NA NA
"ENSG00000285830" 0.975997208376415 -0.844622878243447 1.69439140688772 -0.498481563828785 0.618144660466625 NA NA
"ENSG00000285831" 0.0224673263327122 0.645212809006428 8.10304584153931 0.0796259606108633 0.936534747187302 NA NA
"ENSG00000285833" 0 NA NA NA NA NA NA
"ENSG00000285834" 0 NA NA NA NA NA NA
"ENSG00000285835" 0 NA NA NA NA NA NA
"ENSG00000285836" 0.0227957553990318 0.645210439285208 8.1030458415403 0.0796256681626474 0.93653497978867 NA NA
"ENSG00000285837" 0.0584264388474164 0.645176467637449 8.10304584153727 0.0796214757085774 0.936538314296029 NA NA
"ENSG00000285838" 0.0408346030988597 0.645193967541916 8.1030458415403 0.0796236353784803 0.936536596582335 NA NA
"ENSG00000285840" 0.0799751264154307 0.645133522494857 8.1030458415132 0.0796161758322698 0.936542529603564 NA NA
"ENSG00000285841" 0.0664601888993345 0 8.10304584151244 0 1 NA NA
"ENSG00000285842" 0 NA NA NA NA NA NA
"ENSG00000285845" 0 NA NA NA NA NA NA
"ENSG00000285846" 0.0197259817827061 0 8.10304584152863 0 1 NA NA
"ENSG00000285847" 0.0296205884806246 0 8.1030458415403 0 1 NA NA
"ENSG00000285848" 0.0356773758608012 0.321577274458238 8.10298208765224 0.0396862872186618 0.968343234279039 NA NA
"ENSG00000285849" 0 NA NA NA NA NA NA
"ENSG00000285850" 0 NA NA NA NA NA NA
"ENSG00000285851" 7.58635085098955 0.915821838742886 0.642228882243864 1.42600537606332 0.153866790244742 NA NA
"ENSG00000285852" 0.584585251673019 -0.620322155212872 1.82136662697004 -0.340580609102747 0.733419329299619 NA NA
"ENSG00000285853" 4.13670817451112 1.27264016753576 0.63002511380145 2.01998323504423 0.0433851265458779 NA NA
"ENSG00000285854" 0.25676283018637 -0.835144290334474 4.87032989180603 -0.171475918241092 0.86384956444184 NA NA
"ENSG00000285855" 0 NA NA NA NA NA NA
"ENSG00000285856" 0.054022993866409 1.88734703680124 8.10048490126661 0.232991859105388 0.81576772732295 NA NA
"ENSG00000285857" 0.197813826388608 0 8.10304584142822 0 1 NA NA
"ENSG00000285858" 0 NA NA NA NA NA NA
"ENSG00000285859" 0.0338785642623551 1.92743305296571 8.1030458415403 0.237865253468605 0.811985605810498 NA NA
"ENSG00000285860" 0 NA NA NA NA NA NA
"ENSG00000285861" 0 NA NA NA NA NA NA
"ENSG00000285862" 0 NA NA NA NA NA NA
"ENSG00000285863" 0.0400808859670827 0 8.10304584153398 0 1 NA NA
"ENSG00000285864" 0.0436698359742267 0.645181613835867 8.1030458415403 0.0796221108028713 0.936537809167801 NA NA
"ENSG00000285865" 0.0469467294368741 1.92741864024104 8.1030458415403 0.237863474788717 0.811986985406043 NA NA
"ENSG00000285867" 0.12225611022815 0.64508590651278 8.1030458414552 0.0796102995262003 0.936547203382127 NA NA
"ENSG00000285868" 0.372399745415592 -0.345517221308428 2.93170240083998 -0.117855489428065 0.906182161663489 NA NA
"ENSG00000285870" 0.250146665294333 0.324543545746487 7.83549306834777 0.0414196710935157 0.966961330987977 NA NA
"ENSG00000285871" 0.079036128213394 0 8.10304584153775 0 1 NA NA
"ENSG00000285872" 0.504798881070597 -1.46704048207312 2.27832958385216 -0.643910561698746 0.519633432569524 NA NA
"ENSG00000285873" 0.181140137320525 0.645070334726439 8.10304584147734 0.0796083778058486 0.936548731842024 NA NA
"ENSG00000285876" 0 NA NA NA NA NA NA
"ENSG00000285877" 1.27577441803003 -0.623963486657573 1.21007197708151 -0.515641629981768 0.606104728971282 NA NA
"ENSG00000285878" 0.0101711875132875 0 8.10304584154004 0 1 NA NA
"ENSG00000285879" 0 NA NA NA NA NA NA
"ENSG00000285880" 0.268396866978613 -0.71523110654157 4.82618249717699 -0.148198106258919 0.882186426302646 NA NA
"ENSG00000285881" 0 NA NA NA NA NA NA
"ENSG00000285882" 0.0550037509475088 0.316907369740159 8.10289096081395 0.0391104077881266 0.968802363104174 NA NA
"ENSG00000285883" 0 NA NA NA NA NA NA
"ENSG00000285884" 0.224462104759959 1.60678493322148 8.10304584148788 0.198293945838821 0.842815088166168 NA NA
"ENSG00000285885" 0 NA NA NA NA NA NA
"ENSG00000285886" 0.466482213294975 -0.177261587360088 2.03424082144033 -0.0871389392503583 0.930561074040918 NA NA
"ENSG00000285887" 1.93056828677904 0.251955623805927 0.838261402410401 0.300569277174679 0.763742961966999 NA NA
"ENSG00000285888" 0 NA NA NA NA NA NA
"ENSG00000285889" 0.0112725434963834 0 8.1030458415347 0 1 NA NA
"ENSG00000285890" 0 NA NA NA NA NA NA
"ENSG00000285892" 0.0889401546891267 1.22136015802777 8.09872601737398 0.150808924194696 0.880126446297014 NA NA
"ENSG00000285894" 0.298706287054887 0.903558891514554 3.58906503974316 0.251753278781266 0.801231772429145 NA NA
"ENSG00000285895" 0 NA NA NA NA NA NA
"ENSG00000285896" 0 NA NA NA NA NA NA
"ENSG00000285897" 5.85289291379952 -1.9356471820531 1.83941329160043 -1.05231770961541 0.292653809176738 NA NA
"ENSG00000285898" 0 NA NA NA NA NA NA
"ENSG00000285899" 0.0459071932554909 0 8.10304584153094 0 1 NA NA
"ENSG00000285900" 0.0261248272270514 0.645210439285208 8.1030458415403 0.0796256681626474 0.93653497978867 NA NA
"ENSG00000285901" 2.41058380289375 1.5529817039453 1.84958674136449 0.839637130400069 0.401111874020383 NA NA
"ENSG00000285902" 0.0408670322964169 0.324739345994649 8.10304584153991 0.0400762074342326 0.968032370276142 NA NA
"ENSG00000285904" 0.520177756423464 -1.21556347505536 1.6769636397796 -0.724859768107507 0.468538064583597 NA NA
"ENSG00000285906" 0.0706201747765955 0.645147328941324 8.10304584153229 0.0796178796909442 0.936541174423005 NA NA
"ENSG00000285907" 0.647284026039329 0.937983520553873 1.82125290323076 0.515021015966515 0.6065383343195 NA NA
"ENSG00000285908" 0.064796323070866 0 8.10304584153777 0 1 NA NA
"ENSG00000285909" 0 NA NA NA NA NA NA
"ENSG00000285910" 0 NA NA NA NA NA NA
"ENSG00000285911" 0 NA NA NA NA NA NA
"ENSG00000285914" 0.0811909792441293 0 8.10304584151208 0 1 NA NA
"ENSG00000285915" 0 NA NA NA NA NA NA
"ENSG00000285917" 0 NA NA NA NA NA NA
"ENSG00000285918" 0.21372155776817 -0.335602976476943 5.84073879368539 -0.0574589942011743 0.954179570000422 NA NA
"ENSG00000285919" 0.025151337106478 1.91353086899217 8.10218510224717 0.236174667061291 0.813297136289034 NA NA
"ENSG00000285920" 6.70878694325458 -1.62489786909624 1.18784791502264 -1.36793426881191 0.171332651897207 NA NA
"ENSG00000285921" 0 NA NA NA NA NA NA
"ENSG00000285922" 0.058260672720352 0.645170685538264 8.1030458415303 0.0796207621375644 0.936538881841486 NA NA
"ENSG00000285923" 0.088558819085602 0.32466438076714 8.10304584152419 0.0400669559467864 0.968039745971068 NA NA
"ENSG00000285925" 0.0427898728616452 0 8.10304584151813 0 1 NA NA
"ENSG00000285926" 0.0293208508771252 0 8.10304584153473 0 1 NA NA
"ENSG00000285927" 0 NA NA NA NA NA NA
"ENSG00000285928" 0 NA NA NA NA NA NA
"ENSG00000285929" 0.395550558842503 -1.46292312946584 2.70078646552514 -0.541665603015896 0.588048889568079 NA NA
"ENSG00000285930" 0 NA NA NA NA NA NA
"ENSG00000285931" 0 NA NA NA NA NA NA
"ENSG00000285932" 0.444809703299446 1.73150738074439 3.03931892099538 0.569702431943971 0.568879540332065 NA NA
"ENSG00000285933" 0.138948159286792 1.71423473489596 8.09717827473978 0.21170766861386 0.832335105021211 NA NA
"ENSG00000285934" 1.54735549435409 -1.40606685578879 1.31637589479643 -1.06813476404947 0.285459726364289 NA NA
"ENSG00000285935" 0 NA NA NA NA NA NA
"ENSG00000285936" 0 NA NA NA NA NA NA
"ENSG00000285938" 0.159814153342588 3.06317256288086 8.07596139623053 0.379295097214135 0.704468740001997 NA NA
"ENSG00000285939" 0.0269524734266712 0 8.10304584152984 0 1 NA NA
"ENSG00000285940" 0.0247883728468935 0.645212783964538 8.1030458415395 0.0796259575204321 0.936534749645304 NA NA
"ENSG00000285941" 0 NA NA NA NA NA NA
"ENSG00000285942" 0.152361589953271 0.324589828694966 8.10304584147941 0.0400577554471424 0.968047081018976 NA NA
"ENSG00000285943" 2.66541596787082 -0.0800595207171767 1.10695654701266 -0.0723239958544292 0.942344068768257 NA NA
"ENSG00000285945" 0.00881101099143422 0 8.1030458415403 0 1 NA NA
"ENSG00000285947" 0 NA NA NA NA NA NA
"ENSG00000285948" 0.00945465382613522 0 8.1030458415403 0 1 NA NA
"ENSG00000285952" 0 NA NA NA NA NA NA
"ENSG00000285953" 0.204121697132736 1.25273558204947 8.10091788921278 0.154641189946835 0.877104195693944 NA NA
"ENSG00000285954" 0 NA NA NA NA NA NA
"ENSG00000285955" 0.0255660286572277 0 8.1030458415403 0 1 NA NA
"ENSG00000285957" 0.025289520172371 0 8.10304584153665 0 1 NA NA
"ENSG00000285958" 0.0907752416565323 0.324673502591571 8.10304584151616 0.0400680816746831 0.968038848490859 NA NA
"ENSG00000285959" 0 NA NA NA NA NA NA
"ENSG00000285960" 0 NA NA NA NA NA NA
"ENSG00000285961" 0 NA NA NA NA NA NA
"ENSG00000285963" 0.0959867272205889 0 8.10304584150832 0 1 NA NA
"ENSG00000285964" 0 NA NA NA NA NA NA
"ENSG00000285966" 0.636087745848302 0.797281885478989 1.84342647389996 0.432499965020169 0.665378077629853 NA NA
"ENSG00000285968" 0 NA NA NA NA NA NA
"ENSG00000285969" 0 NA NA NA NA NA NA
"ENSG00000285970" 0 NA NA NA NA NA NA
"ENSG00000285971" 0.506875609304375 2.39293304351962 2.00427526639084 1.19391437076837 0.232511465475338 NA NA
"ENSG00000285973" 0.0706218041818071 0.645167529362064 8.10304584151943 0.0796203726327539 0.936539191637836 NA NA
"ENSG00000285974" 0.849483293128559 -0.530154590734155 1.44774021308637 -0.366194560282293 0.714219900981771 NA NA
"ENSG00000285976" 5.79472137511097 3.14908024837518 7.99529549739315 0.393866649381744 0.693679494157224 NA NA
"ENSG00000285977" 0 NA NA NA NA NA NA
"ENSG00000285978" 0.079445999932032 0.324692180821582 8.10304584149853 0.040070386762311 0.96803701077289 NA NA
"ENSG00000285979" 0.31689569639844 -0.577421743096209 3.29105771888659 -0.175451721731444 0.860724702749547 NA NA
"ENSG00000285980" 0.181536309807758 0.324589741443978 8.10304584147253 0.0400577446794984 0.968047089603422 NA NA
"ENSG00000285981" 0 NA NA NA NA NA NA
"ENSG00000285982" 0.900564776341426 -1.1579225382267 8.09189979668262 -0.143096499872799 0.886213969192603 NA NA
"ENSG00000285984" 0 NA NA NA NA NA NA
"ENSG00000285986" 0 NA NA NA NA NA NA
"ENSG00000285987" 0.428628775389001 0.324618136553926 2.19247482665492 0.148060143089168 0.882295303900031 NA NA
"ENSG00000285988" 0 NA NA NA NA NA NA
"ENSG00000285992" 0.194754435891423 0.645066372147228 6.82385796373766 0.0945310373655408 0.9246873285768 NA NA
"ENSG00000285993" 0 NA NA NA NA NA NA
"ENSG00000285994" 0.022933540985701 0.645212498303829 8.1030458415403 0.0796259222669264 0.936534777684503 NA NA
"ENSG00000285996" 0.348975788539995 2.35314175146896 4.38718103891837 0.536367597004638 0.591704521215231 NA NA
"ENSG00000285997" 0 NA NA NA NA NA NA
"ENSG00000285998" 0 NA NA NA NA NA NA
"ENSG00000285999" 0.59045344184226 -0.0383519127876642 1.72187971832899 -0.0222732821459116 0.982229961352874 NA NA
"ENSG00000286000" 0.0589556238261757 1.56568366754705 8.10040387576243 0.19328464253885 0.846736053027357 NA NA
"ENSG00000286002" 0 NA NA NA NA NA NA
"ENSG00000286003" 0 NA NA NA NA NA NA
"ENSG00000286004" 0.0319636709499314 0 8.10304584153826 0 1 NA NA
"ENSG00000286005" 0 NA NA NA NA NA NA
"ENSG00000286006" 0 NA NA NA NA NA NA
"ENSG00000286007" 0 NA NA NA NA NA NA
"ENSG00000286008" 0 NA NA NA NA NA NA
"ENSG00000286009" 1.13786195240103 -0.811886069179006 1.51917305186559 -0.534426323704191 0.593046610652352 NA NA
"ENSG00000286010" 0.506447704648054 -0.465111226077485 2.07998331357953 -0.223612960277579 0.823058478176606 NA NA
"ENSG00000286011" 0.238795825061259 1.21193598086382 5.55030049228716 0.2183550210566 0.827152507937182 NA NA
"ENSG00000286012" 0.0479996573818449 0 8.10304584153353 0 1 NA NA
"ENSG00000286013" 0 NA NA NA NA NA NA
"ENSG00000286015" 0.0272856793092148 0 8.10304584153963 0 1 NA NA
"ENSG00000286016" 0 NA NA NA NA NA NA
"ENSG00000286017" 0 NA NA NA NA NA NA
"ENSG00000286018" 0.0300717794854641 1.91352905621675 8.1021851177432 0.236174442870511 0.813297310247543 NA NA
"ENSG00000286020" 0.0136372806150015 0.6452269110285 8.1030458415403 0.0796277009468145 0.936533362995266 NA NA
"ENSG00000286022" 0.0330750208674621 0 8.10304584152522 0 1 NA NA
"ENSG00000286023" 0 NA NA NA NA NA NA
"ENSG00000286024" 0.0123163059405553 0 8.1030458415403 0 1 NA NA
"ENSG00000286026" 0 NA NA NA NA NA NA
"ENSG00000286030" 0 NA NA NA NA NA NA
"ENSG00000286031" 0.207109063825021 -0.353310869329833 5.89433378776973 -0.0599407637997911 0.952202813427139 NA NA
"ENSG00000286032" 0 NA NA NA NA NA NA
"ENSG00000286033" 0.0391749826000261 0 8.10304584153991 0 1 NA NA
"ENSG00000286034" 0 NA NA NA NA NA NA
"ENSG00000286035" 0.118964077345099 0.945461973885226 8.10039771453354 0.116717969562025 0.907083549955092 NA NA
"ENSG00000286036" 0.0082374088221482 0 8.1030458415403 0 1 NA NA
"ENSG00000286037" 0 NA NA NA NA NA NA
"ENSG00000286039" 1.62496497599098 0.770781092780864 1.02643312960565 0.750931619945857 0.452693809534166 NA NA
"ENSG00000286040" 0 NA NA NA NA NA NA
"ENSG00000286041" 0.00992447624296523 0 8.1030458415403 0 1 NA NA
"ENSG00000286043" 0.012284013421823 0 8.1030458415403 0 1 NA NA
"ENSG00000286044" 1.91466077737402 -0.777277285979075 0.992249656119592 -0.783348506280956 0.433422486043453 NA NA
"ENSG00000286045" 1.12922754595522 -0.356276701988437 1.40074413145966 -0.254348166797011 0.79922659126584 NA NA
"ENSG00000286046" 0.0102248976740533 0 8.1030458415403 0 1 NA NA
"ENSG00000286047" 0 NA NA NA NA NA NA
"ENSG00000286048" 0.0179404487891272 0 8.1030458415403 0 1 NA NA
"ENSG00000286049" 0.0109135640315278 0.645228970047121 8.1030458415403 0.0796279550510935 0.936533160891132 NA NA
"ENSG00000286050" 0.287523329861077 0.00403514946639321 5.78967453693164 0.00069695618305545 0.999443909467004 NA NA
"ENSG00000286052" 0.0146733036938778 0 8.1030458415346 0 1 NA NA
"ENSG00000286055" 0.0101711875132875 0 8.10304584154004 0 1 NA NA
"ENSG00000286056" 0.00888992521533467 0 8.1030458415403 0 1 NA NA
"ENSG00000286057" 0.0719800222959453 -0.356712322594867 8.10230361348122 -0.0440260374841226 0.964883649074587 NA NA
"ENSG00000286058" 2.77259869869507 -1.54667685633404 1.04443721830989 -1.48087106550729 0.138640934692395 NA NA
"ENSG00000286059" 0.0554823152693459 1.60691755003039 8.10304584153721 0.198310312128944 0.842802284001032 NA NA
"ENSG00000286060" 0.510385495886777 -0.341519969155218 1.87445374522826 -0.182197064091133 0.855428076949386 NA NA
"ENSG00000286062" 0.0165434135685007 0 8.10304584153354 0 1 NA NA
"ENSG00000286063" 0.0525022467554907 0 8.10304584151636 0 1 NA NA
"ENSG00000286064" 0 NA NA NA NA NA NA
"ENSG00000286066" 0 NA NA NA NA NA NA
"ENSG00000286067" 0.0471516826385143 0.0610113826775816 8.10265274528063 0.00752980346012206 0.99399214284553 NA NA
"ENSG00000286068" 0.0272371732506478 0.324755675419524 8.1030458415403 0.0400782226548273 0.968030763653526 NA NA
"ENSG00000286069" 0.0936135466796449 0.645109868192942 8.10304584151509 0.0796132566457653 0.936544851407353 NA NA
"ENSG00000286070" 3.13924609169655 0.0648366663492905 1.5999261236802 0.0405247876071623 0.967674745617311 NA NA
"ENSG00000286071" 0.33752309278813 -0.00659870881159681 3.24537719003393 -0.00203326406306806 0.998377691113858 NA NA
"ENSG00000286072" 0.0900565263740754 0.317319467056447 8.10289983442505 0.0391612229622191 0.968761849498761 NA NA
"ENSG00000286073" 0 NA NA NA NA NA NA
"ENSG00000286074" 0 NA NA NA NA NA NA
"ENSG00000286076" 0 NA NA NA NA NA NA
"ENSG00000286077" 0 NA NA NA NA NA NA
"ENSG00000286078" 0.0153891473570691 0 8.1030458415403 0 1 NA NA
"ENSG00000286080" 0.0317249978022257 1.89497321906346 8.10099148880919 0.233918677939755 0.81504811253896 NA NA
"ENSG00000286081" 0 NA NA NA NA NA NA
"ENSG00000286082" 0.00881101099143422 0 8.1030458415403 0 1 NA NA
"ENSG00000286083" 0 NA NA NA NA NA NA
"ENSG00000286084" 0.311416400558688 -0.989200154207264 3.76188543340118 -0.26295329076859 0.792586581029119 NA NA
"ENSG00000286085" 0.285866259225218 -0.725656526106524 5.78687389249852 -0.125396982824732 0.900209276619476 NA NA
"ENSG00000286086" 0.247531639540592 -1.10763130665036 5.49150037227583 -0.201699213614243 0.840151877410474 NA NA
"ENSG00000286087" 0.0558637061611695 0.645163034637377 8.10304584151631 0.0796198179370844 0.936539632820321 NA NA
"ENSG00000286088" 0.0486110314715752 0 8.10304584152925 0 1 NA NA
"ENSG00000286089" 0.0754515790036625 0.645152473681465 8.10304584152582 0.0796185146053649 0.936540669437696 NA NA
"ENSG00000286090" 0 NA NA NA NA NA NA
"ENSG00000286092" 0.0120561868881342 0 8.1030458415403 0 1 NA NA
"ENSG00000286093" 0 NA NA NA NA NA NA
"ENSG00000286097" 0 NA NA NA NA NA NA
"ENSG00000286098" 0.171911749562015 0.324662017785798 8.10304584147924 0.0400666643305735 0.968039978460454 NA NA
"ENSG00000286099" 0.235315882476285 0.957361138136603 6.30571259182135 0.151824417018042 0.879325423384255 NA NA
"ENSG00000286100" 0.0486345937108938 0 8.10304584152413 0 1 NA NA
"ENSG00000286101" 0 NA NA NA NA NA NA
"ENSG00000286103" 0.0102248976740533 0 8.1030458415403 0 1 NA NA
"ENSG00000286104" 6.74322720412214 -0.935555991874197 0.683742669875922 -1.36828668604809 0.171222356596979 NA NA
"ENSG00000286107" 0.296336849648586 -0.608533049276891 3.94529430959153 -0.154242751370276 0.877418334777621 NA NA
"ENSG00000286108" 0 NA NA NA NA NA NA
"ENSG00000286109" 0.183904960871401 0.0204383168846338 6.18513534004518 0.00330442516791952 0.997363454974361 NA NA
"ENSG00000286110" 0.461003351284687 -0.0379015955919252 2.26879000079644 -0.0167056429103708 0.986671445398595 NA NA
"ENSG00000286111" 0 NA NA NA NA NA NA
"ENSG00000286113" 0.0950079490091813 0.645117567023227 8.10304584153808 0.0796142067611423 0.936544095723654 NA NA
"ENSG00000286114" 0 NA NA NA NA NA NA
"ENSG00000286115" 0.0721619528459952 1.23671244315523 8.09982273954502 0.152683889872965 0.878647565811908 NA NA
"ENSG00000286116" 5.25222200228971 1.24223556741224 0.441726767363468 2.81222615243981 0.0049199897806195 NA NA
"ENSG00000286117" 0.0871058039017567 0 8.10304584151772 0 1 NA NA
"ENSG00000286118" 0.858459972444316 -2.05617549329651 1.48243634668349 -1.38702447352737 0.165434300268384 NA NA
"ENSG00000286119" 0 NA NA NA NA NA NA
"ENSG00000286120" 0 NA NA NA NA NA NA
"ENSG00000286121" 0.0244851266416035 0 8.10304584152886 0 1 NA NA
"ENSG00000286123" 0.466897102823184 1.09239440442634 1.90164677749368 0.5744465362101 0.565665669591768 NA NA
"ENSG00000286124" 0 NA NA NA NA NA NA
"ENSG00000286125" 0.714839842769128 -0.884465154761965 1.52756453762467 -0.579003461377345 0.562586837609747 NA NA
"ENSG00000286126" 0.0237169968898298 0 8.1030458415403 0 1 NA NA
"ENSG00000286127" 0 NA NA NA NA NA NA
"ENSG00000286128" 0.0237928014246063 0.645210749983646 8.10304584153931 0.0796257065060708 0.936534949291877 NA NA
"ENSG00000286131" 0 NA NA NA NA NA NA
"ENSG00000286132" 2.47278379136222 -1.36101342100532 1.16889851634879 -1.16435550389492 0.244279971931027 NA NA
"ENSG00000286133" 0 NA NA NA NA NA NA
"ENSG00000286134" 0.335187140386122 1.49565101544397 2.98666711550948 0.500775934377552 0.616528824297434 NA NA
"ENSG00000286136" 0.539012212649216 1.71165294867481 1.80392645172365 0.948848522643106 0.342697659120042 NA NA
"ENSG00000286138" 0.44439887729384 1.17379058380118 2.40357952106002 0.488351050388179 0.625301207368443 NA NA
"ENSG00000286141" 0 NA NA NA NA NA NA
"ENSG00000286142" 0.018165724387094 0 8.1030458415395 0 1 NA NA
"ENSG00000286143" 0 NA NA NA NA NA NA
"ENSG00000286144" 0.0606635130940768 0.00283554364396776 8.1030172135131 0.000349936766669955 0.999720790862315 NA NA
"ENSG00000286145" 2.26575368284095 2.3282959805935 0.759842693465575 3.06418157418129 0.00218266392299599 NA NA
"ENSG00000286146" 0 NA NA NA NA NA NA
"ENSG00000286150" 0 NA NA NA NA NA NA
"ENSG00000286151" 0 NA NA NA NA NA NA
"ENSG00000286152" 0 NA NA NA NA NA NA
"ENSG00000286154" 0.0406062077420359 0 8.10304584151558 0 1 NA NA
"ENSG00000286155" 0.0225228190006542 0 8.1030458415403 0 1 NA NA
"ENSG00000286157" 0 NA NA NA NA NA NA
"ENSG00000286158" 0 NA NA NA NA NA NA
"ENSG00000286159" 0 NA NA NA NA NA NA
"ENSG00000286160" 0 NA NA NA NA NA NA
"ENSG00000286161" 0 NA NA NA NA NA NA
"ENSG00000286162" 2.48147893921949 0.0169012984298578 0.877298724996389 0.0192651578627649 0.984629578764932 NA NA
"ENSG00000286163" 0.26744902885276 0.383105064783731 4.86533671654877 0.0787417371300638 0.937238047094275 NA NA
"ENSG00000286164" 0 NA NA NA NA NA NA
"ENSG00000286165" 0.0342181234621206 0 8.1030458415403 0 1 NA NA
"ENSG00000286167" 0 NA NA NA NA NA NA
"ENSG00000286168" 0 NA NA NA NA NA NA
"ENSG00000286170" 0 NA NA NA NA NA NA
"ENSG00000286171" 0.555891155150799 1.75258023645485 1.66817418010366 1.05059786763151 0.293443320847058 NA NA
"ENSG00000286173" 0 NA NA NA NA NA NA
"ENSG00000286174" 0 NA NA NA NA NA NA
"ENSG00000286176" 0.0432464051618194 0.32711876221398 8.10299716391525 0.0403700946201394 0.967798071841354 NA NA
"ENSG00000286177" 0.16836252243163 0.324580333544032 8.10304584149121 0.0400565836468598 0.968048015230522 NA NA
"ENSG00000286179" 0.0083034808044931 0 8.1030458415403 0 1 NA NA
"ENSG00000286180" 0.0825475317133975 1.89394683291921 8.10092863101179 0.233793793179321 0.815145068384363 NA NA
"ENSG00000286181" 0.166743818864541 0.0281537043047896 8.10250792396549 0.00347469012915334 0.997227603971116 NA NA
"ENSG00000286182" 0.134251592351095 0.32459114735257 8.10304584150262 0.0400579181830691 0.968046951278626 NA NA
"ENSG00000286183" 0 NA NA NA NA NA NA
"ENSG00000286186" 0.517385589563804 0.32461973645125 2.04674210720412 0.158603145608161 0.873981550332417 NA NA
"ENSG00000286187" 0.0212355896185064 0 8.1030458415403 0 1 NA NA
"ENSG00000286188" 0 NA NA NA NA NA NA
"ENSG00000286189" 0.215018567531336 0.324570290676142 6.51564791098092 0.0498139701700485 0.96027063391902 NA NA
"ENSG00000286191" 0.00843519566997121 0.645228970047121 8.1030458415403 0.0796279550510934 0.936533160891132 NA NA
"ENSG00000286194" 0 NA NA NA NA NA NA
"ENSG00000286195" 2.91959080242008 -0.643195286253828 0.863915468367617 -0.744511829923774 0.456566887037652 NA NA
"ENSG00000286196" 0.0932282817709922 0 8.10304584151715 0 1 NA NA
"ENSG00000286197" 0.0225345514035744 0 8.10304584153398 0 1 NA NA
"ENSG00000286198" 0.135257040219839 0 8.10304584148843 0 1 NA NA
"ENSG00000286199" 0 NA NA NA NA NA NA
"ENSG00000286201" 0.117011526470363 0.645109403905372 8.10304584152224 0.0796131993477877 0.936544896979871 NA NA
"ENSG00000286202" 0 NA NA NA NA NA NA
"ENSG00000286203" 0.0178689841460039 0.6452269110285 8.1030458415403 0.0796277009468145 0.936533362995266 NA NA
"ENSG00000286204" 0.0504944024605321 0.645179554817246 8.1030458415403 0.0796218566985923 0.93653801127203 NA NA
"ENSG00000286205" 0.174401876497533 0.645026556913307 8.10304584146176 0.0796029751692663 0.936553028885428 NA NA
"ENSG00000286206" 0 NA NA NA NA NA NA
"ENSG00000286207" 0.489785511324072 1.63851535865206 1.92797517443919 0.849863307564979 0.395401087522271 NA NA
"ENSG00000286208" 0 NA NA NA NA NA NA
"ENSG00000286209" 0.0136681528792657 0 8.1030458415403 0 1 NA NA
"ENSG00000286210" 0 NA NA NA NA NA NA
"ENSG00000286211" 0 NA NA NA NA NA NA
"ENSG00000286212" 0.0560083423138841 0 8.10304584151772 0 1 NA NA
"ENSG00000286213" 0 NA NA NA NA NA NA
"ENSG00000286215" 0 NA NA NA NA NA NA
"ENSG00000286216" 0.203373057348334 0.644981342659737 8.10304584142599 0.079597395261216 0.936557466925486 NA NA
"ENSG00000286218" 0.144696209639727 -0.348981772274193 8.10050184945376 -0.0430815002280045 0.965636566285705 NA NA
"ENSG00000286220" 0 NA NA NA NA NA NA
"ENSG00000286221" 1.0756993825584 2.59139138392472 1.48808942963922 1.74142180725858 0.0816096684263827 NA NA
"ENSG00000286222" 0 NA NA NA NA NA NA
"ENSG00000286223" 0.165499380887377 1.60679779065524 8.10304584146034 0.198295532580334 0.842813846777315 NA NA
"ENSG00000286224" 0 NA NA NA NA NA NA
"ENSG00000286225" 0 NA NA NA NA NA NA
"ENSG00000286226" 0.034192593365124 0.324753616400903 8.1030458415403 0.0400779685505483 0.968030966236642 NA NA
"ENSG00000286227" 0.0145588991855777 0 8.1030458415403 0 1 NA NA
"ENSG00000286229" 0 NA NA NA NA NA NA
"ENSG00000286230" 0.140200277963588 0.324615561896429 8.10304584152441 0.0400609311911976 0.96804454917413 NA NA
"ENSG00000286231" 0 NA NA NA NA NA NA
"ENSG00000286232" 0 NA NA NA NA NA NA
"ENSG00000286233" 0 NA NA NA NA NA NA
"ENSG00000286234" 0 NA NA NA NA NA NA
"ENSG00000286236" 0 NA NA NA NA NA NA
"ENSG00000286238" 0.0452980873553401 0.64517917565996 8.10304584152346 0.0796218099068115 0.936538048488313 NA NA
"ENSG00000286239" 0.0996764834264384 0 8.10304584148253 0 1 NA NA
"ENSG00000286240" 0.161892919958466 0.645076732221941 8.103045841456 0.0796091673234358 0.936548103891124 NA NA
"ENSG00000286241" 0.0291835716015726 0 8.10304584153473 0 1 NA NA
"ENSG00000286242" 0.00888992521533467 0 8.1030458415403 0 1 NA NA
"ENSG00000286243" 0 NA NA NA NA NA NA
"ENSG00000286244" 0 NA NA NA NA NA NA
"ENSG00000286245" 0.0113111133755411 0 8.1030458415403 0 1 NA NA
"ENSG00000286246" 0 NA NA NA NA NA NA
"ENSG00000286247" 0.0701119407833707 0.645147207726176 8.10304584153461 0.0796178647317135 0.936541186320974 NA NA
"ENSG00000286248" 0 NA NA NA NA NA NA
"ENSG00000286249" 0.262152386001697 0 3.73162460732351 0 1 NA NA
"ENSG00000286250" 0 NA NA NA NA NA NA
"ENSG00000286251" 0 NA NA NA NA NA NA
"ENSG00000286252" 0 NA NA NA NA NA NA
"ENSG00000286253" 0.00992447624296523 0 8.1030458415403 0 1 NA NA
"ENSG00000286254" 0 NA NA NA NA NA NA
"ENSG00000286256" 0 NA NA NA NA NA NA
"ENSG00000286257" 0.197798838642963 0.00406989281970102 7.7125634426837 0.000527696511016944 0.999578959120611 NA NA
"ENSG00000286258" 0 NA NA NA NA NA NA
"ENSG00000286259" 0 NA NA NA NA NA NA
"ENSG00000286260" 0 NA NA NA NA NA NA
"ENSG00000286262" 0 NA NA NA NA NA NA
"ENSG00000286263" 0.0413863661997766 1.86955036483481 8.09924848615238 0.230830103315296 0.817446793629138 NA NA
"ENSG00000286264" 5.68056974892725 0.00231292737280404 0.682718853404627 0.00338781822307936 0.997296917315687 NA NA
"ENSG00000286266" 0.00886594486577857 0 8.10304584154009 0 1 NA NA
"ENSG00000286268" 0.179466982124103 1.56201382091004 8.07551133787781 0.193425995649773 0.846625358256737 NA NA
"ENSG00000286269" 1.61498733872591 -1.75825488124325 1.34137660060182 -1.3107839218713 0.189930776050077 NA NA
"ENSG00000286270" 0 NA NA NA NA NA NA
"ENSG00000286271" 0.0772349233464373 0.645163508325469 8.10304584151749 0.0796198763951022 0.936539586325178 NA NA
"ENSG00000286272" 0.173642261692037 1.53303781834533 8.09807342821065 0.18930895501698 0.849850677140077 NA NA
"ENSG00000286273" 0.0382653726148737 0.645191447509908 8.10304584153351 0.0796233243804289 0.936536843937531 NA NA
"ENSG00000286274" 0.0444794395934015 1.92741778086119 8.10304584153618 0.237863368732441 0.811987067666375 NA NA
"ENSG00000286275" 0 NA NA NA NA NA NA
"ENSG00000286276" 0 NA NA NA NA NA NA
"ENSG00000286277" 0.0632427701460172 0.645162257697705 8.10304584151308 0.0796197220546927 0.936539709081296 NA NA
"ENSG00000286278" 0 NA NA NA NA NA NA
"ENSG00000286279" 1.13674603620788 -0.383948950209867 1.1761978920608 -0.326432271985419 0.744097324071537 NA NA
"ENSG00000286280" 0 NA NA NA NA NA NA
"ENSG00000286281" 0.0598530370240107 0.324706891454112 8.10304584152151 0.0400722022070089 0.968035563420075 NA NA
"ENSG00000286282" 0.013068165174519 0 8.1030458415403 0 1 NA NA
"ENSG00000286283" 0 NA NA NA NA NA NA
"ENSG00000286284" 0 NA NA NA NA NA NA
"ENSG00000286285" 0.522490447658145 -1.01045449401679 2.40737226666944 -0.419733378176171 0.67468023860001 NA NA
"ENSG00000286286" 0.00894641472455145 0 8.10304584153714 0 1 NA NA
"ENSG00000286288" 0.304327151749147 -0.732435890056397 3.94609868809744 -0.185610129889968 0.852750509108211 NA NA
"ENSG00000286289" 0.0112725434963834 0 8.1030458415347 0 1 NA NA
"ENSG00000286290" 0.122216435242352 0.64514845713749 8.10304584151841 0.0796180189222028 0.936541063684078 NA NA
"ENSG00000286291" 0 NA NA NA NA NA NA
"ENSG00000286292" 0.108920884265702 1.85912534836611 8.09849251854554 0.229564371901156 0.818430294602094 NA NA
"ENSG00000286294" 0.0475189820196944 0.645177138797862 8.10304584152858 0.0796215585368272 0.936538248417799 NA NA
"ENSG00000286295" 0 NA NA NA NA NA NA
"ENSG00000286297" 0.0193536771439516 0.645212498303829 8.1030458415403 0.0796259222669264 0.936534777684503 NA NA
"ENSG00000286299" 0 NA NA NA NA NA NA
"ENSG00000286300" 0.013068165174519 0 8.1030458415403 0 1 NA NA
"ENSG00000286301" 0.0117105097379052 0.6452269110285 8.1030458415403 0.0796277009468145 0.936533362995266 NA NA
"ENSG00000286302" 0 NA NA NA NA NA NA
"ENSG00000286303" 0.0109135640315278 0.645228970047121 8.1030458415403 0.0796279550510935 0.936533160891132 NA NA
"ENSG00000286305" 0.0578325478260821 0.645178996780816 8.10304584153568 0.0796217878311474 0.9365380660464 NA NA
"ENSG00000286306" 0 NA NA NA NA NA NA
"ENSG00000286307" 0 NA NA NA NA NA NA
"ENSG00000286308" 0 NA NA NA NA NA NA
"ENSG00000286309" 0 NA NA NA NA NA NA
"ENSG00000286310" 0.34726231500122 0.00780648591238282 2.50012824153713 0.00312243419464885 0.997508662012224 NA NA
"ENSG00000286311" 0.511590194060035 0.652059164475301 2.47301757413313 0.263669442261795 0.792034644024958 NA NA
"ENSG00000286312" 0.377615860981322 -0.0756785686295413 3.07691532174462 -0.0245955967961547 0.980377531486303 NA NA
"ENSG00000286313" 0.0268429126074007 0 8.1030458415403 0 1 NA NA
"ENSG00000286314" 1.53118035734481 -1.99356885056302 1.25975215403721 -1.58250878490194 0.113533468440748 NA NA
"ENSG00000286315" 0.270406814435 1.74183536456416 3.93438709232117 0.442720892401193 0.657967628810316 NA NA
"ENSG00000286316" 0.0235617568579667 0.645212498303829 8.1030458415403 0.0796259222669264 0.936534777684503 NA NA
"ENSG00000286317" 0 NA NA NA NA NA NA
"ENSG00000286318" 0.0256721500403982 0 8.1030458415403 0 1 NA NA
"ENSG00000286319" 0.0724339744458704 0.324683691155609 8.1030458415234 0.0400693390492491 0.968037846056134 NA NA
"ENSG00000286320" 0.0546109356147784 0.645167581352635 8.10304584153923 0.0796203790487358 0.936539186534824 NA NA
"ENSG00000286321" 0 NA NA NA NA NA NA
"ENSG00000286322" 0.0604006021757715 0 8.1030458415403 0 1 NA NA
"ENSG00000286323" 0 NA NA NA NA NA NA
"ENSG00000286324" 0 NA NA NA NA NA NA
"ENSG00000286325" 0 NA NA NA NA NA NA
"ENSG00000286326" 0 NA NA NA NA NA NA
"ENSG00000286327" 0.218147065035544 0.645041726143363 8.1030458414483 0.0796048472099068 0.936551539938153 NA NA
"ENSG00000286328" 0.0152553158790369 0 8.1030458415403 0 1 NA NA
"ENSG00000286329" 0.019117602237839 0 8.10304584153815 0 1 NA NA
"ENSG00000286330" 0.0205215207293394 0.645210439285208 8.1030458415403 0.0796256681626474 0.93653497978867 NA NA
"ENSG00000286331" 0 NA NA NA NA NA NA
"ENSG00000286332" 0 NA NA NA NA NA NA
"ENSG00000286333" 0.0126043354413591 0.645228970047124 8.1030458415403 0.0796279550510939 0.936533160891132 NA NA
"ENSG00000286334" 0 NA NA NA NA NA NA
"ENSG00000286335" 0 NA NA NA NA NA NA
"ENSG00000286337" 0 NA NA NA NA NA NA
"ENSG00000286338" 0 NA NA NA NA NA NA
"ENSG00000286339" 1.35745074469867 -0.226245450486838 1.20620577175676 -0.18756787256732 0.851215413169567 NA NA
"ENSG00000286340" 2.94301335478345 0.24513561373346 0.643914040480133 0.380696177319997 0.703428705717415 NA NA
"ENSG00000286341" 1.22190760124375 -2.4566736651971 1.40226554375006 -1.75193184782053 0.0797855274819281 NA NA
"ENSG00000286342" 0.369614256218971 1.21625514799666 3.1337866373703 0.388110388082218 0.697934344762164 NA NA
"ENSG00000286343" 0 NA NA NA NA NA NA
"ENSG00000286344" 0.0111582819844231 0 8.1030458415403 0 1 NA NA
"ENSG00000286345" 0 NA NA NA NA NA NA
"ENSG00000286346" 0 NA NA NA NA NA NA
"ENSG00000286347" 0 NA NA NA NA NA NA
"ENSG00000286348" 0.0754483078496682 0.645146693818349 8.10304584151755 0.0796178013103187 0.936541236763794 NA NA
"ENSG00000286349" 0.399337677393016 1.24105782134678 2.73998749165224 0.4529428784357 0.650589874029157 NA NA
"ENSG00000286350" 0 NA NA NA NA NA NA
"ENSG00000286351" 0.0714266725398254 0 8.10304584151124 0 1 NA NA
"ENSG00000286352" 0 NA NA NA NA NA NA
"ENSG00000286353" 0.0146733036938778 0 8.1030458415346 0 1 NA NA
"ENSG00000286354" 0 NA NA NA NA NA NA
"ENSG00000286355" 0.154036937077838 1.30634012172623 8.10185483725659 0.16123963561023 0.871904664808285 NA NA
"ENSG00000286356" 0 NA NA NA NA NA NA
"ENSG00000286357" 0 NA NA NA NA NA NA
"ENSG00000286359" 0 NA NA NA NA NA NA
"ENSG00000286360" 0 NA NA NA NA NA NA
"ENSG00000286361" 0.0127985154158495 0 8.1030458415403 0 1 NA NA
"ENSG00000286362" 0.181969378682517 2.52424869236072 8.06960504411104 0.312809447124409 0.754425437565075 NA NA
"ENSG00000286363" 0 NA NA NA NA NA NA
"ENSG00000286364" 0.0146684600048482 0 8.10304584152859 0 1 NA NA
"ENSG00000286365" 0 NA NA NA NA NA NA
"ENSG00000286366" 0.358400457109128 1.2776785961224 2.75284501977616 0.464130231431006 0.642554443445401 NA NA
"ENSG00000286367" 0 NA NA NA NA NA NA
"ENSG00000286368" 0 NA NA NA NA NA NA
"ENSG00000286369" 1.27862765613763 1.15514156399751 0.991729516307635 1.16477481511116 0.244110155837561 NA NA
"ENSG00000286370" 0.0344248003208771 0 8.10304584153533 0 1 NA NA
"ENSG00000286371" 0.0480583508150564 0.64518161383587 8.1030458415403 0.0796221108028716 0.936537809167801 NA NA
"ENSG00000286372" 0 NA NA NA NA NA NA
"ENSG00000286373" 0.358810881053755 -0.830461476316777 3.04164467954165 -0.273030404209449 0.784829843986675 NA NA
"ENSG00000286374" 0 NA NA NA NA NA NA
"ENSG00000286375" 0.1655764905866 0.645085631462512 8.10304584145837 0.0796102655821099 0.936547230379903 NA NA
"ENSG00000286376" 0 NA NA NA NA NA NA
"ENSG00000286377" 0 NA NA NA NA NA NA
"ENSG00000286378" 0.0713030507686866 0.6451544930894 8.10304584152957 0.079618763821237 0.936540471221455 NA NA
"ENSG00000286379" 0.414839389437264 1.6234274365947 2.35181681807881 0.690286515563262 0.490014026033592 NA NA
"ENSG00000286380" 0 NA NA NA NA NA NA
"ENSG00000286382" 0.0101711875132875 0 8.10304584154004 0 1 NA NA
"ENSG00000286383" 0.0326502246609355 0 8.1030458415403 0 1 NA NA
"ENSG00000286384" 0 NA NA NA NA NA NA
"ENSG00000286385" 0 NA NA NA NA NA NA
"ENSG00000286386" 0.0120561868881342 0 8.1030458415403 0 1 NA NA
"ENSG00000286387" 0 NA NA NA NA NA NA
"ENSG00000286389" 0.576084432888439 -1.32651129696577 2.03979488842124 -0.650316021721413 0.515488110017405 NA NA
"ENSG00000286390" 0 NA NA NA NA NA NA
"ENSG00000286391" 0.432111874734464 -0.785276961014098 2.3525918778898 -0.333792260525215 0.738536324018522 NA NA
"ENSG00000286393" 0.0676289740578913 1.89629392099365 8.10108159518905 0.234079103970487 0.814923567940232 NA NA
"ENSG00000286394" 0 NA NA NA NA NA NA
"ENSG00000286395" 0 NA NA NA NA NA NA
"ENSG00000286396" 0 NA NA NA NA NA NA
"ENSG00000286397" 0.0526325070530149 0.645181382676928 8.10304584153351 0.0796220822755246 0.936537831857294 NA NA
"ENSG00000286398" 0 NA NA NA NA NA NA
"ENSG00000286399" 0 NA NA NA NA NA NA
"ENSG00000286400" 0.0288589302631075 0 8.10304584152471 0 1 NA NA
"ENSG00000286401" 0 NA NA NA NA NA NA
"ENSG00000286402" 0.04935402530023 0.324717005039118 8.10304584153379 0.0400734503283587 0.968034568362588 NA NA
"ENSG00000286403" 0.0126043354413591 0.645228970047124 8.1030458415403 0.0796279550510939 0.936533160891132 NA NA
"ENSG00000286404" 0.165518663239103 0 8.10304584145729 0 1 NA NA
"ENSG00000286406" 0.159241813348891 -0.29625675749947 8.10185292037409 -0.0365665435315988 0.970830620074195 NA NA
"ENSG00000286407" 0 NA NA NA NA NA NA
"ENSG00000286408" 3.14168125480247 1.02681646918263 0.63731895740024 1.61115004858985 0.107147022073624 NA NA
"ENSG00000286409" 0.220307122833331 0.957518129018803 6.42085522367903 0.149126260546669 0.881454004656694 NA NA
"ENSG00000286410" 0 NA NA NA NA NA NA
"ENSG00000286411" 0 NA NA NA NA NA NA
"ENSG00000286412" 1.96040807835416 -0.370754570561103 1.07189973153578 -0.345885496239373 0.729428769005515 NA NA
"ENSG00000286413" 0 NA NA NA NA NA NA
"ENSG00000286414" 0.0178689841460039 0.6452269110285 8.1030458415403 0.0796277009468145 0.936533362995266 NA NA
"ENSG00000286415" 1.42455298983626 -0.903499959520228 1.25527887617133 -0.719760347020219 0.471672563231937 NA NA
"ENSG00000286416" 0.380727018452648 1.76245961805406 2.47999926235324 0.710669412208486 0.477289118564057 NA NA
"ENSG00000286417" 0.0516035356974007 0 8.1030458415403 0 1 NA NA
"ENSG00000286418" 0 NA NA NA NA NA NA
"ENSG00000286419" 0.0872834700266892 0.324672270705557 8.10304584153625 0.0400679296470575 0.968038969694023 NA NA
"ENSG00000286420" 0.0145588991855777 0 8.1030458415403 0 1 NA NA
"ENSG00000286421" 0 NA NA NA NA NA NA
"ENSG00000286422" 0 NA NA NA NA NA NA
"ENSG00000286423" 1.11965840845496 -2.87585363332863 1.41474158536959 -2.03277663077765 0.0420750951627905 NA NA
"ENSG00000286424" 0 NA NA NA NA NA NA
"ENSG00000286425" 0.176494914341113 0.324597585079678 8.1030458414611 0.0400587126656497 0.968046317881642 NA NA
"ENSG00000286426" 0 NA NA NA NA NA NA
"ENSG00000286427" 0.0688319517108858 0 8.10304584153831 0 1 NA NA
"ENSG00000286428" 0.0145588991855777 0 8.1030458415403 0 1 NA NA
"ENSG00000286429" 0 NA NA NA NA NA NA
"ENSG00000286430" 0 NA NA NA NA NA NA
"ENSG00000286431" 0.837017269123747 -0.881603988108074 1.58263346771369 -0.557048745709682 0.577494124848989 NA NA
"ENSG00000286432" 0 NA NA NA NA NA NA
"ENSG00000286433" 0.160787036120896 0.645097115888923 8.10304584151504 0.0796116828790281 0.93654610311848 NA NA
"ENSG00000286434" 0.0458376042070938 1.58361216528848 8.10158493533747 0.195469427022988 0.845025469716891 NA NA
"ENSG00000286435" 0 NA NA NA NA NA NA
"ENSG00000286436" 0 NA NA NA NA NA NA
"ENSG00000286437" 0.0106008753310464 0 8.10304584153717 0 1 NA NA
"ENSG00000286438" 0 NA NA NA NA NA NA
"ENSG00000286439" 0 NA NA NA NA NA NA
"ENSG00000286440" 0 NA NA NA NA NA NA
"ENSG00000286441" 0 NA NA NA NA NA NA
"ENSG00000286442" 0 NA NA NA NA NA NA
"ENSG00000286443" 0.0294509034828047 0 8.10304584153963 0 1 NA NA
"ENSG00000286444" 0.0425280810713546 0.324733261282127 8.10304584152584 0.0400754565175924 0.968032968939994 NA NA
"ENSG00000286445" 0.548038893498277 1.47759242813079 2.20311436727754 0.670683487919285 0.502422184005076 NA NA
"ENSG00000286446" 0.0235157377460668 0 8.1030458415403 0 1 NA NA
"ENSG00000286447" 0.0758641452126001 1.92736948758652 8.10304584153525 0.237857408840889 0.811991690334941 NA NA
"ENSG00000286448" 0.126918567724472 0 8.10304584149939 0 1 NA NA
"ENSG00000286449" 1.15624041182378 0.950840744494954 1.12467295004456 0.845437550940729 0.397866586087861 NA NA
"ENSG00000286450" 0.125927098061842 0.324638481592547 8.10304584151401 0.0400637597197513 0.968042294145245 NA NA
"ENSG00000286451" 0.128147515639733 0.324660264222015 8.10304584151773 0.0400664479224031 0.968040150990653 NA NA
"ENSG00000286452" 0 NA NA NA NA NA NA
"ENSG00000286453" 0 NA NA NA NA NA NA
"ENSG00000286454" 0.0171149362079666 0 8.1030458415403 0 1 NA NA
"ENSG00000286455" 0 NA NA NA NA NA NA
"ENSG00000286456" 2.70107993509053 -0.947928254363468 0.901126637249986 -1.05193678133443 0.292828555247539 NA NA
"ENSG00000286457" 0.0438775191749892 0.645184188623247 8.10304584153883 0.0796224285583854 0.93653755643797 NA NA
"ENSG00000286458" 0.0609248971884171 -0.296007254954756 8.10164108796627 -0.0365367030877767 0.970854413404101 NA NA
"ENSG00000286459" 0 NA NA NA NA NA NA
"ENSG00000286460" 0.0152553158790369 0 8.1030458415403 0 1 NA NA
"ENSG00000286461" 0 NA NA NA NA NA NA
"ENSG00000286462" 0 NA NA NA NA NA NA
"ENSG00000286463" 0 NA NA NA NA NA NA
"ENSG00000286464" 0 NA NA NA NA NA NA
"ENSG00000286465" 0 NA NA NA NA NA NA
"ENSG00000286466" 0.271497623300797 0.332034985742393 4.3409699864964 0.0764886619293072 0.939030334019868 NA NA
"ENSG00000286467" 0.106465329370297 0.645116811308406 8.10304584150814 0.07961411349838 0.936544169901116 NA NA
"ENSG00000286468" 0 NA NA NA NA NA NA
"ENSG00000286469" 0.0126043354413591 0.645228970047124 8.1030458415403 0.0796279550510939 0.936533160891132 NA NA
"ENSG00000286470" 0 NA NA NA NA NA NA
"ENSG00000286471" 0.013355844099843 0 8.1030458415403 0 1 NA NA
"ENSG00000286472" 2.79002104456524 -0.611326485403838 0.889073239693058 -0.687599691578718 0.491704902494682 NA NA
"ENSG00000286473" 0.507319394925829 -0.618962508884946 1.94408956242507 -0.318381684078818 0.750195429994092 NA NA
"ENSG00000286474" 0 NA NA NA NA NA NA
"ENSG00000286475" 0 NA NA NA NA NA NA
"ENSG00000286476" 0 NA NA NA NA NA NA
"ENSG00000286477" 0 NA NA NA NA NA NA
"ENSG00000286478" 0.157229777282084 0.324592648507118 8.1030458414843 0.040058103441219 0.968046803582556 NA NA
"ENSG00000286479" 0.012093223816089 0 8.1030458415403 0 1 NA NA
"ENSG00000286480" 0.768635453703225 0.799029567397766 1.49394890109799 0.534843974121545 0.592757752417351 NA NA
"ENSG00000286481" 0 NA NA NA NA NA NA
"ENSG00000286482" 1.00993089985896 -0.027529271228899 1.2896412486386 -0.0213464568211974 0.982969285085447 NA NA
"ENSG00000286483" 0 NA NA NA NA NA NA
"ENSG00000286484" 0 NA NA NA NA NA NA
"ENSG00000286485" 0 NA NA NA NA NA NA
"ENSG00000286486" 0 NA NA NA NA NA NA
"ENSG00000286487" 0.00936076753541151 0 8.1030458415391 0 1 NA NA
"ENSG00000286488" 0.154009331485054 1.22890223299825 8.09927789842441 0.151729851526308 0.879400011644573 NA NA
"ENSG00000286489" 0 NA NA NA NA NA NA
"ENSG00000286490" 0 NA NA NA NA NA NA
"ENSG00000286491" 2.53587437649974 1.76990843707442 0.769004776333632 2.30155714443384 0.0213601592866191 NA NA
"ENSG00000286492" 0 NA NA NA NA NA NA
"ENSG00000286493" 0 NA NA NA NA NA NA
"ENSG00000286494" 0 NA NA NA NA NA NA
"ENSG00000286495" 0 NA NA NA NA NA NA
"ENSG00000286496" 0.0463583728619263 0 8.10304584153051 0 1 NA NA
"ENSG00000286497" 0 NA NA NA NA NA NA
"ENSG00000286498" 0.0101711875132875 0 8.10304584154004 0 1 NA NA
"ENSG00000286499" 0 NA NA NA NA NA NA
"ENSG00000286500" 0.0218271280630555 0.324757734438146 8.1030458415403 0.0400784767591063 0.968030561070412 NA NA
"ENSG00000286501" 0.0358899373469309 0 8.1030458415329 0 1 NA NA
"ENSG00000286502" 0.0427635944284889 0.645187616045172 8.10304584152767 0.0796228515379514 0.936537220017211 NA NA
"ENSG00000286503" 0 NA NA NA NA NA NA
"ENSG00000286504" 0.214016641159183 0.00409147836157745 7.38331811546144 0.000554151710327835 0.999557850928616 NA NA
"ENSG00000286505" 0.00992447624296523 0 8.1030458415403 0 1 NA NA
"ENSG00000286507" 0 NA NA NA NA NA NA
"ENSG00000286508" 0 NA NA NA NA NA NA
"ENSG00000286509" 0 NA NA NA NA NA NA
"ENSG00000286510" 0.013068165174519 0 8.1030458415403 0 1 NA NA
"ENSG00000286511" 0.513549320175452 0.703546212212755 1.80381983294031 0.390031309870866 0.696513394817303 NA NA
"ENSG00000286512" 0 NA NA NA NA NA NA
"ENSG00000286513" 0 NA NA NA NA NA NA
"ENSG00000286514" 0 NA NA NA NA NA NA
"ENSG00000286515" 0 NA NA NA NA NA NA
"ENSG00000286516" 0 NA NA NA NA NA NA
"ENSG00000286517" 0 NA NA NA NA NA NA
"ENSG00000286518" 0.0259859974213874 0.645210439285208 8.1030458415403 0.0796256681626474 0.93653497978867 NA NA
"ENSG00000286519" 0.875445457681707 -1.30198003948427 1.54561573463066 -0.842369814380411 0.399580983806712 NA NA
"ENSG00000286520" 0 NA NA NA NA NA NA
"ENSG00000286521" 0 NA NA NA NA NA NA
"ENSG00000286523" 9.14737800984211 -0.771688997523549 0.501116808342772 -1.53993836302474 0.123575378462169 NA NA
"ENSG00000286524" 0 NA NA NA NA NA NA
"ENSG00000286525" 0 NA NA NA NA NA NA
"ENSG00000286526" 0 NA NA NA NA NA NA
"ENSG00000286527" 0.289543582167796 0.404841286599965 5.15792192365431 0.0784892234881178 0.937438902188258 NA NA
"ENSG00000286528" 0 NA NA NA NA NA NA
"ENSG00000286529" 0.0424115304425413 0.645179202853893 8.10304584152355 0.0796218132628242 0.936538045819077 NA NA
"ENSG00000286530" 0 NA NA NA NA NA NA
"ENSG00000286531" 0 NA NA NA NA NA NA
"ENSG00000286533" 0 NA NA NA NA NA NA
"ENSG00000286534" 0 NA NA NA NA NA NA
"ENSG00000286535" 0.560225959745486 2.74792485947433 1.77820719265137 1.54533446430226 0.122265383258231 NA NA
"ENSG00000286536" 0.0102248976740533 0 8.1030458415403 0 1 NA NA
"ENSG00000286537" 0.0112119951205771 0 8.1030458415403 0 1 NA NA
"ENSG00000286538" 0.385286840336754 -0.366712816582683 2.8215703330368 -0.129967632665033 0.896592034836398 NA NA
"ENSG00000286539" 0 NA NA NA NA NA NA
"ENSG00000286540" 0 NA NA NA NA NA NA
"ENSG00000286541" 0 NA NA NA NA NA NA
"ENSG00000286542" 0.295222111007608 2.34874165874007 4.58209076705045 0.512591691903996 0.608236966006195 NA NA
"ENSG00000286543" 0.0221365952793236 0.645214557322451 8.1030458415403 0.0796261763712054 0.93653457558034 NA NA
"ENSG00000286544" 0 NA NA NA NA NA NA
"ENSG00000286545" 0.143200717462557 0.645047772909641 8.10304584145919 0.079605593443549 0.936550946413414 NA NA
"ENSG00000286546" 0.222448692204417 0.922898424767481 6.43586533707043 0.143399275222806 0.885974855347855 NA NA
"ENSG00000286547" 0 NA NA NA NA NA NA
"ENSG00000286548" 0.109451010814053 0.315642432244683 8.10286751165687 0.0389544111131765 0.968926735663832 NA NA
"ENSG00000286549" 0 NA NA NA NA NA NA
"ENSG00000286550" 0 NA NA NA NA NA NA
"ENSG00000286551" 0.0692907656647892 0.645166158684072 8.1030458415296 0.0796202034767565 0.936539326177668 NA NA
"ENSG00000286552" 0 NA NA NA NA NA NA
"ENSG00000286553" 0.051010643627608 0 8.1030458415403 0 1 NA NA
"ENSG00000286554" 0 NA NA NA NA NA NA
"ENSG00000286555" 0 NA NA NA NA NA NA
"ENSG00000286556" 0 NA NA NA NA NA NA
"ENSG00000286557" 0 NA NA NA NA NA NA
"ENSG00000286558" 0 NA NA NA NA NA NA
"ENSG00000286559" 0.147201853890178 1.52362206745106 8.09733503042382 0.188163397182704 0.850748564756208 NA NA
"ENSG00000286561" 0.0300997871657309 0 8.10304584152381 0 1 NA NA
"ENSG00000286562" 0.0618090938436803 0 8.10304584152754 0 1 NA NA
"ENSG00000286563" 1.10436460223123 -0.484381720481065 1.2495047479374 -0.387658967507445 0.698268424874585 NA NA
"ENSG00000286564" 0 NA NA NA NA NA NA
"ENSG00000286565" 0.0512222261465214 0.324713442039564 8.10304584152058 0.0400730106172804 0.968034918919682 NA NA
"ENSG00000286566" 0 NA NA NA NA NA NA
"ENSG00000286567" 0.0487507275602649 0.645168849593952 8.10304584153528 0.0796205355629226 0.936539062049778 NA NA
"ENSG00000286568" 0 NA NA NA NA NA NA
"ENSG00000286569" 0.0990590664844786 0.324657686881509 8.10304584151472 0.040066129851836 0.968040404570629 NA NA
"ENSG00000286570" 0 NA NA NA NA NA NA
"ENSG00000286571" 0.0428966735168914 0 8.10304584153894 0 1 NA NA
"ENSG00000286572" 0.47545742779675 0.833159730397039 1.92387963707144 0.433062294720935 0.664969514183567 NA NA
"ENSG00000286573" 0.0816789869265702 1.3161360350736 8.10128930936003 0.162460070837486 0.87094356936835 NA NA
"ENSG00000286575" 1.37796329452621 0.128816984124743 1.42048626216732 0.0906851319548835 0.92774278492922 NA NA
"ENSG00000286576" 0.0123163059405553 0 8.1030458415403 0 1 NA NA
"ENSG00000286577" 0.0376404008141895 0 8.10304584151484 0 1 NA NA
"ENSG00000286578" 0 NA NA NA NA NA NA
"ENSG00000286579" 0.0781044183808497 0.645135590005963 8.10304584152099 0.0796164309845329 0.93654232666572 NA NA
"ENSG00000286580" 0.111754400393504 0.907641039768538 8.10034100381235 0.112049732146013 0.910783974267146 NA NA
"ENSG00000286581" 0.0234468724416498 0 8.1030458415403 0 1 NA NA
"ENSG00000286582" 0 NA NA NA NA NA NA
"ENSG00000286584" 0 NA NA NA NA NA NA
"ENSG00000286585" 0.412802343020103 0.614528980231527 2.89917671723003 0.211966720269011 0.832132997744601 NA NA
"ENSG00000286586" 0.0421159730845033 1.92741864024104 8.1030458415403 0.237863474788717 0.811986985406043 NA NA
"ENSG00000286587" 0 NA NA NA NA NA NA
"ENSG00000286588" 0.0117105097379052 0.6452269110285 8.1030458415403 0.0796277009468145 0.936533362995266 NA NA
"ENSG00000286589" 0 NA NA NA NA NA NA
"ENSG00000286590" 0 NA NA NA NA NA NA
"ENSG00000286591" 0.245194761693745 0.629696597580453 7.8999629722501 0.0797088036731772 0.936468857416683 NA NA
"ENSG00000286593" 0.0147097758718083 0 8.1030458415403 0 1 NA NA
"ENSG00000286594" 0 NA NA NA NA NA NA
"ENSG00000286595" 0 NA NA NA NA NA NA
"ENSG00000286596" 0.424455653611745 2.04203427035136 2.21808400519398 0.92062981635034 0.357243729815339 NA NA
"ENSG00000286597" 0.0221033485492369 0.645214557322451 8.1030458415403 0.0796261763712054 0.93653457558034 NA NA
"ENSG00000286598" 0 NA NA NA NA NA NA
"ENSG00000286599" 0.0475962518636621 0 8.1030458415346 0 1 NA NA
"ENSG00000286600" 0.202910150562727 -0.277515255366556 8.10221993489106 -0.0342517553950215 0.972676395891172 NA NA
"ENSG00000286602" 0.337898943885596 -0.374551977513925 3.03763923708609 -0.123303640847496 0.901866657856469 NA NA
"ENSG00000286603" 0.00888992521533467 0 8.1030458415403 0 1 NA NA
"ENSG00000286604" 0 NA NA NA NA NA NA
"ENSG00000286605" 0 NA NA NA NA NA NA
"ENSG00000286606" 0 NA NA NA NA NA NA
"ENSG00000286607" 1.86426268755194 -1.62195966931963 1.09834484588485 -1.47673080580894 0.139747810994948 NA NA
"ENSG00000286608" 0.00894641472455145 0 8.10304584153714 0 1 NA NA
"ENSG00000286609" 0 NA NA NA NA NA NA
"ENSG00000286610" 0 NA NA NA NA NA NA
"ENSG00000286611" 0 NA NA NA NA NA NA
"ENSG00000286612" 0.00843519566997121 0.645228970047121 8.1030458415403 0.0796279550510934 0.936533160891132 NA NA
"ENSG00000286613" 0.0705414965916038 0.324690664764332 8.10304584152205 0.0400701996649871 0.968037159935158 NA NA
"ENSG00000286614" 0 NA NA NA NA NA NA
"ENSG00000286615" 0.369782555596096 0.359888339994954 2.75557446190824 0.130603743418979 0.896088781275585 NA NA
"ENSG00000286616" 4.61355382893208 -0.790837510999569 0.614298076873984 -1.28738399283936 0.197960480808047 NA NA
"ENSG00000286617" 0 NA NA NA NA NA NA
"ENSG00000286618" 0.0338785642623551 1.92743305296571 8.1030458415403 0.237865253468605 0.811985605810498 NA NA
"ENSG00000286620" 0.0534858825675219 0 8.10304584153243 0 1 NA NA
"ENSG00000286621" 0 NA NA NA NA NA NA
"ENSG00000286622" 0.223116245571966 0.645076201570529 6.41612621102526 0.100539824241931 0.919915767818102 NA NA
"ENSG00000286623" 0.813589455096426 -1.54161341859765 1.42658425223475 -1.08063257826007 0.279860584872374 NA NA
"ENSG00000286624" 0.0298285083423724 0 8.1030458415403 0 1 NA NA
"ENSG00000286625" 0 NA NA NA NA NA NA
"ENSG00000286626" 1.04992297432522 -2.03002039308432 1.3750211840793 -1.476355722071 0.139848422634406 NA NA
"ENSG00000286627" 0 NA NA NA NA NA NA
"ENSG00000286628" 0.0252058139938244 0 8.1030458415403 0 1 NA NA
"ENSG00000286629" 0 NA NA NA NA NA NA
"ENSG00000286630" 0 NA NA NA NA NA NA
"ENSG00000286631" 0.0889166613264912 0 8.10304584152301 0 1 NA NA
"ENSG00000286632" 0 NA NA NA NA NA NA
"ENSG00000286633" 0 NA NA NA NA NA NA
"ENSG00000286634" 0.573245457016235 -1.45502213745571 1.57247877020407 -0.925304789499241 0.354807388116427 NA NA
"ENSG00000286635" 0.0189093076522704 0 8.10304584152846 0 1 NA NA
"ENSG00000286636" 0.082273025389305 0 8.10304584152779 0 1 NA NA
"ENSG00000286637" 0 NA NA NA NA NA NA
"ENSG00000286638" 0.225720846914888 1.92999553569865 7.21192587017469 0.267611671340141 0.788998246123451 NA NA
"ENSG00000286639" 0 NA NA NA NA NA NA
"ENSG00000286640" 0 NA NA NA NA NA NA
"ENSG00000286641" 0.0508570792960249 0.64518161383587 8.1030458415403 0.0796221108028716 0.936537809167801 NA NA
"ENSG00000286642" 0.0828838159849115 0.330085674771906 8.10293373533043 0.0407365635155901 0.96750591230686 NA NA
"ENSG00000286643" 0.0147097758718083 0 8.1030458415403 0 1 NA NA
"ENSG00000286644" 0 NA NA NA NA NA NA
"ENSG00000286645" 0.0127985154158495 0 8.1030458415403 0 1 NA NA
"ENSG00000286647" 0.260588592258914 0 8.10304584138805 0 1 NA NA
"ENSG00000286648" 0.0478141785331013 0 8.10304584152892 0 1 NA NA
"ENSG00000286649" 0 NA NA NA NA NA NA
"ENSG00000286650" 0.737665861737275 3.332361566202 1.53254791887634 2.17439306475015 0.029675628489267 NA NA
"ENSG00000286652" 0.546905421507114 0.258506022085179 2.60587263996778 0.0992013263120855 0.920978421810039 NA NA
"ENSG00000286653" 0.314094260651316 2.30843182573018 3.24503036619182 0.711374491216 0.47685220193656 NA NA
"ENSG00000286654" 0.0533283574857292 0.645166117533296 8.10304584153739 0.0796201983982468 0.936539330216909 NA NA
"ENSG00000286655" 0 NA NA NA NA NA NA
"ENSG00000286656" 0.0932716337656055 0.645118409582433 8.10304584153841 0.0796143107416943 0.936544013021693 NA NA
"ENSG00000286657" 0.0872463643332988 0.645131679230552 8.10304584151271 0.0796159483543187 0.936542710530378 NA NA
"ENSG00000286658" 0 NA NA NA NA NA NA
"ENSG00000286659" 0.236410966507915 0.0157104508535172 7.03215064263889 0.00223408906490969 0.998217456310475 NA NA
"ENSG00000286660" 0 NA NA NA NA NA NA
"ENSG00000286661" 0.127727783359198 0.324634181611804 8.10304584148774 0.0400632290576058 0.968042717212712 NA NA
"ENSG00000286662" 0.430601975454963 0.786553630089737 2.354638278526 0.334044357157958 0.738346087067884 NA NA
"ENSG00000286663" 0.0171149362079666 0 8.1030458415403 0 1 NA NA
"ENSG00000286664" 0 NA NA NA NA NA NA
"ENSG00000286665" 0.0498321794680023 0.324722731932943 8.1030458415403 0.0400741570864934 0.968034004903797 NA NA
"ENSG00000286666" 0.010399839673666 0 8.1030458415403 0 1 NA NA
"ENSG00000286667" 3.56243590410083 -0.347157031602138 0.785431962290217 -0.441995040015781 0.658492795130534 NA NA
"ENSG00000286668" 0.0106008753310464 0 8.10304584153717 0 1 NA NA
"ENSG00000286669" 0.257520523334482 2.87487623096972 6.76109334110115 0.425208777032134 0.670684486431822 NA NA
"ENSG00000286670" 0.0127985154158495 0 8.1030458415403 0 1 NA NA
"ENSG00000286671" 0.0401046020533374 0.645181223807662 8.10304584152174 0.0796220626695231 0.936537847451112 NA NA
"ENSG00000286672" 0.0109184814739803 0 8.1030458415403 0 1 NA NA
"ENSG00000286674" 0.010399839673666 0 8.1030458415403 0 1 NA NA
"ENSG00000286675" 0.0371041291746844 0 8.10304584153151 0 1 NA NA
"ENSG00000286677" 0.189188932775072 -0.362610056705991 7.87174069168124 -0.0460647867998488 0.963258612262267 NA NA
"ENSG00000286678" 0 NA NA NA NA NA NA
"ENSG00000286679" 1.22927309821785 -1.40120470504715 1.32720139975715 -1.05575891142334 0.291078374695647 NA NA
"ENSG00000286680" 0 NA NA NA NA NA NA
"ENSG00000286681" 0.986969048345575 -0.120006701509899 1.33113485369759 -0.0901536768994875 0.928165094841473 NA NA
"ENSG00000286682" 0 NA NA NA NA NA NA
"ENSG00000286683" 0 NA NA NA NA NA NA
"ENSG00000286684" 0.16348634551172 0.339034669522992 8.10273706020219 0.0418419932677084 0.966624658522383 NA NA
"ENSG00000286685" 0.21660134627393 -0.345593832279598 7.37120870094213 -0.0468842826598339 0.962605454938714 NA NA
"ENSG00000286686" 0.081024275981113 0.299624912227753 8.10257433005727 0.0369789773006173 0.970501767957872 NA NA
"ENSG00000286687" 0 NA NA NA NA NA NA
"ENSG00000286688" 0.123294795325262 0.645085287091554 8.10304584149571 0.0796102230827908 0.936547264182168 NA NA
"ENSG00000286689" 0.508467373304658 -0.59925361312775 2.26465814063283 -0.264611069713285 0.791309091632638 NA NA
"ENSG00000286690" 0 NA NA NA NA NA NA
"ENSG00000286691" 0.0111582819844231 0 8.1030458415403 0 1 NA NA
"ENSG00000286692" 0.181906840640203 0.324555507748925 8.10304584143892 0.0400535198862076 0.968050457797622 NA NA
"ENSG00000286693" 0 NA NA NA NA NA NA
"ENSG00000286694" 0.0795865453280562 0.324680716875398 8.10304584149884 0.0400689719923072 0.968038138690189 NA NA
"ENSG00000286695" 0 NA NA NA NA NA NA
"ENSG00000286696" 0 NA NA NA NA NA NA
"ENSG00000286697" 0.0120561868881342 0 8.1030458415403 0 1 NA NA
"ENSG00000286698" 0.0523856393933394 0 8.10304584150584 0 1 NA NA
"ENSG00000286700" 0 NA NA NA NA NA NA
"ENSG00000286701" 0 NA NA NA NA NA NA
"ENSG00000286703" 0.0413005298642536 0 8.10304584153719 0 1 NA NA
"ENSG00000286704" 0 NA NA NA NA NA NA
"ENSG00000286705" 0.353798403285514 -0.0399083655257229 3.22067593865932 -0.0123913011696345 0.990113425113748 NA NA
"ENSG00000286707" 2.82082012195209 -0.847279646702834 0.870971054672885 -0.972798857272071 0.330653280756792 NA NA
"ENSG00000286708" 0 NA NA NA NA NA NA
"ENSG00000286709" 0 NA NA NA NA NA NA
"ENSG00000286710" 0.012284013421823 0 8.1030458415403 0 1 NA NA
"ENSG00000286711" 0 NA NA NA NA NA NA
"ENSG00000286712" 0.0303428958360168 0 8.1030458415403 0 1 NA NA
"ENSG00000286713" 0.0787091913316244 0 8.10304584150041 0 1 NA NA
"ENSG00000286714" 0.109282063560702 1.28642675379321 8.1030458415403 0.158758419852241 0.873859209394392 NA NA
"ENSG00000286715" 0 NA NA NA NA NA NA
"ENSG00000286716" 0 NA NA NA NA NA NA
"ENSG00000286717" 0.0136372806150015 0.6452269110285 8.1030458415403 0.0796277009468145 0.936533362995266 NA NA
"ENSG00000286718" 1.11459144090749 0.902597551617976 1.24743223701304 0.723564394791682 0.469333207010551 NA NA
"ENSG00000286719" 0 NA NA NA NA NA NA
"ENSG00000286720" 0.0102248976740533 0 8.1030458415403 0 1 NA NA
"ENSG00000286721" 0.543104969741206 -0.151556375351192 1.70080956780295 -0.0891083741649973 0.928995782251064 NA NA
"ENSG00000286722" 0.00981666663675529 0 8.1030458415403 0 1 NA NA
"ENSG00000286723" 0.592832080447574 -1.94485064495454 1.6874933024183 -1.1525086601336 0.249112113148121 NA NA
"ENSG00000286724" 0.664872982411616 -0.454393371416376 1.5614846609249 -0.291000855011428 0.771050665588313 NA NA
"ENSG00000286725" 0.0520606243100997 0 8.10304584150376 0 1 NA NA
"ENSG00000286727" 0 NA NA NA NA NA NA
"ENSG00000286728" 0 NA NA NA NA NA NA
"ENSG00000286729" 0.276817560775141 0.324591698079997 4.73250971099527 0.0685876454359634 0.945317853221305 NA NA
"ENSG00000286730" 0.0891502055059262 0 8.10304584153357 0 1 NA NA
"ENSG00000286731" 0 NA NA NA NA NA NA
"ENSG00000286732" 0.0791406662271174 0.00422371079029368 8.10304584151821 0.000521249771123387 0.999584102874132 NA NA
"ENSG00000286734" 0.0605460848961546 0.645170776588525 8.10304584153293 0.0796207733740862 0.936538872904412 NA NA
"ENSG00000286735" 0.238941276692494 1.972954230381 4.55619406456128 0.433026820724541 0.664995285053585 NA NA
"ENSG00000286736" 0 NA NA NA NA NA NA
"ENSG00000286737" 0 NA NA NA NA NA NA
"ENSG00000286738" 0 NA NA NA NA NA NA
"ENSG00000286739" 0.48576212668215 0.947920412295023 1.7718262603207 0.534996254160635 0.592652447504835 NA NA
"ENSG00000286740" 0 NA NA NA NA NA NA
"ENSG00000286741" 0.0946984992609422 0.645129028697829 8.10304584152106 0.0796156212509751 0.936542970695227 NA NA
"ENSG00000286742" 0 NA NA NA NA NA NA
"ENSG00000286743" 0.166774652941358 0.324576447731808 8.10304584145343 0.0400561040974673 0.968048397548738 NA NA
"ENSG00000286744" 0 NA NA NA NA NA NA
"ENSG00000286745" 0.164916787355816 0.289863517514447 8.10241184259677 0.0357749671512067 0.971461793605665 NA NA
"ENSG00000286747" 0.531828497604857 -0.538842851129953 1.93812839674528 -0.278022267273332 0.780995265538104 NA NA
"ENSG00000286748" 0 NA NA NA NA NA NA
"ENSG00000286749" 0 NA NA NA NA NA NA
"ENSG00000286750" 0 NA NA NA NA NA NA
"ENSG00000286751" 0 NA NA NA NA NA NA
"ENSG00000286752" 0 NA NA NA NA NA NA
"ENSG00000286753" 1.34066664196981 0.764637570931986 1.26308979090007 0.60537071587532 0.544932704182625 NA NA
"ENSG00000286754" 0 NA NA NA NA NA NA
"ENSG00000286755" 0.39254034561643 -0.316738126194689 2.43199236787742 -0.130238125077313 0.896378031990829 NA NA
"ENSG00000286756" 0.371129004492607 -1.42264016698421 2.44303176353822 -0.582325693925411 0.560347321818607 NA NA
"ENSG00000286757" 1.38086767526541 -0.48657950649146 1.3133758160365 -0.370480026014074 0.711024856403628 NA NA
"ENSG00000286758" 0.0319270160483265 0.645197694870306 8.10304584152484 0.0796240953696607 0.936536230724078 NA NA
"ENSG00000286759" 0 NA NA NA NA NA NA
"ENSG00000286760" 2.15347968416527 1.48597091733843 0.832129008745455 1.78574584195632 0.0741404192473072 NA NA
"ENSG00000286761" 0 NA NA NA NA NA NA
"ENSG00000286763" 0.148420543994255 0.307188261267599 8.10271044565254 0.0379117905456462 0.969758012312332 NA NA
"ENSG00000286764" 0.104653579809373 0.645099886486097 8.10304584151327 0.079612024799507 0.936545831168591 NA NA
"ENSG00000286765" 0 NA NA NA NA NA NA
"ENSG00000286766" 0 NA NA NA NA NA NA
"ENSG00000286767" 0 NA NA NA NA NA NA
"ENSG00000286769" 0 NA NA NA NA NA NA
"ENSG00000286770" 0 NA NA NA NA NA NA
"ENSG00000286771" 0.019150972853676 0.645214557322451 8.1030458415403 0.0796261763712054 0.93653457558034 NA NA
"ENSG00000286772" 0 NA NA NA NA NA NA
"ENSG00000286773" 0.324227438646255 -0.665656148145738 4.07187747419076 -0.163476468131701 0.87014329961194 NA NA
"ENSG00000286774" 0.0736754466738 0.645138886827441 8.10304584152164 0.0796168378465316 0.936542003064064 NA NA
"ENSG00000286775" 0 NA NA NA NA NA NA
"ENSG00000286776" 0 NA NA NA NA NA NA
"ENSG00000286777" 0.166447181412297 0.645096669351455 8.10304584148529 0.07961162777196 0.936546146948441 NA NA
"ENSG00000286778" 0 NA NA NA NA NA NA
"ENSG00000286779" 0 NA NA NA NA NA NA
"ENSG00000286780" 0.0345492503778892 0 8.1030458415403 0 1 NA NA
"ENSG00000286781" 0.067574606465497 0 8.10304584151747 0 1 NA NA
"ENSG00000286782" 0.167553439015968 0.645050582279643 8.10304584147102 0.079605940148864 0.936550670657725 NA NA
"ENSG00000286784" 0.181341632383001 0.645025904087472 8.03211035857091 0.0803059065789823 0.935993960618128 NA NA
"ENSG00000286786" 0.91948952840684 1.28608876664438 1.35533573179108 0.948907887896393 0.34266746241491 NA NA
"ENSG00000286787" 2.13044981000202 0.741761335453108 0.90886558470688 0.816139754804705 0.414420208760947 NA NA
"ENSG00000286788" 0.119767679051185 0 8.10304584149747 0 1 NA NA
"ENSG00000286789" 0.325197468025771 0.324604335880031 3.29614909572098 0.0984798704346923 0.921551255320185 NA NA
"ENSG00000286790" 0 NA NA NA NA NA NA
"ENSG00000286791" 0 NA NA NA NA NA NA
"ENSG00000286792" 0.012093223816089 0 8.1030458415403 0 1 NA NA
"ENSG00000286793" 0 NA NA NA NA NA NA
"ENSG00000286794" 0 NA NA NA NA NA NA
"ENSG00000286795" 0.0146475471832474 0 8.1030458415403 0 1 NA NA
"ENSG00000286796" 0 NA NA NA NA NA NA
"ENSG00000286797" 5.1425264439468 -0.826347117569278 0.588209841490872 -1.40485088701478 0.160065623504575 NA NA
"ENSG00000286798" 0 NA NA NA NA NA NA
"ENSG00000286799" 0 NA NA NA NA NA NA
"ENSG00000286800" 0 NA NA NA NA NA NA
"ENSG00000286801" 0.196423578172245 1.60680229048284 7.69110419594928 0.208916983770562 0.834513045572829 NA NA
"ENSG00000286802" 0.0267349290117825 0.645210439285208 8.1030458415403 0.0796256681626474 0.93653497978867 NA NA
"ENSG00000286803" 0.012093223816089 0 8.1030458415403 0 1 NA NA
"ENSG00000286804" 0 NA NA NA NA NA NA
"ENSG00000286805" 0.0639026622467368 0.645177733415064 8.10304584153168 0.0796216319187341 0.936538190052808 NA NA
"ENSG00000286806" 0.407038503309542 0.00402321504217368 3.34948677030365 0.00120114373277819 0.99904162619076 NA NA
"ENSG00000286807" 0.00894641472455145 0 8.10304584153714 0 1 NA NA
"ENSG00000286808" 0.429006421723053 0.645199485248311 2.34737609226185 0.274859869015117 0.783423899910337 NA NA
"ENSG00000286809" 0 NA NA NA NA NA NA
"ENSG00000286810" 0.0810046692006015 1.9273755284907 8.10304584152519 0.23785815435149 0.81199111209446 NA NA
"ENSG00000286811" 0 NA NA NA NA NA NA
"ENSG00000286812" 0.028744991456912 0 8.1030458415403 0 1 NA NA
"ENSG00000286813" 1.77481535721217 0.186787566493325 0.945148826024868 0.197627676562771 0.843336379097526 NA NA
"ENSG00000286815" 0 NA NA NA NA NA NA
"ENSG00000286816" 0.0321329659077535 0 8.10304584153023 0 1 NA NA
"ENSG00000286817" 0.308835793239129 -0.618066630837379 3.53202387481121 -0.174989369478828 0.86108798663094 NA NA
"ENSG00000286818" 0.0619159092454247 0 8.10304584153767 0 1 NA NA
"ENSG00000286819" 0.448181646273346 0.466123163159039 2.5626943743201 0.181887925392081 0.855670680576886 NA NA
"ENSG00000286820" 0.00886594486577857 0 8.10304584154009 0 1 NA NA
"ENSG00000286821" 0 NA NA NA NA NA NA
"ENSG00000286822" 0.0529569574084492 0.645165537084986 8.10304584153903 0.0796201267648819 0.936539387191188 NA NA
"ENSG00000286823" 0.0324757014366901 0 8.1030458415403 0 1 NA NA
"ENSG00000286824" 0.0885299838509287 0 8.10304584151758 0 1 NA NA
"ENSG00000286825" 0.136114041099233 0.64506808194712 8.10304584150263 0.0796080997892391 0.936548952965391 NA NA
"ENSG00000286826" 0.275725345340872 0 7.50324208834275 0 1 NA NA
"ENSG00000286828" 2.0990611246779 -0.300826817169025 0.873819990492295 -0.344266348266472 0.73064598943549 NA NA
"ENSG00000286829" 0.0112725434963834 0 8.1030458415347 0 1 NA NA
"ENSG00000286830" 1.00597364952027 -0.385472366897164 1.34449760163724 -0.286703647836754 0.774339244231183 NA NA
"ENSG00000286831" 0.0123199367350616 0 8.1030458415403 0 1 NA NA
"ENSG00000286832" 0 NA NA NA NA NA NA
"ENSG00000286833" 2.008271460824 0.286614232282879 0.785371729472254 0.364940857338315 0.715155554768524 NA NA
"ENSG00000286835" 2.63594102012643 0.268882911954721 0.728434105115419 0.369124550960059 0.712034890108284 NA NA
"ENSG00000286836" 0.0677838899149408 0.645151284573571 8.10304584152009 0.0796183678571593 0.936540786155295 NA NA
"ENSG00000286837" 0.350862822708343 0.0040293306775664 2.82412524367932 0.00142675353601419 0.998861615767764 NA NA
"ENSG00000286838" 0 NA NA NA NA NA NA
"ENSG00000286839" 0 NA NA NA NA NA NA
"ENSG00000286840" 0 NA NA NA NA NA NA
"ENSG00000286841" 0 NA NA NA NA NA NA
"ENSG00000286842" 0 NA NA NA NA NA NA
"ENSG00000286843" 0 NA NA NA NA NA NA
"ENSG00000286844" 0 NA NA NA NA NA NA
"ENSG00000286845" 0 NA NA NA NA NA NA
"ENSG00000286846" 1.30946648234277 -0.992057231561298 1.13016994972524 -0.877794735032974 0.380055122181857 NA NA
"ENSG00000286847" 0.0606520169223045 1.8633028448528 8.09879885832503 0.230071505348901 0.818036206428838 NA NA
"ENSG00000286848" 0 NA NA NA NA NA NA
"ENSG00000286849" 0.010399839673666 0 8.1030458415403 0 1 NA NA
"ENSG00000286850" 0.139877989499919 0 8.10304584149102 0 1 NA NA
"ENSG00000286851" 0 NA NA NA NA NA NA
"ENSG00000286852" 0 NA NA NA NA NA NA
"ENSG00000286853" 0 NA NA NA NA NA NA
"ENSG00000286854" 0.00881101099143422 0 8.1030458415403 0 1 NA NA
"ENSG00000286855" 0.133830130027369 0.0242400339006884 8.10260453401609 0.00299163482543479 0.99761302432175 NA NA
"ENSG00000286856" 0 NA NA NA NA NA NA
"ENSG00000286857" 0 NA NA NA NA NA NA
"ENSG00000286858" 0 NA NA NA NA NA NA
"ENSG00000286860" 0.0221070036743486 0 8.1030458415242 0 1 NA NA
"ENSG00000286861" 0.0112725434963834 0 8.1030458415347 0 1 NA NA
"ENSG00000286862" 0 NA NA NA NA NA NA
"ENSG00000286863" 0.965738463761678 0.330606225306462 1.29992039778806 0.2543280541401 0.799242128106555 NA NA
"ENSG00000286864" 0.013355844099843 0 8.1030458415403 0 1 NA NA
"ENSG00000286865" 0.0235939619077988 0 8.10304584153815 0 1 NA NA
"ENSG00000286866" 0.102505467450092 0.309827701448437 8.10275801064576 0.0382373138925501 0.969498470454219 NA NA
"ENSG00000286867" 0.0252086708827182 0.324757734438152 8.1030458415403 0.040078476759107 0.968030561070412 NA NA
"ENSG00000286868" 0 NA NA NA NA NA NA
"ENSG00000286869" 0.0383049026691725 0 8.10304584151882 0 1 NA NA
"ENSG00000286870" 0 NA NA NA NA NA NA
"ENSG00000286871" 0.122785699852193 1.87509631096447 8.09964822473075 0.231503425696836 0.816923724397421 NA NA
"ENSG00000286872" 1.32189336148922 -0.652508029907411 1.32230248993493 -0.49346351146894 0.62168511585441 NA NA
"ENSG00000286873" 4.91395201640824 0.792473117161696 0.476860902474234 1.66185383001601 0.0965420859354048 NA NA
"ENSG00000286874" 0.703141920364749 0.571486764220979 1.45663833361884 0.39233264086988 0.694812449029198 NA NA
"ENSG00000286875" 0.0171149362079666 0 8.1030458415403 0 1 NA NA
"ENSG00000286876" 0 NA NA NA NA NA NA
"ENSG00000286877" 0.0145588991855777 0 8.1030458415403 0 1 NA NA
"ENSG00000286878" 0.0188382841531946 0 8.10304584153768 0 1 NA NA
"ENSG00000286879" 1.5670951373131 -0.584468923432954 1.17908820838095 -0.49569567338436 0.620109140129174 NA NA
"ENSG00000286880" 0.013355844099843 0 8.1030458415403 0 1 NA NA
"ENSG00000286881" 2.42965724614503 0.869824364809097 0.724081595641923 1.20127948292619 0.229642806376897 NA NA
"ENSG00000286882" 0 NA NA NA NA NA NA
"ENSG00000286883" 1.85005716472293 0.216277415374238 0.875056882363336 0.247158121641328 0.804785854074802 NA NA
"ENSG00000286884" 0 NA NA NA NA NA NA
"ENSG00000286885" 3.65741721072351 -1.19629003318747 0.89810228166491 -1.33201981289902 0.182853678013708 NA NA
"ENSG00000286886" 0 NA NA NA NA NA NA
"ENSG00000286887" 0.158360088358809 0.64507843307027 8.10304584148429 0.0796093772255034 0.936547936943371 NA NA
"ENSG00000286888" 0.40896548903725 -0.513647646344582 3.1061928572042 -0.165362445269062 0.868658711027828 NA NA
"ENSG00000286889" 0.0698473288471834 0 8.10304584150901 0 1 NA NA
"ENSG00000286890" 0.126457788737699 1.57609053443648 8.10110248516049 0.194552597911647 0.845743215227977 NA NA
"ENSG00000286891" 0.261963062817479 -0.921524104870223 3.73938663232204 -0.24643723569659 0.805343784916069 NA NA
"ENSG00000286892" 0.0733361432807159 0.0128168055596829 8.10286621582008 0.00158176196154631 0.998737937078291 NA NA
"ENSG00000286893" 0.137855024778911 0 8.10304584146297 0 1 NA NA
"ENSG00000286894" 0 NA NA NA NA NA NA
"ENSG00000286895" 0.788103174215588 -0.671678810667511 1.57135133736482 -0.427452979289742 0.669049426297571 NA NA
"ENSG00000286896" 0.0111582819844231 0 8.1030458415403 0 1 NA NA
"ENSG00000286897" 0 NA NA NA NA NA NA
"ENSG00000286898" 0.010399839673666 0 8.1030458415403 0 1 NA NA
"ENSG00000286899" 0.257278947482284 -0.0243258510704498 4.46986792934605 -0.00544218564283367 0.995657785532743 NA NA
"ENSG00000286900" 0.166147897392618 -0.0322369137589287 8.10238483494053 -0.00397869447275709 0.996825469483512 NA NA
"ENSG00000286901" 0 NA NA NA NA NA NA
"ENSG00000286902" 0.0500966216472324 0 8.10304584154004 0 1 NA NA
"ENSG00000286903" 0.203336681497332 0.324609615396368 8.10304584148838 0.0400601973315189 0.968045134239778 NA NA
"ENSG00000286904" 0.508606871988212 -0.486841558574539 2.32288658153719 -0.209584730672631 0.833991798122531 NA NA
"ENSG00000286905" 6.25744809755899 -1.20895244711794 0.788463074581221 -1.53330255543045 0.125201325282273 NA NA
"ENSG00000286906" 0 NA NA NA NA NA NA
"ENSG00000286907" 0.0706412993360811 0 8.1030458415263 0 1 NA NA
"ENSG00000286908" 0 NA NA NA NA NA NA
"ENSG00000286909" 2.45312586549441 0.147285898049052 0.798807540292113 0.184382208003685 0.853713626485597 NA NA
"ENSG00000286910" 0.406672759861881 0.642639656968887 2.35878938284171 0.272444696268167 0.78528010931166 NA NA
"ENSG00000286911" 0 NA NA NA NA NA NA
"ENSG00000286912" 0.041706584926242 0.64518597519719 8.10304584153963 0.0796226490401541 0.936537381075729 NA NA
"ENSG00000286913" 0.548612825957625 1.02602774741385 2.06525520626053 0.49680433890378 0.619327035201042 NA NA
"ENSG00000286914" 0 NA NA NA NA NA NA
"ENSG00000286915" 0.0462757909718092 0 8.10304584153345 0 1 NA NA
"ENSG00000286916" 0 NA NA NA NA NA NA
"ENSG00000286917" 0 NA NA NA NA NA NA
"ENSG00000286918" 0.746536007835825 1.05683504359478 1.73120388502928 0.610462495338555 0.541555480298521 NA NA
"ENSG00000286919" 0 NA NA NA NA NA NA
"ENSG00000286921" 0.138026636796789 0.645061317943741 8.10304584147027 0.0796072650413018 0.936549616890771 NA NA
"ENSG00000286922" 0 NA NA NA NA NA NA
"ENSG00000286923" 0.785556255003396 0.000752922464776917 1.48492957851823 0.000507042539706321 0.999595438603233 NA NA
"ENSG00000286924" 0.0723257599718622 0 8.10304584153132 0 1 NA NA
"ENSG00000286926" 0.0407581381664169 0 8.10304584152815 0 1 NA NA
"ENSG00000286927" 0.312495608364857 -0.0142086154364588 4.21657231738827 -0.00336970751761221 0.997311367485482 NA NA
"ENSG00000286928" 0.908688789118309 -0.44991543087516 1.51290439259714 -0.297385236685583 0.766172413552586 NA NA
"ENSG00000286929" 0 NA NA NA NA NA NA
"ENSG00000286932" 0.03977611325405 0.645193967541916 8.1030458415403 0.0796236353784803 0.936536596582335 NA NA
"ENSG00000286933" 0.0512210801462281 0.64517861801734 8.10304584153701 0.0796217410877883 0.936538103224171 NA NA
"ENSG00000286934" 0.101590253302969 -0.398361815010183 8.10139055736491 -0.0491720294422833 0.960782201564966 NA NA
"ENSG00000286935" 0.00992447624296523 0 8.1030458415403 0 1 NA NA
"ENSG00000286936" 0 NA NA NA NA NA NA
"ENSG00000286937" 0 NA NA NA NA NA NA
"ENSG00000286938" 0.563622369252364 -0.1128922056297 1.9950789988742 -0.0565853310537594 0.954875519944728 NA NA
"ENSG00000286939" 0.0224411978692878 0 8.10304584153713 0 1 NA NA
"ENSG00000286941" 0 NA NA NA NA NA NA
"ENSG00000286942" 0.0283105843088793 0.645208959602298 8.10304584153474 0.0796254855544658 0.936535125027763 NA NA
"ENSG00000286943" 0.11274814505687 0.645107675089717 8.10304584152505 0.079612985993956 0.936545066672968 NA NA
"ENSG00000286944" 1.14836659660092 -0.198337086972464 1.28695943059091 -0.154112928704673 0.877520694433759 NA NA
"ENSG00000286945" 0 NA NA NA NA NA NA
"ENSG00000286946" 0 NA NA NA NA NA NA
"ENSG00000286947" 0 NA NA NA NA NA NA
"ENSG00000286948" 0.0110535018371743 0 8.10304584153701 0 1 NA NA
"ENSG00000286950" 0.0769975049362043 0 8.10304584151952 0 1 NA NA
"ENSG00000286951" 0.073343056450551 0.645151925002911 8.10304584153664 0.0796184468926275 0.936540723293674 NA NA
"ENSG00000286952" 0.0461413398496783 0.645178529199141 8.10304584153686 0.0796217301267017 0.936538111942175 NA NA
"ENSG00000286953" 0 NA NA NA NA NA NA
"ENSG00000286954" 0.104146967220519 0.645116987143922 8.10304584152794 0.0796141351981142 0.936544152642017 NA NA
"ENSG00000286955" 0.280008515726663 -0.263702175488034 4.01593023309721 -0.0656640330339251 0.947645308066281 NA NA
"ENSG00000286956" 0.0126043354413591 0.645228970047124 8.1030458415403 0.0796279550510939 0.936533160891132 NA NA
"ENSG00000286957" 0.120481983987097 -0.538008096468254 8.10036259189665 -0.0664177794962488 0.947045215465626 NA NA
"ENSG00000286958" 0 NA NA NA NA NA NA
"ENSG00000286959" 0.00886594486577857 0 8.10304584154009 0 1 NA NA
"ENSG00000286960" 0.0520099001589667 0.645197775947596 8.10304584153935 0.0796241053752975 0.936536222766002 NA NA
"ENSG00000286961" 0.114649651539684 -0.385778749213384 8.10023395219787 -0.047625630505241 0.962014605013687 NA NA
"ENSG00000286962" 0 NA NA NA NA NA NA
"ENSG00000286963" 0 NA NA NA NA NA NA
"ENSG00000286964" 5.22285681793685 -0.616231827383551 0.680778209563489 -0.905187355774321 0.365366139296889 NA NA
"ENSG00000286965" 0.91189071301303 0.743379001012174 1.23528269115874 0.601788567372265 0.54731488618765 NA NA
"ENSG00000286966" 1.6457829961624 -1.20352454303242 1.13209847365439 -1.0630917460276 0.287740347201779 NA NA
"ENSG00000286967" 0 NA NA NA NA NA NA
"ENSG00000286968" 0 NA NA NA NA NA NA
"ENSG00000286969" 0 NA NA NA NA NA NA
"ENSG00000286970" 0.0289939506263015 0 8.10304584153739 0 1 NA NA
"ENSG00000286971" 0 NA NA NA NA NA NA
"ENSG00000286972" 0 NA NA NA NA NA NA
"ENSG00000286973" 0 NA NA NA NA NA NA
"ENSG00000286974" 0.0262724883206248 0.645214557322454 8.1030458415403 0.0796261763712058 0.936534575580339 NA NA
"ENSG00000286975" 0.203158515493022 -0.680665080209549 8.09858941718475 -0.0840473624660136 0.933018775151795 NA NA
"ENSG00000286976" 0.0850642125924469 0.324689788446357 8.1030458415403 0.0400700915181589 0.968037246154597 NA NA
"ENSG00000286977" 0.511756766199229 0.391781701064985 1.79760953546494 0.217945940614769 0.827471231974169 NA NA
"ENSG00000286978" 0.0163236092191201 0.6452269110285 8.1030458415403 0.0796277009468145 0.936533362995266 NA NA
"ENSG00000286979" 0.010399839673666 0 8.1030458415403 0 1 NA NA
"ENSG00000286980" 0 NA NA NA NA NA NA
"ENSG00000286981" 0.0558298735008683 0.645162183208907 8.10304584152012 0.0796197128619324 0.936539716392846 NA NA
"ENSG00000286982" 0 NA NA NA NA NA NA
"ENSG00000286983" 0.0850259755173538 0.324687729427735 8.1030458415403 0.0400698374138799 0.968037448737779 NA NA
"ENSG00000286984" 0.0146475471832474 0 8.1030458415403 0 1 NA NA
"ENSG00000286985" 0.876453115972754 0.376778686116327 1.33441753013403 0.282354418769126 0.777671762120421 NA NA
"ENSG00000286986" 0 NA NA NA NA NA NA
"ENSG00000286987" 0 NA NA NA NA NA NA
"ENSG00000286988" 0 NA NA NA NA NA NA
"ENSG00000286989" 0.0136372806150015 0.6452269110285 8.1030458415403 0.0796277009468145 0.936533362995266 NA NA
"ENSG00000286990" 0.816409903251885 -0.777098540038694 2.01576892183259 -0.385509733591989 0.699859796359971 NA NA
"ENSG00000286991" 0.00992447624296523 0 8.1030458415403 0 1 NA NA
"ENSG00000286992" 0 NA NA NA NA NA NA
"ENSG00000286993" 0.0111582819844231 0 8.1030458415403 0 1 NA NA
"ENSG00000286994" 0.890010731798218 -0.958045969771166 1.42707819940565 -0.671333897588914 0.502007844901169 NA NA
"ENSG00000286995" 0.0178928294491029 0 8.10304584151932 0 1 NA NA
"ENSG00000286997" 0.0989777906048554 0.322888050287921 8.10301008804812 0.0398479141429403 0.968214376581199 NA NA
"ENSG00000286998" 0.061958884510082 0 8.10304584151243 0 1 NA NA
"ENSG00000286999" 0.0130470327679838 0 8.1030458415403 0 1 NA NA
"ENSG00000287000" 0.00843519566997121 0.645228970047121 8.1030458415403 0.0796279550510934 0.936533160891132 NA NA
"ENSG00000287002" 0 NA NA NA NA NA NA
"ENSG00000287003" 0 NA NA NA NA NA NA
"ENSG00000287004" 0 NA NA NA NA NA NA
"ENSG00000287005" 0.270469474691284 0.645146193147252 4.38522653618664 0.147118099332735 0.883038804119361 NA NA
"ENSG00000287006" 0 NA NA NA NA NA NA
"ENSG00000287007" 0.0238628009814532 0.324755675419524 8.1030458415403 0.0400782226548272 0.968030763653526 NA NA
"ENSG00000287008" 0.0697410090252941 0.64514854999572 8.10304584151895 0.0796180303818674 0.936541054569524 NA NA
"ENSG00000287009" 0.703267261177817 -0.546675541692725 1.64840531668015 -0.331639030862698 0.740161843602625 NA NA
"ENSG00000287010" 0 NA NA NA NA NA NA
"ENSG00000287011" 0.0451896776378962 1.92741658122242 8.1030458415403 0.237863220684438 0.811987182496716 NA NA
"ENSG00000287012" 0 NA NA NA NA NA NA
"ENSG00000287014" 0.581339932125396 0.186150985601738 1.93358258406913 0.0962725808224815 0.923304087248366 NA NA
"ENSG00000287015" 0 NA NA NA NA NA NA
"ENSG00000287016" 2.32134576993055 0.251933573555085 0.977291698673617 0.257787489545864 0.796570920149791 NA NA
"ENSG00000287017" 0 NA NA NA NA NA NA
"ENSG00000287018" 0.0248603118627973 0.645212498303829 8.1030458415403 0.0796259222669264 0.936534777684503 NA NA
"ENSG00000287019" 0 NA NA NA NA NA NA
"ENSG00000287020" 0 NA NA NA NA NA NA
"ENSG00000287021" 1.71671550348049 -0.313111625499256 1.15287213327065 -0.271592674038334 0.785935233065305 NA NA
"ENSG00000287022" 0.690749489668812 -0.204665579593381 1.46890815562886 -0.139331774290382 0.889187982505473 NA NA
"ENSG00000287023" 0.00936076753541151 0 8.1030458415391 0 1 NA NA
"ENSG00000287024" 0.62607390241808 1.6480240048416 1.60540052297891 1.02655006103001 0.304632379477706 NA NA
"ENSG00000287025" 0.0110535018371743 0 8.10304584153701 0 1 NA NA
"ENSG00000287026" 0.0256263126097232 0 8.1030458415403 0 1 NA NA
"ENSG00000287027" 0 NA NA NA NA NA NA
"ENSG00000287028" 0 NA NA NA NA NA NA
"ENSG00000287029" 0 NA NA NA NA NA NA
"ENSG00000287030" 0.0136681528792657 0 8.1030458415403 0 1 NA NA
"ENSG00000287031" 0.128121775180851 0.645090594739619 8.10304584147432 0.0796108781018876 0.936546743206094 NA NA
"ENSG00000287032" 0.319908740766603 -0.709116801062914 3.06830417857227 -0.231110333198085 0.817229087679002 NA NA
"ENSG00000287033" 0.132884967686617 0 8.10304584148472 0 1 NA NA
"ENSG00000287034" 0.013068165174519 0 8.1030458415403 0 1 NA NA
"ENSG00000287035" 0.0715461695925664 0.324706260189648 8.1030458415403 0.0400721243023259 0.968035625529132 NA NA
"ENSG00000287037" 0.0466135952193423 0.324726295866856 8.10304584153494 0.0400745969129731 0.968033654254716 NA NA
"ENSG00000287038" 0.293309591810397 -0.9468973668461 4.65269398130419 -0.203515935208934 0.838731791804013 NA NA
"ENSG00000287039" 0.0130470327679838 0 8.1030458415403 0 1 NA NA
"ENSG00000287040" 0 NA NA NA NA NA NA
"ENSG00000287041" 0.188191908882463 0.645095388624677 8.10304584148088 0.0796114697170196 0.936546272659029 NA NA
"ENSG00000287042" 0.0747840266560706 0.645144736128551 8.10304584149489 0.0796175597112914 0.936541428921918 NA NA
"ENSG00000287043" 0 NA NA NA NA NA NA
"ENSG00000287044" 0.143994863153449 0.324588602377122 8.10304584149182 0.0400576041067248 0.968047201674316 NA NA
"ENSG00000287045" 1.00635189782085 -0.611289872857077 1.30856358099211 -0.467145717438976 0.640395627273546 NA NA
"ENSG00000287046" 0.023271930442037 0 8.10304584152443 0 1 NA NA
"ENSG00000287047" 0.0101711875132875 0 8.10304584154004 0 1 NA NA
"ENSG00000287048" 0.0144143174891462 0 8.1030458415403 0 1 NA NA
"ENSG00000287049" 0 NA NA NA NA NA NA
"ENSG00000287050" 0 NA NA NA NA NA NA
"ENSG00000287051" 0.211900695447505 2.78663527765784 8.08553038233413 0.344644710475183 0.730361488711836 NA NA
"ENSG00000287052" 0.0163236092191201 0.6452269110285 8.1030458415403 0.0796277009468145 0.936533362995266 NA NA
"ENSG00000287053" 0 NA NA NA NA NA NA
"ENSG00000287054" 0.125464574905648 0.645061146678013 8.10304584147528 0.0796072439052832 0.936549633701522 NA NA
"ENSG00000287055" 0.126235379680748 1.59534231407532 8.10233679036893 0.196899037321142 0.843906547039326 NA NA
"ENSG00000287056" 0.0146684600048482 0 8.10304584152859 0 1 NA NA
"ENSG00000287057" 0 NA NA NA NA NA NA
"ENSG00000287058" 0 NA NA NA NA NA NA
"ENSG00000287059" 0.0418558976060274 0.64519602656054 8.1030458415403 0.0796238894827597 0.936536394478135 NA NA
"ENSG00000287060" 0.0466038762021681 0.645180755867233 8.1030458415378 0.0796220049206571 0.936537893382216 NA NA
"ENSG00000287061" 0.143342980313369 0.016143448649861 8.10279104996501 0.00199233184594224 0.998410350231782 NA NA
"ENSG00000287062" 0 NA NA NA NA NA NA
"ENSG00000287063" 0.541902116481648 -0.298298404751692 1.89759075010136 -0.157198492212169 0.875088416568704 NA NA
"ENSG00000287064" 0.214151818352005 0.0284790596674375 8.10249811580757 0.00351484927986299 0.997195561800465 NA NA
"ENSG00000287065" 0.0712046169981369 0 8.10304584151368 0 1 NA NA
"ENSG00000287066" 0 NA NA NA NA NA NA
"ENSG00000287067" 0.0235617568579667 0.645212498303829 8.1030458415403 0.0796259222669264 0.936534777684503 NA NA
"ENSG00000287068" 0 NA NA NA NA NA NA
"ENSG00000287069" 2.23137563575295 -0.980960733613027 1.1035277972593 -0.888931602855248 0.374039839779627 NA NA
"ENSG00000287070" 0.333311260879739 -0.567061898000573 3.82326698420048 -0.148318676237871 0.882091276864001 NA NA
"ENSG00000287072" 0 NA NA NA NA NA NA
"ENSG00000287073" 0 NA NA NA NA NA NA
"ENSG00000287074" 0.0539596600393777 1.9360894389754 8.10252034237972 0.23894903772704 0.811145100092205 NA NA
"ENSG00000287075" 0.0215735006292583 0.645211210936959 8.10304584153775 0.0796257633925114 0.936534904046724 NA NA
"ENSG00000287076" 0.0181664716958462 0 8.10304584153931 0 1 NA NA
"ENSG00000287077" 0.529036206485251 0.267244451017914 1.90973580051516 0.139937917562117 0.888709042151645 NA NA
"ENSG00000287078" 0.461323540089295 -1.32354231546866 2.68380660153988 -0.493158603421443 0.621900525381232 NA NA
"ENSG00000287079" 0.0695825967945112 0 8.1030458415159 0 1 NA NA
"ENSG00000287081" 0 NA NA NA NA NA NA
"ENSG00000287082" 0.00881101099143422 0 8.1030458415403 0 1 NA NA
"ENSG00000287083" 0 NA NA NA NA NA NA
"ENSG00000287084" 0.0110535018371743 0 8.10304584153701 0 1 NA NA
"ENSG00000287085" 0.561440163977857 -1.36461357913887 2.0005539163629 -0.682117871444226 0.495164420914531 NA NA
"ENSG00000287086" 0 NA NA NA NA NA NA
"ENSG00000287087" 0.10206730515587 0.645120555119334 8.1030458414881 0.0796145755237217 0.936543802424691 NA NA
"ENSG00000287088" 0.0202010385908758 0 8.1030458415403 0 1 NA NA
"ENSG00000287089" 0.0875705265248973 0 8.10304584150167 0 1 NA NA
"ENSG00000287090" 0 NA NA NA NA NA NA
"ENSG00000287091" 0.48129493006577 0.057796638333349 2.7194029827087 0.0212534290433777 0.983043493677401 NA NA
"ENSG00000287092" 0 NA NA NA NA NA NA
"ENSG00000287093" 0.0537700072668054 0.645174516346619 8.10304584152727 0.0796212348991249 0.936538505826102 NA NA
"ENSG00000287094" 0 NA NA NA NA NA NA
"ENSG00000287095" 0 NA NA NA NA NA NA
"ENSG00000287096" 0.056301382574635 0.645164526461707 8.10304584153868 0.0796200020434781 0.936539486389544 NA NA
"ENSG00000287097" 0.0224460624955917 0 8.10304584152705 0 1 NA NA
"ENSG00000287098" 0 NA NA NA NA NA NA
"ENSG00000287099" 0.173121837258788 0 8.1030458414746 0 1 NA NA
"ENSG00000287100" 0.184999762311481 0 8.10304584144472 0 1 NA NA
"ENSG00000287101" 0.00894641472455145 0 8.10304584153714 0 1 NA NA
"ENSG00000287102" 0 NA NA NA NA NA NA
"ENSG00000287103" 0 NA NA NA NA NA NA
"ENSG00000287104" 3.10587252202105 -0.0326636105176496 0.717822556432865 -0.0455037393641788 0.963705794406179 NA NA
"ENSG00000287105" 0 NA NA NA NA NA NA
"ENSG00000287106" 0 NA NA NA NA NA NA
"ENSG00000287107" 0 NA NA NA NA NA NA
"ENSG00000287108" 0.258704587701042 -1.0239319519361 4.45478733692943 -0.229849794051419 0.81820849034115 NA NA
"ENSG00000287109" 0.0773876515814132 1.92737353052453 8.10304584151865 0.23785790778191 0.811991303341243 NA NA
"ENSG00000287111" 0 NA NA NA NA NA NA
"ENSG00000287112" 0 NA NA NA NA NA NA
"ENSG00000287113" 0 NA NA NA NA NA NA
"ENSG00000287114" 0.0420846437288191 0.645179020267378 8.10304584153185 0.0796217907296707 0.936538063741033 NA NA
"ENSG00000287117" 6.56912255732222 0.541120550612195 0.519792805347053 1.04103124369123 0.297861047934698 NA NA
"ENSG00000287118" 0.0347893739211015 0 8.10304584153591 0 1 NA NA
"ENSG00000287119" 0.00981666663675529 0 8.1030458415403 0 1 NA NA
"ENSG00000287120" 0 NA NA NA NA NA NA
"ENSG00000287121" 0 NA NA NA NA NA NA
"ENSG00000287122" 0 NA NA NA NA NA NA
"ENSG00000287123" 0.00886594486577857 0 8.10304584154009 0 1 NA NA
"ENSG00000287124" 0 NA NA NA NA NA NA
"ENSG00000287125" 0.33564319910414 0.0273256329803 3.28020406611153 0.00833046738238233 0.993353325567611 NA NA
"ENSG00000287126" 8.3331074189374 -0.437529071885526 0.48431078601299 -0.903405591040854 0.366310673730062 NA NA
"ENSG00000287127" 0.90787896136713 0.715347755047605 1.194634530627 0.598800500662034 0.549305928424363 NA NA
"ENSG00000287128" 0.0163236092191201 0.6452269110285 8.1030458415403 0.0796277009468145 0.936533362995266 NA NA
"ENSG00000287129" 0.128902097858134 1.22242393916761 8.09880711945825 0.150938764331183 0.880024021262273 NA NA
"ENSG00000287130" 0 NA NA NA NA NA NA
"ENSG00000287131" 0 NA NA NA NA NA NA
"ENSG00000287132" 0.521678344759663 -1.49160487794391 2.02434620757257 -0.736832895659937 0.461223975845578 NA NA
"ENSG00000287133" 0.372562260351535 -0.0548729207886135 3.46654485209094 -0.0158292833728995 0.987370586607772 NA NA
"ENSG00000287134" 0.06627003425388 0.64515213918736 8.10304584152199 0.0796184733253565 0.936540702270148 NA NA
"ENSG00000287135" 0.0123163059405553 0 8.1030458415403 0 1 NA NA
"ENSG00000287136" 0 NA NA NA NA NA NA
"ENSG00000287137" 0 NA NA NA NA NA NA
"ENSG00000287138" 0 NA NA NA NA NA NA
"ENSG00000287139" 0.038705513911461 0 8.1030458415403 0 1 NA NA
"ENSG00000287140" 0.00945465382613522 0 8.1030458415403 0 1 NA NA
"ENSG00000287141" 0.0177798504306693 0 8.10304584152341 0 1 NA NA
"ENSG00000287142" 0.102679088637996 0.32464659302364 8.10304584153716 0.0400647607544639 0.968041496075869 NA NA
"ENSG00000287143" 0.0832734467062279 0.324700847010682 8.10304584153089 0.0400714562598769 0.968036158122111 NA NA
"ENSG00000287144" 0 NA NA NA NA NA NA
"ENSG00000287145" 0 NA NA NA NA NA NA
"ENSG00000287146" 0.0117105097379052 0.6452269110285 8.1030458415403 0.0796277009468145 0.936533362995266 NA NA
"ENSG00000287147" 0.0165434135685007 0 8.10304584153354 0 1 NA NA
"ENSG00000287149" 0 NA NA NA NA NA NA
"ENSG00000287150" 0 NA NA NA NA NA NA
"ENSG00000287152" 0.0106008753310464 0 8.10304584153717 0 1 NA NA
"ENSG00000287153" 0.00880495685168251 0 8.1030458415403 0 1 NA NA
"ENSG00000287154" 0.0216807042704731 0 8.1030458415395 0 1 NA NA
"ENSG00000287155" 0 NA NA NA NA NA NA
"ENSG00000287156" 0.0961814664199736 0.645121945096884 8.1030458415178 0.0796147470610934 0.936543665990749 NA NA
"ENSG00000287157" 0.0402685181567973 0.645211829693405 8.10304584153829 0.0796258397534769 0.936534843312331 NA NA
"ENSG00000287158" 0.0249792662548068 0 8.1030458415403 0 1 NA NA
"ENSG00000287159" 0.305130348201269 -1.01670439821485 4.23998977452764 -0.239789351456187 0.810493562482251 NA NA
"ENSG00000287161" 0.0136372806150015 0.6452269110285 8.1030458415403 0.0796277009468145 0.936533362995266 NA NA
"ENSG00000287162" 0.0258315856783009 0 8.10304584153555 0 1 NA NA
"ENSG00000287163" 0 NA NA NA NA NA NA
"ENSG00000287164" 0.0218128704516235 0 8.10304584153767 0 1 NA NA
"ENSG00000287165" 0.117757038024236 0.645094401574781 8.10304584145971 0.0796113479050208 0.936546369543429 NA NA
"ENSG00000287166" 0.880446613888083 -0.0711494930015716 1.48909430215615 -0.047780380932591 0.961891272443276 NA NA
"ENSG00000287167" 0 NA NA NA NA NA NA
"ENSG00000287168" 4.62493306191728 -1.50193709016714 0.814294597427199 -1.84446402433785 0.0651155441115465 NA NA
"ENSG00000287169" 0.0202743315669393 0.645215244915704 8.10304584153831 0.0796262612273725 0.936534508089212 NA NA
"ENSG00000287170" 0.0545374919688724 0.645163621540188 8.10304584153857 0.0796198903667669 0.936539575212681 NA NA
"ENSG00000287171" 0.201394837908034 0.607912986036115 6.7018609762559 0.0907080866329362 0.927724544920508 NA NA
"ENSG00000287172" 0.0139298105332532 0.6452269110285 8.1030458415403 0.0796277009468145 0.936533362995266 NA NA
"ENSG00000287173" 0.101393959931821 -0.0335047029492344 8.10236289124524 -0.00413517678718598 0.99670061568839 NA NA
"ENSG00000287174" 0 NA NA NA NA NA NA
"ENSG00000287175" 0.422277281217827 1.49124980596806 4.9831747239386 0.299256977445377 0.764743978239785 NA NA
"ENSG00000287176" 0.0486741850501031 0 8.1030458415403 0 1 NA NA
"ENSG00000287177" 0.0170484198135824 0 8.10304584152269 0 1 NA NA
"ENSG00000287178" 0 NA NA NA NA NA NA
"ENSG00000287179" 0 NA NA NA NA NA NA
"ENSG00000287180" 0.0819221319661813 0 8.1030458415076 0 1 NA NA
"ENSG00000287181" 0 NA NA NA NA NA NA
"ENSG00000287182" 0.652699715327011 -0.441580803708245 1.59062228335059 -0.277615124803903 0.781307820458491 NA NA
"ENSG00000287183" 0.0498966732963957 0.645178479316415 8.10304584153714 0.0796217239706526 0.936538116838447 NA NA
"ENSG00000287184" 0 NA NA NA NA NA NA
"ENSG00000287185" 0.169166419791416 0.645022800895342 8.10304584149967 0.079602511637274 0.936553397560523 NA NA
"ENSG00000287186" 0 NA NA NA NA NA NA
"ENSG00000287187" 0.0339462725378452 0 8.10304584153807 0 1 NA NA
"ENSG00000287188" 0.050784329103755 0 8.10304584151972 0 1 NA NA
"ENSG00000287189" 0.325221127152193 -0.803280858499677 2.81836203559437 -0.285016917044254 0.775631181306859 NA NA
"ENSG00000287190" 2.06466698195974 -1.13086330422841 1.15562972350888 -0.978568897306247 0.327793033469056 NA NA
"ENSG00000287191" 0.0427032586702365 0.645196026560541 8.1030458415403 0.0796238894827597 0.936536394478135 NA NA
"ENSG00000287192" 0.0816889411777392 0.645152165325459 8.10304584152787 0.0796184765510116 0.936540699704592 NA NA
"ENSG00000287193" 0.774480408173557 -0.697134017711666 1.61343141426417 -0.432081594264487 0.665682111465614 NA NA
"ENSG00000287194" 0 NA NA NA NA NA NA
"ENSG00000287195" 0.0234585581746816 0 8.1030458415403 0 1 NA NA
"ENSG00000287196" 0 NA NA NA NA NA NA
"ENSG00000287197" 0.0145588991855777 0 8.1030458415403 0 1 NA NA
"ENSG00000287198" 0 NA NA NA NA NA NA
"ENSG00000287199" 0 NA NA NA NA NA NA
"ENSG00000287200" 1.21082633045579 -0.218602396213216 1.10729835488292 -0.197419598113944 0.843499194330591 NA NA
"ENSG00000287201" 0 NA NA NA NA NA NA
"ENSG00000287202" 0.149624211431158 0.672576653590121 8.10108173215668 0.0830230672677175 0.93383319790297 NA NA
"ENSG00000287203" 0 NA NA NA NA NA NA
"ENSG00000287204" 0 NA NA NA NA NA NA
"ENSG00000287205" 0 NA NA NA NA NA NA
"ENSG00000287206" 0.0136372806150015 0.6452269110285 8.1030458415403 0.0796277009468145 0.936533362995266 NA NA
"ENSG00000287207" 0.67090753786441 1.60267935959307 1.57383200809497 1.01832937146387 0.308521454643708 NA NA
"ENSG00000287208" 0 NA NA NA NA NA NA
"ENSG00000287209" 0 NA NA NA NA NA NA
"ENSG00000287210" 0.0112725434963834 0 8.1030458415347 0 1 NA NA
"ENSG00000287211" 0 NA NA NA NA NA NA
"ENSG00000287212" 0 NA NA NA NA NA NA
"ENSG00000287213" 0.109025648878253 0 8.10304584151279 0 1 NA NA
"ENSG00000287214" 0.602823706566034 1.78156483934731 1.65092407796201 1.07913190141764 0.280528931772686 NA NA
"ENSG00000287215" 0.0965136386424853 0.00421715201369899 8.10304584152499 0.000520440349983917 0.999584748698675 NA NA
"ENSG00000287216" 0.0602929947851797 0 8.10304584153029 0 1 NA NA
"ENSG00000287217" 0 NA NA NA NA NA NA
"ENSG00000287218" 0 NA NA NA NA NA NA
"ENSG00000287219" 0.0200242268502017 0 8.1030458415403 0 1 NA NA
"ENSG00000287220" 0 NA NA NA NA NA NA
"ENSG00000287221" 0.388707035896249 -0.595964294330522 2.76977204549466 -0.215167271725456 0.8296369066796 NA NA
"ENSG00000287223" 3.25668322119338 -0.612526262320216 0.68587031810965 -0.893064251575166 0.371822765609014 NA NA
"ENSG00000287224" 0.179748666647527 1.92728357913264 8.10304584149534 0.237846806846767 0.811999913572071 NA NA
"ENSG00000287225" 0 NA NA NA NA NA NA
"ENSG00000287226" 0.391983079857578 0.645198245894066 2.46867393433238 0.26135417760975 0.793819390216945 NA NA
"ENSG00000287227" 0 NA NA NA NA NA NA
"ENSG00000287229" 0.163360528619089 0.645028515440178 8.10304584145363 0.0796032168718997 0.936552836644676 NA NA
"ENSG00000287230" 0 NA NA NA NA NA NA
"ENSG00000287231" 0.00981666663675529 0 8.1030458415403 0 1 NA NA
"ENSG00000287232" 1.44162605658637 0.222455296925173 1.05797160725273 0.210265847779062 0.833460188956429 NA NA
"ENSG00000287233" 0.257605297673853 0.359472312888573 4.43997868369175 0.0809626213317041 0.93547167873657 NA NA
"ENSG00000287234" 3.35699482513994 0.429809563044865 0.630442293793869 0.68175877043141 0.495391498655336 NA NA
"ENSG00000287235" 0 NA NA NA NA NA NA
"ENSG00000287236" 0.124833483723797 0.645082914760682 8.10304584151344 0.0796099303123524 0.936547497040111 NA NA
"ENSG00000287237" 0 NA NA NA NA NA NA
"ENSG00000287238" 3.55164422960348 -1.67540163113343 1.13318354348172 -1.47849096536095 0.139276413548286 NA NA
"ENSG00000287239" 0 NA NA NA NA NA NA
"ENSG00000287240" 0 NA NA NA NA NA NA
"ENSG00000287241" 0.025582024036376 0.64521015694088 8.10304584152984 0.0796256333185282 0.93653500750226 NA NA
"ENSG00000287242" 0.688521716662421 -1.13439624010973 1.57502286845331 -0.720241123370936 0.471376548178859 NA NA
"ENSG00000287244" 0.172004407173614 -0.0271113052002875 8.1024694266077 -0.00334605461283898 0.997330239666622 NA NA
"ENSG00000287245" 0.103642907523492 0.324642812643807 8.10304584153282 0.040064294216358 0.968041868020784 NA NA
"ENSG00000287246" 0.0112725434963834 0 8.1030458415347 0 1 NA NA
"ENSG00000287247" 0 NA NA NA NA NA NA
"ENSG00000287248" 0.598259879507412 0.410712027023734 1.6886686759154 0.243216465658128 0.807837712026794 NA NA
"ENSG00000287249" 0.371399710347062 -0.998948790849344 2.20682287176259 -0.452663783591966 0.65079086196433 NA NA
"ENSG00000287250" 0.473401767642879 0.692874914123858 2.23557534406135 0.309931363290632 0.756613151882821 NA NA
"ENSG00000287251" 0.0200415643108086 0 8.1030458415403 0 1 NA NA
"ENSG00000287252" 1.41083259051026 1.59773328123998 0.964812015214283 1.65600475123139 0.0977208566466837 NA NA
"ENSG00000287253" 0 NA NA NA NA NA NA
"ENSG00000287254" 0.0900310027289997 0.00421759876828373 8.10304584151231 0.000520495484139651 0.999584704707989 NA NA
"ENSG00000287255" 0.0144143174891462 0 8.1030458415403 0 1 NA NA
"ENSG00000287256" 0.0222068740504891 0 8.1030458415403 0 1 NA NA
"ENSG00000287257" 0 NA NA NA NA NA NA
"ENSG00000287258" 1.02054903283492 -1.34322182913695 1.45013783122738 -0.926271834450422 0.354304729310321 NA NA
"ENSG00000287259" 0.0238393403925532 0 8.10304584153923 0 1 NA NA
"ENSG00000287260" 0.55424723292944 0.621820281511642 1.72138927603024 0.361231645956134 0.717926286990069 NA NA
"ENSG00000287262" 0.486628653214576 -1.14873292432403 2.07434266554229 -0.553781659802925 0.579728281330558 NA NA
"ENSG00000287263" 1.05667984573874 -0.19892783576117 1.22593015084722 -0.16226685967687 0.87109571092568 NA NA
"ENSG00000287264" 0.425800920525938 0.00416652242521252 2.27717314998771 0.0018296906518659 0.998540118892388 NA NA
"ENSG00000287265" 0.791381918083904 0.0135560004618602 1.70153687491973 0.00796691547604558 0.993643388388715 NA NA
"ENSG00000287266" 0 NA NA NA NA NA NA
"ENSG00000287267" 0.00894641472455145 0 8.10304584153714 0 1 NA NA
"ENSG00000287268" 0.0911874652359171 0.645116227852011 8.10304584151583 0.0796140414937268 0.93654422717073 NA NA
"ENSG00000287269" 0.22084127706332 -0.35417781576882 4.68026530908372 -0.0756747304648332 0.939677880499455 NA NA
"ENSG00000287270" 0.0109184814739803 0 8.1030458415403 0 1 NA NA
"ENSG00000287271" 1.97148287547596 -0.303261612030012 1.08421393266909 -0.27970643328983 0.779702742216525 NA NA
"ENSG00000287272" 0.424758637069675 -1.63153402842405 2.44786405810421 -0.666513331499142 0.505083045327688 NA NA
"ENSG00000287273" 0 NA NA NA NA NA NA
"ENSG00000287274" 0.339901990272621 0.987026234567603 4.79960641796426 0.205647327846154 0.837066405301094 NA NA
"ENSG00000287275" 0.659579843645844 1.46587421278002 1.62362053774728 0.902842861801853 0.366609299310041 NA NA
"ENSG00000287278" 0.175329521136145 0.645029407202274 8.10304584144128 0.0796033269247238 0.936552749112997 NA NA
"ENSG00000287279" 0.133935250473373 0.645063523959692 8.10304584149364 0.079607537286348 0.936549400357862 NA NA
"ENSG00000287280" 0.052393013380914 0.324720672914319 8.1030458415403 0.0400739029822141 0.968034207486946 NA NA
"ENSG00000287281" 0.539867406800273 -0.935980189609337 1.72766219034231 -0.541761112121049 0.587983084059551 NA NA
"ENSG00000287282" 0 NA NA NA NA NA NA
"ENSG00000287283" 0 NA NA NA NA NA NA
"ENSG00000287284" 0.0221861075279112 0.645211090418946 8.10304584153335 0.0796257485193804 0.936534915876206 NA NA
"ENSG00000287285" 0 NA NA NA NA NA NA
"ENSG00000287286" 0.258554573340094 -0.774938404524108 4.45747846775701 -0.173851295105427 0.861982330494347 NA NA
"ENSG00000287287" 0.00888992521533467 0 8.1030458415403 0 1 NA NA
"ENSG00000287288" 0.0165434135685007 0 8.10304584153354 0 1 NA NA
"ENSG00000287289" 0.175579352792491 0.324587200455968 8.1030458414739 0.0400574310951853 0.968047339606845 NA NA
"ENSG00000287290" 0.0163236092191201 0.6452269110285 8.1030458415403 0.0796277009468145 0.936533362995266 NA NA
"ENSG00000287291" 0.0605211824517968 0 8.10304584152348 0 1 NA NA
"ENSG00000287292" 0.0935137434833735 0.324660519653924 8.10304584153735 0.040066479445256 0.968040125859235 NA NA
"ENSG00000287293" 0 NA NA NA NA NA NA
"ENSG00000287294" 0.00986299089135307 0 8.10304584153879 0 1 NA NA
"ENSG00000287295" 0 NA NA NA NA NA NA
"ENSG00000287296" 0.0178689841460039 0.6452269110285 8.1030458415403 0.0796277009468145 0.936533362995266 NA NA
"ENSG00000287297" 0 NA NA NA NA NA NA
"ENSG00000287298" 0 NA NA NA NA NA NA
"ENSG00000287299" 0.297062046570263 -0.950762321598657 4.25951063502074 -0.223209284602251 0.8233726261563 NA NA
"ENSG00000287300" 0.0538237304323463 1.91977357422753 8.10257916573108 0.236933639889258 0.812708272047158 NA NA
"ENSG00000287301" 0.0942859850441602 0.324662631593667 8.10304584152609 0.0400667400806067 0.968039918069166 NA NA
"ENSG00000287302" 0.0430065533978212 0 8.10304584153426 0 1 NA NA
"ENSG00000287303" 0.0101711875132875 0 8.10304584154004 0 1 NA NA
"ENSG00000287305" 0 NA NA NA NA NA NA
"ENSG00000287306" 0.17625954987407 0.0735751648448728 8.10134189486883 0.0090818491306327 0.992753832405895 NA NA
"ENSG00000287307" 0.00986299089135307 0 8.10304584153879 0 1 NA NA
"ENSG00000287308" 0 NA NA NA NA NA NA
"ENSG00000287309" 0.0146475471832474 0 8.1030458415403 0 1 NA NA
"ENSG00000287310" 0.163826995468037 1.52627277717113 8.09754815994658 0.18848579187471 0.85049585234863 NA NA
"ENSG00000287311" 0.0621432415499424 1.28647205098585 8.1030458415403 0.158764009996185 0.873854804963203 NA NA
"ENSG00000287312" 0.0315543701471521 0 8.10304584153403 0 1 NA NA
"ENSG00000287313" 0.0745356797933731 0.324695454024511 8.10304584151677 0.0400707907094516 0.968036688728353 NA NA
"ENSG00000287314" 0 NA NA NA NA NA NA
"ENSG00000287315" 0 NA NA NA NA NA NA
"ENSG00000287316" 0 NA NA NA NA NA NA
"ENSG00000287317" 0.0101711875132875 0 8.10304584154004 0 1 NA NA
"ENSG00000287318" 0 NA NA NA NA NA NA
"ENSG00000287319" 0.136679476350596 0 8.10304584149564 0 1 NA NA
"ENSG00000287320" 0.0101711875132875 0 8.10304584154004 0 1 NA NA
"ENSG00000287321" 0 NA NA NA NA NA NA
"ENSG00000287322" 0.098812422294845 0.324662162739736 8.10304584153618 0.0400666822191131 0.968039964198916 NA NA
"ENSG00000287323" 0 NA NA NA NA NA NA
"ENSG00000287324" 0 NA NA NA NA NA NA
"ENSG00000287325" 0.0109135640315278 0.645228970047121 8.1030458415403 0.0796279550510935 0.936533160891132 NA NA
"ENSG00000287326" 0 NA NA NA NA NA NA
"ENSG00000287327" 0 NA NA NA NA NA NA
"ENSG00000287328" 0 NA NA NA NA NA NA
"ENSG00000287329" 0.382260943829673 -0.29197325587125 2.97050207973841 -0.0982908774455267 0.921701321849569 NA NA
"ENSG00000287330" 0.0254120309879771 0 8.1030458415403 0 1 NA NA
"ENSG00000287331" 0.0472706042521077 0 8.10304584153469 0 1 NA NA
"ENSG00000287332" 0 NA NA NA NA NA NA
"ENSG00000287333" 0 NA NA NA NA NA NA
"ENSG00000287334" 0 NA NA NA NA NA NA
"ENSG00000287335" 0.35772513552493 0.304046956864221 2.46367950925275 0.12341173262282 0.901781066806159 NA NA
"ENSG00000287336" 0.266527988773755 0.645150847972383 4.36010456138337 0.147966829439451 0.882368946307432 NA NA
"ENSG00000287337" 0.1515327656336 0.324598241189389 8.10304584152697 0.0400587936360756 0.968046253328404 NA NA
"ENSG00000287338" 0.057799833663636 0 8.10304584151615 0 1 NA NA
"ENSG00000287339" 0.100061857639104 0.316534274337616 8.10288378157975 0.0390643976724919 0.968839045831975 NA NA
"ENSG00000287340" 0 NA NA NA NA NA NA
"ENSG00000287342" 0.028318593884041 0 8.1030458415403 0 1 NA NA
"ENSG00000287343" 0 NA NA NA NA NA NA
"ENSG00000287344" 0 NA NA NA NA NA NA
"ENSG00000287345" 0 NA NA NA NA NA NA
"ENSG00000287346" 0.493718119473721 2.74498594168724 2.22156767921416 1.23560761500556 0.216604452747102 NA NA
"ENSG00000287347" 0 NA NA NA NA NA NA
"ENSG00000287348" 0.0205262291992615 0 8.1030458415403 0 1 NA NA
"ENSG00000287349" 0.0465203476167958 0 8.10304584153122 0 1 NA NA
"ENSG00000287350" 0 NA NA NA NA NA NA
"ENSG00000287351" 0 NA NA NA NA NA NA
"ENSG00000287352" 0 NA NA NA NA NA NA
"ENSG00000287353" 0 NA NA NA NA NA NA
"ENSG00000287354" 0.0110535018371743 0 8.10304584153701 0 1 NA NA
"ENSG00000287355" 0.258390902530484 1.51538721401509 4.43834311351338 0.341430839224935 0.732779262072243 NA NA
"ENSG00000287356" 2.58639492534225 -0.0466859230130324 0.873598961721674 -0.0534409094546365 0.957380610733537 NA NA
"ENSG00000287357" 0 NA NA NA NA NA NA
"ENSG00000287358" 0.0407797577440746 0.645181613835867 8.1030458415403 0.0796221108028713 0.936537809167801 NA NA
"ENSG00000287359" 0.0491303339134084 0 8.10304584151385 0 1 NA NA
"ENSG00000287360" 0.221047235216682 -0.716927890290466 7.28405181389064 -0.098424325994399 0.921595359107801 NA NA
"ENSG00000287361" 0 NA NA NA NA NA NA
"ENSG00000287362" 0.119201422684101 0.645094633963078 8.10304584149194 0.0796113765838331 0.936546346733447 NA NA
"ENSG00000287364" 0.16735059968877 0.645041153761484 8.10304584145252 0.0796047765719978 0.936551596120756 NA NA
"ENSG00000287365" 0 NA NA NA NA NA NA
"ENSG00000287366" 0 NA NA NA NA NA NA
"ENSG00000287367" 0.012093223816089 0 8.1030458415403 0 1 NA NA
"ENSG00000287368" 0.0261063929681521 0.645212498303829 8.1030458415403 0.0796259222669264 0.936534777684503 NA NA
"ENSG00000287369" 0.0373395940180695 0.64519541117658 8.1030458415352 0.0796238135380388 0.936536454881474 NA NA
"ENSG00000287370" 0.0509923262655714 0 8.1030458415177 0 1 NA NA
"ENSG00000287372" 0.21434432722288 0.316311674110102 7.4255966704469 0.0425974757515431 0.966022407723974 NA NA
"ENSG00000287373" 0.0184623064962015 0 8.1030458415403 0 1 NA NA
"ENSG00000287374" 0.326933255602813 -0.00120551244530583 2.67849659270522 -0.000450070553977555 0.999640895665833 NA NA
"ENSG00000287375" 0 NA NA NA NA NA NA
"ENSG00000287376" 0.107081134191419 0 8.1030458415314 0 1 NA NA
"ENSG00000287377" 0.125239897303418 1.19254987431467 8.09645361153156 0.147292868153552 0.8829008614726 NA NA
"ENSG00000287378" 0.0209078162458522 0.645214557322454 8.1030458415403 0.0796261763712058 0.936534575580339 NA NA
"ENSG00000287379" 0 NA NA NA NA NA NA
"ENSG00000287380" 0.122431306277334 0.0120596102582188 8.10288129221064 0.00148831135781439 0.998812499784332 NA NA
"ENSG00000287381" 0 NA NA NA NA NA NA
"ENSG00000287382" 0.605036739231675 -1.75996741169214 1.79742506265269 -0.979160382405444 0.32750074034545 NA NA
"ENSG00000287383" 0.205910462504261 0.00406393432690872 7.56747381289685 0.000537026546425938 0.999571514830461 NA NA
"ENSG00000287384" 0.0660605507882275 0.645146963151746 8.10304584153684 0.0796178345486672 0.936541210327352 NA NA
"ENSG00000287385" 0.105889294041764 0.645090183094864 8.10304584150163 0.0796108273003819 0.936546783611585 NA NA
"ENSG00000287386" 0 NA NA NA NA NA NA
"ENSG00000287387" 0.155308970835787 0.645069781255259 8.10304584150316 0.0796083095015041 0.936548786168586 NA NA
"ENSG00000287389" 0.310431466224795 0.540833526321169 3.88841308676397 0.139088495551604 0.889380219080131 NA NA
"ENSG00000287390" 0.0211019962203426 0 8.1030458415403 0 1 NA NA
"ENSG00000287391" 0.497254244312638 -0.706586745405767 2.43872727227702 -0.289735860765616 0.772018319551245 NA NA
"ENSG00000287392" 0 NA NA NA NA NA NA
"ENSG00000287393" 0.171841703189493 0.324660090095179 8.10304367426881 0.0400664371495536 0.968040159579246 NA NA
"ENSG00000287395" 0 NA NA NA NA NA NA
"ENSG00000287396" 0.0255917851678582 0 8.10304584153473 0 1 NA NA
"ENSG00000287397" 0 NA NA NA NA NA NA
"ENSG00000287398" 0 NA NA NA NA NA NA
"ENSG00000287399" 0.0146733036938778 0 8.1030458415346 0 1 NA NA
"ENSG00000287400" 0 NA NA NA NA NA NA
"ENSG00000287401" 0.0338381539564899 0 8.10304584153916 0 1 NA NA
"ENSG00000287402" 0.0647522015815739 0 8.10304584152497 0 1 NA NA
"ENSG00000287403" 0 NA NA NA NA NA NA
"ENSG00000287404" 0.0190359086654875 0 8.1030458415403 0 1 NA NA
"ENSG00000287405" 0 NA NA NA NA NA NA
"ENSG00000287406" 0.131076567891656 0 8.10304584150753 0 1 NA NA
"ENSG00000287407" 0 NA NA NA NA NA NA
"ENSG00000287408" 0.0109184814739803 0 8.1030458415403 0 1 NA NA
"ENSG00000287409" 0.0146475471832474 0 8.1030458415403 0 1 NA NA
"ENSG00000287410" 0.0239605967995115 0.64521249830383 8.1030458415403 0.0796259222669264 0.936534777684503 NA NA
"ENSG00000287411" 0.09706370396792 0.324687075172488 8.10304584153833 0.0400697566719982 0.968037513108783 NA NA
"ENSG00000287412" 0 NA NA NA NA NA NA
"ENSG00000287413" 0.601066418223218 0.00212494228434719 1.69309044363185 0.00125506720112894 0.998998601520349 NA NA
"ENSG00000287414" 0.570058902618597 -0.280628217336728 2.02793369263575 -0.138381357514697 0.889939029808975 NA NA
"ENSG00000287415" 0.00981666663675529 0 8.1030458415403 0 1 NA NA
"ENSG00000287416" 0 NA NA NA NA NA NA
"ENSG00000287417" 0.0254120309879771 0 8.1030458415403 0 1 NA NA
"ENSG00000287418" 0 NA NA NA NA NA NA
"ENSG00000287419" 0.323963103354097 -1.00711099089256 3.25225165599138 -0.309665763114375 0.756815140864755 NA NA
"ENSG00000287420" 0.0378451668762497 0.645196026560537 8.1030458415403 0.0796238894827593 0.936536394478135 NA NA
"ENSG00000287421" 0 NA NA NA NA NA NA
"ENSG00000287422" 0.0380833579947116 0 8.10304584153667 0 1 NA NA
"ENSG00000287423" 0 NA NA NA NA NA NA
"ENSG00000287424" 0.0238393403925532 0 8.10304584153923 0 1 NA NA
"ENSG00000287425" 1.57626536265426 0.0966251244864007 1.11842222593007 0.0863941383193167 0.931153106453464 NA NA
"ENSG00000287426" 0.015427605311482 0.6452269110285 8.1030458415403 0.0796277009468145 0.936533362995266 NA NA
"ENSG00000287427" 0 NA NA NA NA NA NA
"ENSG00000287428" 0.0590258793706899 0.32470703203453 8.10304584153775 0.040072219556012 0.968035549588682 NA NA
"ENSG00000287429" 0 NA NA NA NA NA NA
"ENSG00000287430" 0.199979973061922 1.71103640024446 8.09099497092584 0.211474164350972 0.83251729019726 NA NA
"ENSG00000287432" 0.194336825247223 1.87526621725144 6.83596335922525 0.274323620345439 0.783835934092617 NA NA
"ENSG00000287433" 0.0202447858688783 0 8.1030458415403 0 1 NA NA
"ENSG00000287434" 0.156903491669614 0 8.10304584148254 0 1 NA NA
"ENSG00000287435" 0 NA NA NA NA NA NA
"ENSG00000287437" 0.0861079538649621 0 8.103045841529 0 1 NA NA
"ENSG00000287438" 0 NA NA NA NA NA NA
"ENSG00000287439" 0.339169881713474 0.896945586880795 3.19545162891839 0.280694465459456 0.778944754089832 NA NA
"ENSG00000287440" 0 NA NA NA NA NA NA
"ENSG00000287441" 0 NA NA NA NA NA NA
"ENSG00000287442" 0 NA NA NA NA NA NA
"ENSG00000287443" 0.00936076753541151 0 8.1030458415391 0 1 NA NA
"ENSG00000287444" 0.23676204385465 -0.516925541962815 5.02481859644032 -0.10287446840947 0.918062601425648 NA NA
"ENSG00000287445" 0.0556314573497068 0 8.10304584151539 0 1 NA NA
"ENSG00000287446" 0.0204497953481065 0 8.10304584152207 0 1 NA NA
"ENSG00000287447" 0 NA NA NA NA NA NA
"ENSG00000287448" 0 NA NA NA NA NA NA
"ENSG00000287449" 0.0194118863224807 0 8.10304584153767 0 1 NA NA
"ENSG00000287450" 0 NA NA NA NA NA NA
"ENSG00000287451" 0 NA NA NA NA NA NA
"ENSG00000287452" 0 NA NA NA NA NA NA
"ENSG00000287453" 0.0165434135685007 0 8.10304584153354 0 1 NA NA
"ENSG00000287454" 0.0845546269442485 1.87973835821417 8.09996916271846 0.232067347474112 0.816485705545133 NA NA
"ENSG00000287455" 0.023808468128289 0.645212498303829 8.1030458415403 0.0796259222669264 0.936534777684503 NA NA
"ENSG00000287456" 0 NA NA NA NA NA NA
"ENSG00000287457" 0 NA NA NA NA NA NA
"ENSG00000287458" 0.192735684294078 1.73288191361167 8.08337713766136 0.214375982228762 0.830253869698798 NA NA
"ENSG00000287459" 0 NA NA NA NA NA NA
"ENSG00000287460" 0.04238311023027 0.645193967541916 8.1030458415403 0.0796236353784804 0.936536596582335 NA NA
"ENSG00000287462" 0.0637583251967222 0.324706624713035 8.10304584153391 0.0400721692883288 0.968035589664301 NA NA
"ENSG00000287463" 0.175491744618505 -0.263968024221502 8.09990846125145 -0.0325890132566657 0.974002331329212 NA NA
"ENSG00000287464" 0.0147097758718083 0 8.1030458415403 0 1 NA NA
"ENSG00000287465" 0 NA NA NA NA NA NA
"ENSG00000287466" 0.0277664448162965 0 8.103045841534 0 1 NA NA
"ENSG00000287467" 0.0176709017174611 0 8.10304584153902 0 1 NA NA
"ENSG00000287468" 0 NA NA NA NA NA NA
"ENSG00000287469" 0.032151625496957 0.645200312496614 8.10304584152219 0.0796244184119549 0.936535973789397 NA NA
"ENSG00000287470" 0.0163236092191201 0.6452269110285 8.1030458415403 0.0796277009468145 0.936533362995266 NA NA
"ENSG00000287471" 0 NA NA NA NA NA NA
"ENSG00000287472" 0 NA NA NA NA NA NA
"ENSG00000287473" 0 NA NA NA NA NA NA
"ENSG00000287474" 0.103570807954404 0.645116146973538 8.10304584149308 0.0796140315127068 0.936544235109233 NA NA
"ENSG00000287475" 0.0779276145411783 0.324688641853539 8.10304584152918 0.0400699500167538 0.968037358965782 NA NA
"ENSG00000287476" 0.013355844099843 0 8.1030458415403 0 1 NA NA
"ENSG00000287477" 1.24220598096574 -0.0916814211771439 1.20691171185204 -0.0759636519198706 0.939448016175661 NA NA
"ENSG00000287478" 0 NA NA NA NA NA NA
"ENSG00000287479" 0 NA NA NA NA NA NA
"ENSG00000287480" 1.77275111534836 0.988883617129878 0.94040914506716 1.05154615128637 0.293007824617626 NA NA
"ENSG00000287481" 0.0153891473570691 0 8.1030458415403 0 1 NA NA
"ENSG00000287482" 0.0195485221976893 0 8.10304584152904 0 1 NA NA
"ENSG00000287483" 0.00981666663675529 0 8.1030458415403 0 1 NA NA
"ENSG00000287484" 0 NA NA NA NA NA NA
"ENSG00000287485" 0.26577527143961 0.310928199884903 5.29230309614453 0.0587510190244801 0.953150422180596 NA NA
"ENSG00000287486" 0.0117105097379052 0.6452269110285 8.1030458415403 0.0796277009468145 0.936533362995266 NA NA
"ENSG00000287488" 0 NA NA NA NA NA NA
"ENSG00000287489" 0 NA NA NA NA NA NA
"ENSG00000287490" 0.023867352145056 0 8.10304584152821 0 1 NA NA
"ENSG00000287492" 0 NA NA NA NA NA NA
"ENSG00000287493" 1.18341692869711 0.608815527534482 1.11352538192574 0.546745981202143 0.584553259545974 NA NA
"ENSG00000287494" 0.316274153406247 0.329425177976321 3.85675603316723 0.0854150937065603 0.931931393972304 NA NA
"ENSG00000287495" 0.0600876456403997 0 8.10304584153728 0 1 NA NA
"ENSG00000287496" 0.0136681528792657 0 8.1030458415403 0 1 NA NA
"ENSG00000287497" 0.0584129053840546 0.324720562373471 8.10304584153742 0.0400738893403398 0.968034218362851 NA NA
"ENSG00000287498" 0.0187061138002312 0 8.1030458415403 0 1 NA NA
"ENSG00000287499" 0.00981666663675529 0 8.1030458415403 0 1 NA NA
"ENSG00000287500" 0.0529638213395824 0 8.10304584153611 0 1 NA NA
"ENSG00000287501" 0 NA NA NA NA NA NA
"ENSG00000287502" 0.026172464950497 0.645212498303829 8.1030458415403 0.0796259222669264 0.936534777684503 NA NA
"ENSG00000287503" 0 NA NA NA NA NA NA
"ENSG00000287504" 0.0146684600048482 0 8.10304584152859 0 1 NA NA
"ENSG00000287505" 0.0145588991855777 0 8.1030458415403 0 1 NA NA
"ENSG00000287506" 0 NA NA NA NA NA NA
"ENSG00000287507" 0.0683529958414166 0.645164526461705 8.10304584153868 0.0796200020434779 0.936539486389545 NA NA
"ENSG00000287508" 0.0266150860737118 0 8.1030458415403 0 1 NA NA
"ENSG00000287509" 0.731411211014827 0.0251771031619649 2.00409557705896 0.0125628255708805 0.989976579094671 NA NA
"ENSG00000287510" 0 NA NA NA NA NA NA
"ENSG00000287511" 0 NA NA NA NA NA NA
"ENSG00000287512" 0.094388868552006 0.324663402451368 8.10304584153923 0.0400668352123867 0.968039842225889 NA NA
"ENSG00000287513" 0.649259608776232 2.095981916002 1.4754037267282 1.42061584773815 0.155428468756284 NA NA
"ENSG00000287514" 0 NA NA NA NA NA NA
"ENSG00000287515" 0 NA NA NA NA NA NA
"ENSG00000287516" 1.47628835175812 1.33285711036049 0.982077174637748 1.35718163987686 0.174723503028565 NA NA
"ENSG00000287517" 0 NA NA NA NA NA NA
"ENSG00000287518" 0 NA NA NA NA NA NA
"ENSG00000287519" 3.72676764875626 0.160756730258247 0.73063932031619 0.22002200783374 0.825854014878701 NA NA
"ENSG00000287520" 0.0221668550912772 0 8.1030458415403 0 1 NA NA
"ENSG00000287521" 0 NA NA NA NA NA NA
"ENSG00000287522" 0.0123199367350616 0 8.1030458415403 0 1 NA NA
"ENSG00000287523" 0.190851473372603 0.645031406632218 7.83026223233511 0.0823767311353324 0.934347139014884 NA NA
"ENSG00000287524" 0 NA NA NA NA NA NA
"ENSG00000287525" 0 NA NA NA NA NA NA
"ENSG00000287526" 0.0295998561819939 0 8.10304584152873 0 1 NA NA
"ENSG00000287527" 0 NA NA NA NA NA NA
"ENSG00000287528" 0.193650153013118 0.645028247315468 7.78510888030909 0.0828541074032941 0.933967545498741 NA NA
"ENSG00000287529" 0.203268035872584 0.645097875279336 5.97009020796024 0.108054962790879 0.913952093389699 NA NA
"ENSG00000287530" 0.53782884711355 0.38815856016338 2.25530314685153 0.1721092619878 0.863351631405577 NA NA
"ENSG00000287531" 0 NA NA NA NA NA NA
"ENSG00000287532" 0.012093223816089 0 8.1030458415403 0 1 NA NA
"ENSG00000287533" 0.0180540754589035 0 8.1030458415403 0 1 NA NA
"ENSG00000287534" 0.00880495685168251 0 8.1030458415403 0 1 NA NA
"ENSG00000287535" 0.680150349316195 -0.541894481384115 1.70643641952594 -0.317559139727372 0.750819372629999 NA NA
"ENSG00000287536" 0 NA NA NA NA NA NA
"ENSG00000287537" 0 NA NA NA NA NA NA
"ENSG00000287538" 0 NA NA NA NA NA NA
"ENSG00000287539" 0.291626705093854 1.58948841888782 3.88443268163566 0.409194481964484 0.682396943555625 NA NA
"ENSG00000287540" 0 NA NA NA NA NA NA
"ENSG00000287541" 0 NA NA NA NA NA NA
"ENSG00000287543" 0.014682632128395 1.90411510250149 8.10158524861895 0.235029940939778 0.814185494511346 NA NA
"ENSG00000287544" 0.03240807788412 0 8.10304584151748 0 1 NA NA
"ENSG00000287545" 0 NA NA NA NA NA NA
"ENSG00000287546" 0.0231467256532633 0 8.10304584153739 0 1 NA NA
"ENSG00000287547" 0.0458035624009478 0.0196877209749215 8.10271436384143 0.0024297686047997 0.998061327051489 NA NA
"ENSG00000287548" 0.309783992883196 -0.350541829055323 4.20936561899156 -0.0832766408966162 0.933631573630976 NA NA
"ENSG00000287549" 0.0303422327002341 0.64521249830383 8.1030458415403 0.0796259222669264 0.936534777684503 NA NA
"ENSG00000287550" 0.0456817952052695 0.645180024589568 8.10304584153878 0.0796219146733899 0.936537965161229 NA NA
"ENSG00000287551" 0 NA NA NA NA NA NA
"ENSG00000287552" 0 NA NA NA NA NA NA
"ENSG00000287553" 1.11066219825728 0.485029959605076 1.15852868500418 0.418660293770219 0.675464418154109 NA NA
"ENSG00000287554" 0 NA NA NA NA NA NA
"ENSG00000287555" 0.299633333168239 0.324605628215687 3.29040099454143 0.0986523006631069 0.921414342593518 NA NA
"ENSG00000287556" 0 NA NA NA NA NA NA
"ENSG00000287557" 0 NA NA NA NA NA NA
"ENSG00000287558" 0.339034627983012 2.17826501147906 2.92059980539153 0.745827965700027 0.455771344111963 NA NA
"ENSG00000287559" 0.0660542004545577 0 8.10304584151146 0 1 NA NA
"ENSG00000287560" 3.55360061372736 0.328421903148545 0.968348970896953 0.33915655721133 0.73449179404371 NA NA
"ENSG00000287561" 0.274332181960898 -0.274920300675212 3.4134186834738 -0.080541042915787 0.935806954715735 NA NA
"ENSG00000287562" 6.55178205597628 -0.602475814999469 0.538756439188774 -1.11827120972631 0.26345117913515 NA NA
"ENSG00000287563" 0.00992447624296523 0 8.1030458415403 0 1 NA NA
"ENSG00000287564" 0.103583901280744 0.645116894923395 8.10304584151001 0.0796141238173196 0.936544161693845 NA NA
"ENSG00000287565" 0.0112230312477958 0 8.1030458415403 0 1 NA NA
"ENSG00000287566" 0 NA NA NA NA NA NA
"ENSG00000287567" 0.0715306889534318 0.324709495096926 8.10304584152225 0.0400725235235651 0.968035307252314 NA NA
"ENSG00000287568" 0.0270186529305053 0.645212498303832 8.1030458415403 0.0796259222669268 0.936534777684503 NA NA
"ENSG00000287569" 3.7211804777598 0.474997148268113 0.690277019258985 0.688125397507836 0.49137381814113 NA NA
"ENSG00000287570" 0.0147097758718083 0 8.1030458415403 0 1 NA NA
"ENSG00000287571" 0 NA NA NA NA NA NA
"ENSG00000287574" 3.0166674684978 -1.34547455243342 0.946718880809165 -1.42119754840364 0.155259337219833 NA NA
"ENSG00000287575" 0.755681051780611 1.39109002370438 1.30039647914634 1.06974299455007 0.284735007878127 NA NA
"ENSG00000287576" 1.75083380458327 0.231329626370351 0.865720022627752 0.267210668950671 0.789306962092525 NA NA
"ENSG00000287577" 0 NA NA NA NA NA NA
"ENSG00000287578" 0.098926645334977 1.56563778907589 8.10040361433662 0.193278985050192 0.846740483515691 NA NA
"ENSG00000287579" 0 NA NA NA NA NA NA
"ENSG00000287580" 0 NA NA NA NA NA NA
"ENSG00000287581" 0 NA NA NA NA NA NA
"ENSG00000287582" 1.38884147876305 -1.42649769597038 1.29109795986326 -1.10487177605134 0.269215153674086 NA NA
"ENSG00000287583" 0 NA NA NA NA NA NA
"ENSG00000287584" 0.458274883024905 -0.933452059436393 2.06235520632042 -0.452614591596868 0.6508262898216 NA NA
"ENSG00000287585" 0 NA NA NA NA NA NA
"ENSG00000287586" 0.194192031047783 0.324559938830761 8.10304584148093 0.0400540667275114 0.96805002183124 NA NA
"ENSG00000287587" 0.00880495685168251 0 8.1030458415403 0 1 NA NA
"ENSG00000287588" 0.0709033271089526 0.324680551114723 8.10304584153708 0.0400689515355295 0.968038154999239 NA NA
"ENSG00000287589" 0 NA NA NA NA NA NA
"ENSG00000287590" 0 NA NA NA NA NA NA
"ENSG00000287591" 0.297584051394742 -0.89547446108518 3.58647787784601 -0.249680742941872 0.802834251533899 NA NA
"ENSG00000287592" 0.012284013421823 0 8.1030458415403 0 1 NA NA
```
