## Supplementary Tables 16-35 for "Transcriptomic Convergence and the Female Protective Effect in Autism": WDFY3_vs_NTC_withDedup_manual_adjustment_Cutoff_Of_10.txt (part 1 of 5)

```
"baseMean" "log2FoldChange" "lfcSE" "stat" "pvalue" "padj_DEseq" "padj"
"ENSG00000260927" 63.2694172300046 1.03514768820908 0.113517559038805 9.11883321817401 7.59374427257602e-20 6.33217025090255e-16 5.86763593540068e-16
"LGALS1" 313.543762760671 0.790885817199081 0.0870680028890185 9.08354149580284 1.05098261425769e-19 6.33217025090255e-16 5.86763593540068e-16
"NEAT1" 303.988520940528 -0.824485367644041 0.0935853746662873 -8.80998094610448 1.25167132869597e-18 5.02754650359547e-15 4.6587206854064e-15
"ARL8A" 89.5929597605292 0.934754265443078 0.108272402238562 8.63335666445718 5.95772991482378e-18 1.79476613684066e-14 1.66310030572306e-14
"BLOC1S6" 200.499282329275 -0.763608409664436 0.0887301654320561 -8.60596174870381 7.56795017325428e-18 1.82387599175428e-14 1.69007463269115e-14
"MAGED1" 446.585757153312 0.65833261471736 0.07753203357474 8.49110470039115 2.04682064318232e-17 4.11069812505782e-14 3.8091332169623e-14
"GINS1" 81.222317112056 0.929546416143788 0.113316847690782 8.20307337422872 2.34318083561241e-16 3.39243453180132e-13 3.14356215619034e-13
"OLMALINC" 300.95445006139 -0.760636611594647 0.0925548601000998 -8.21822442140806 2.06538198937691e-16 3.39243453180132e-13 3.14356215619034e-13
"UMPS" 157.816175446645 0.722542675259641 0.088183021605949 8.19367109564884 2.53376852997609e-16 3.39243453180132e-13 3.14356215619034e-13
"UQCC2" 235.926774098471 0.599084274184031 0.0743263494915219 8.06018697652258 7.61778395085291e-16 9.17942966077776e-13 8.50601755952236e-13
"ENSG00000255508" 29.0236490606708 -22.7461117312484 2.86735388869849 -7.93278842242003 2.14279318268146e-15 2.34733253193742e-12 2.17512987980193e-12
"S100A11" 351.949338367586 0.49175527433812 0.0625890713030565 7.85688721848963 3.93797127255998e-15 3.95437948619564e-12 3.66428226911706e-12
"GNG5" 478.660427334687 0.408972122798741 0.0523144360443192 7.81757682434485 5.38498651014056e-15 4.98839560650088e-12 4.6224419371111e-12
"RNPS1" 248.663319978101 0.568024569236178 0.0727460907337118 7.80831744368836 5.79564634780185e-15 4.98839560650088e-12 4.6224419371111e-12
"FKBP11" 40.2257206371198 -1.46830174155802 0.188937074820574 -7.77137966676159 7.76358115559617e-15 6.23674352832893e-12 5.77920981222579e-12
"GASK1A" 190.59395199325 -0.792837177942822 0.102665723390776 -7.72251099741491 1.14060075083439e-14 8.59014940472149e-12 7.9599674898855e-12
"SEPTIN8" 110.539755170219 0.718796785920303 0.0945572419536913 7.60171057307624 2.92241759033286e-14 2.07147835079476e-11 1.91951263609745e-11
"ROMO1" 744.009112715924 0.527852934775261 0.0704810699538267 7.48928662860916 6.92489623318639e-14 4.63583331166089e-11 4.29574396331996e-11
"ENSG00000286746" 54.0962322568578 -1.29950692151794 0.17570522637638 -7.39594916052331 1.4040172012709e-13 8.9044248817444e-11 8.25118740494256e-11
"CPSF6" 232.442174120439 -0.553257632258016 0.0759897797263904 -7.28068477432203 3.32129933550708e-13 1.90579319013621e-10 1.76598230382248e-10
"NMNAT3" 90.6806032199651 -1.08567562880392 0.149068425873007 -7.28306898288991 3.26310261683386e-13 1.90579319013621e-10 1.76598230382248e-10
"PPIB" 673.915203017127 0.452498608986923 0.0635350179977469 7.12203479666866 1.06345198095285e-12 5.82481653203722e-10 5.39750219059978e-10
"ENSG00000287160" 114.66520181756 -0.918594475439997 0.129210301815912 -7.10929749818812 1.16635093409117e-12 6.11066467643417e-10 5.66238023046174e-10
"ATOX1" 188.227594632062 0.540300174431459 0.0763047772207764 7.08081714029754 1.43306899655515e-12 7.19520058687067e-10 6.66735350647284e-10
"PHF3" 212.482326127978 -0.633871863364593 0.0895967438545211 -7.07471986251883 1.49750965250514e-12 7.21799652507478e-10 6.68847711194896e-10
"CAT" 45.5746986309904 0.996197639746341 0.14141837825016 7.04432940097881 1.8635681378186e-12 8.63692156181312e-10 8.0033083949548e-10
"ENSG00000286147" 412.536422558692 -0.657931795641617 0.0935052670093919 -7.03630732989119 1.9740128739299e-12 8.80994634476123e-10 8.16363990751899e-10
"TBC1D8B" 48.8654286822063 -1.19898795117003 0.170952444682627 -7.01357592982045 2.3230280005759e-12 9.99731693104986e-10 9.26390380515375e-10
"UGDH-AS1" 92.0230501502293 -1.07914128242789 0.154973218077298 -6.96340500517725 3.32145158629928e-12 1.38012040051401e-09 1.27887339353854e-09
"ANAPC11" 538.421455210048 0.450217091740155 0.0648100442814326 6.94671785418202 3.73882388138168e-12 1.50176092568831e-09 1.39159024865026e-09
"IFITM2" 287.106484688463 0.503078389680151 0.0733059303640983 6.86272430049581 6.75595388191356e-12 2.62610465409866e-09 2.43345100146603e-09
"NDUFB2" 621.506979559523 0.493345913526274 0.0719753669039372 6.85437163779553 7.16266528327869e-12 2.69719114573463e-09 2.49932251728406e-09
"H1-5" 73.2041462390718 -1.0317341269613 0.150931713979602 -6.8357676445703 8.15670583122695e-12 2.97843349291772e-09 2.75993264580243e-09
"LINC02895" 90.7854981469574 -0.981029107716412 0.144507990486665 -6.78875337213231 1.13106601303543e-11 4.00863101678732e-09 3.71455385339812e-09
"POLR2I" 181.758675760616 0.578410817503642 0.0856825075069425 6.75062897122584 1.47205600322223e-11 5.06807852537939e-09 4.69627923770841e-09
"COL18A1" 287.590602223169 0.437928627266399 0.0664558997152557 6.58976297278039 4.40529301110328e-11 1.47454946621652e-08 1.36637504894387e-08
"LSM7" 412.506014140912 0.549063339903352 0.0835485024156977 6.57179152262327 4.97134375613836e-11 1.61904573679641e-08 1.50027092921732e-08
"ELOB" 753.968617677495 0.474676428215286 0.0722999302605107 6.56537878397579 5.19007589109598e-11 1.64580038125544e-08 1.5250628263152e-08
"MRPL41" 156.623261371245 0.657994968190946 0.100444079083794 6.55085868866418 5.72071734718398e-11 1.74961750416179e-08 1.6212638216988e-08
"UQCR11" 540.028591593195 0.459377582634705 0.0701489655146733 6.54860095604141 5.80785893497688e-11 1.74961750416179e-08 1.6212638216988e-08
"7SK" 157.471709654987 -1.20759839141432 0.186051477120717 -6.49066812101033 8.54565431594138e-11 2.51158864651448e-08 2.32733600223906e-08
"COX8A" 497.641477614043 0.449020157234718 0.0695423630279982 6.45678601766725 1.06949951229653e-10 3.06844502932695e-08 2.84334084626263e-08
"FBXO38-DT" 98.2086496412702 -0.947113004769884 0.148320859366523 -6.38556848183725 1.70761902631114e-10 4.74742099231765e-08 4.43424977855586e-08
"RHOA" 620.834891770383 0.400735391143693 0.0629204640214922 6.36891983197726 1.90364070854961e-10 5.09752678622729e-08 4.83092094356021e-08
"ENSG00000279417" 132.996803225904 -0.858245096221317 0.134976435527455 -6.35848096645539 2.03758626546273e-10 5.33759010844042e-08 5.05593072003485e-08
"SNU13" 406.224555591828 0.405264630175365 0.0637883255437469 6.35327274576959 2.10781496677892e-10 5.40407879780552e-08 5.11649172153335e-08
"ZNF644" 170.886630132213 -0.548521556410664 0.0864006915098544 -6.34857831372914 2.17313803813531e-10 5.45548194990218e-08 5.16282113485508e-08
"CEP170" 192.490902486684 -0.553584505987646 0.0878842602390591 -6.29901764527355 2.99537896116062e-10 7.21886329639709e-08 6.82579622047336e-08
"COX7A2" 711.136757633561 0.40910244962223 0.0649262715007188 6.30103100279985 2.95672239648374e-10 7.21886329639709e-08 6.82579622047336e-08
"GAS5" 579.100081844544 0.597192574686167 0.095513514112808 6.25244061254873 4.04087423459785e-10 9.54755578958904e-08 9.02408034070392e-08
"IGFL4" 33.1887347093427 -1.47711763645293 0.236841676031585 -6.23673021236322 4.46811585992619e-10 1.0353999252329e-07 9.78254542979134e-08
"OPHN1" 71.6206332930918 -1.00127514343074 0.161283361453885 -6.20817382775739 5.36038406925906e-10 1.21872883084098e-07 1.15103939456436e-07
"PSMG3" 165.392388765079 0.534201188970038 0.0861479063022971 6.20097703936647 5.61137008184792e-10 1.25216684233829e-07 1.18219921384743e-07
"ENSG00000249731" 45.7465259124181 -1.29803019906885 0.209791127294081 -6.18725022269078 6.1222744531542e-10 1.29427030106154e-07 1.22073779542714e-07
"NDUFA3" 367.856967216454 0.591618524856277 0.0956186680918639 6.18727008713289 6.1215032924634e-10 1.29427030106154e-07 1.22073779542714e-07
"SCAF11" 362.29706479515 -0.425583015381833 0.0687325327384713 -6.191871569773 5.94539879783358e-10 1.29427030106154e-07 1.22073779542714e-07
"NDUFC2-KCTD14" 35.3405709702604 1.41570738173853 0.229390556714384 6.17160271118413 6.76011930073207e-10 1.40447306161761e-07 1.32427179143815e-07
"ZNF292" 186.80797169493 -0.594397555815243 0.096869934677608 -6.1360375414049 8.46051718884282e-10 1.72795308687383e-07 1.62879542983826e-07
"RNF181" 258.251756240254 0.469294155704881 0.076845551335261 6.10697883677676 1.01534695949458e-09 2.03915514365162e-07 1.92158714401974e-07
"RPL22L1" 218.19201421316 0.462347295782459 0.0759157451822866 6.09026881936395 1.12721249949078e-09 2.22670665883015e-07 2.09774246155234e-07
"LINC00632" 83.365632855574 -0.831842628788294 0.137247258092958 -6.06090526212834 1.35357545288226e-09 2.6307393882631e-07 2.47770877162022e-07
"LINC00472" 300.91174679126 -0.53713696165688 0.0888586047436242 -6.04485027878429 1.49548811838039e-09 2.8604177502355e-07 2.69332585965088e-07
"RBP1" 328.96401886425 0.483129607793612 0.0800337214406689 6.03657557210767 1.57419045801747e-09 2.96390547173602e-07 2.79006518321001e-07
"BRWD1" 115.441142761406 -0.66749411310188 0.111790500896076 -5.9709376713716 2.35893857640117e-09 4.37310920702062e-07 4.11561064751492e-07
"PHPT1" 490.625390729965 0.595256698161031 0.100151298747087 5.94357442796861 2.788730417126e-09 5.09154568581337e-07 4.79060982117368e-07
"ATP5MF" 843.739723770738 0.460277876005802 0.0776781751321558 5.92544656491634 3.11449849186125e-09 5.60144878013851e-07 5.26916517577617e-07
"DNTTIP2" 280.279311405858 -0.459110153858369 0.0775958761533916 -5.91668238851764 3.28500164091594e-09 5.75223022840769e-07 5.40862678593803e-07
"PRR14L" 156.803604301884 -0.612903823796592 0.103596817223545 -5.91624183273936 3.293808180582e-09 5.75223022840769e-07 5.40862678593803e-07
"CDC5L" 246.320119080003 -0.449237837256954 0.0760412281724714 -5.90781932451201 3.46665914201644e-09 5.88355530440819e-07 5.52981656853651e-07
"CYTOR" 358.228112488971 0.417719427213347 0.0707047101652245 5.90794342042008 3.46404942239631e-09 5.88355530440819e-07 5.52981656853651e-07
"CCDC167" 157.252898169138 0.565037955564172 0.0957703560175119 5.89992539508628 3.63665974818421e-09 6.07922610760942e-07 5.71148758227568e-07
"ENSG00000286834" 405.568895977573 -0.508906523778185 0.0862868950133123 -5.89784258316018 3.6828506709999e-09 6.07922610760942e-07 5.71148758227568e-07
"ENSG00000286931" 39.2122156797256 -1.25045781123866 0.212404285073562 -5.88715905992947 3.92890553926592e-09 6.31244156642058e-07 5.92839989884368e-07
"ZC3H7A" 126.235150061831 -0.642759873587187 0.109168317270803 -5.88778768104262 3.91399486832932e-09 6.31244156642058e-07 5.92839989884368e-07
"FLNB" 423.891671539374 0.349163497795069 0.059355884056841 5.88254228444647 4.0401207488765e-09 6.39570536544806e-07 6.00249094875715e-07
"ICE1" 142.299823436441 -0.610023882664289 0.103809247544629 -5.87639249000463 4.19303505286636e-09 6.39570536544806e-07 6.00249094875715e-07
"SYVN1" 104.180658068834 1.00483271392998 0.170969556753877 5.87726103411793 4.17110205530649e-09 6.39570536544806e-07 6.00249094875715e-07
"TMEM258" 521.056252863489 0.506928421181093 0.0862106965733784 5.8801104889533 4.09992714405616e-09 6.39570536544806e-07 6.00249094875715e-07
"MED13" 106.590179620656 -0.663494545651701 0.113583506122839 -5.84146913843406 5.17424651602669e-09 7.69749018742242e-07 7.22195457474425e-07
"TNKS2" 72.0847619959958 -0.809160390819076 0.138497806647845 -5.84240581424158 5.14522780266552e-09 7.69749018742242e-07 7.22195457474425e-07
"RIF1" 268.604670931121 -0.560908084578687 0.0961903041757415 -5.83123308929243 5.50192646914801e-09 8.08514804307726e-07 7.58450752524774e-07
"WDFY3" 59.0172502109896 -1.0876814469791 0.186706489081137 -5.82562208915205 5.69002438104195e-09 8.26081852910307e-07 7.74814783398956e-07
"FSTL1" 630.743295162753 0.322668789729913 0.0556215369927254 5.80114838919524 6.5862282268393e-09 9.44810120635877e-07 8.86046076878164e-07
"DYNC1I2" 518.75396574996 0.383831948964833 0.066326870022321 5.78697515555403 7.16651731539032e-09 1.0159592194171e-06 9.52634908852956e-07
"ZBTB34" 17.8493507260699 1.48236846746051 0.256553137537491 5.77801730155759 7.55860374794075e-09 1.05908343212426e-06 9.92933758229487e-07
"MRPS27" 149.472316334495 -0.508966374777422 0.0887075377201455 -5.73757752563383 9.60403216689856e-09 1.33021365070262e-06 1.24696073459988e-06
"PCM1" 456.869513682258 -0.41598564381899 0.0725655236664309 -5.73255208260044 9.89306419473409e-09 1.35467526757438e-06 1.26972361837242e-06
"HES1" 246.309061745069 0.501492386990481 0.0880142866364269 5.69785208919623 1.21326237771296e-08 1.62800618444559e-06 1.52552429949811e-06
"MDK" 575.528574167454 0.411245840953686 0.0721803503353557 5.69747637747676 1.2159382290465e-08 1.62800618444559e-06 1.52552429949811e-06
"COMMD1" 108.893727352141 0.571875714232063 0.100834761530071 5.67141435705697 1.41623395987744e-08 1.85495861049164e-06 1.73776575780126e-06
"SLC26A4-AS1" 59.5116079650511 -1.10051816049849 0.194042053620824 -5.67154459542573 1.41515751827696e-08 1.85495861049164e-06 1.73776575780126e-06
"LINC00504" 67.949442533853 -0.86559988566745 0.15301244741283 -5.65705535924176 1.53992105079679e-08 1.98679669842826e-06 1.86083947874636e-06
"LINC02503" 78.7686548446012 -0.834334604140802 0.147514495620847 -5.65594995006641 1.54986630416811e-08 1.98679669842826e-06 1.86083947874636e-06
"NSD1" 181.158497757461 -0.539604076793428 0.0955888613836483 -5.64505182907989 1.65131494578286e-08 2.09456264175616e-06 1.96155134942675e-06
"ATP5PO" 504.20981355389 0.360811120368341 0.0641982141100721 5.62026725151119 1.90662291272168e-08 2.39320896857253e-06 2.24098436246845e-06
"AFF4" 224.692842969721 -0.47747675963019 0.0850741429018559 -5.61247804965866 1.99449516888577e-08 2.40105010341675e-06 2.24715574351028e-06
"H2AX" 327.337938007212 0.375340891234513 0.0668926626225093 5.61109210665821 2.01053711180486e-08 2.40105010341675e-06 2.24715574351028e-06
"LINC01821" 46.2348680892441 -1.15635245582342 0.205974431278407 -5.6140582529898 1.97635631201667e-08 2.40105010341675e-06 2.24715574351028e-06
"SPEN" 141.497077006648 -0.642516887365699 0.114511791022131 -5.61092339601539 2.01249842693022e-08 2.40105010341675e-06 2.24715574351028e-06
"TRIP11" 184.053001357534 -0.537389249183161 0.0957295695190004 -5.61361815250302 1.98139198790499e-08 2.40105010341675e-06 2.24715574351028e-06
"MARVELD1" 36.7244062547165 -1.239959122192 0.221639803928805 -5.59447851970805 2.21285862748496e-08 2.61421043737193e-06 2.44641380539575e-06
"ARHGAP5" 263.696261317789 -0.498165791602959 0.0892135129709057 -5.58397237160049 2.35086067753738e-08 2.75027875381801e-06 2.57350101229239e-06
"PIGN" 84.3519804989548 -0.756375055152277 0.1356381779804 -5.57641710036515 2.4552283443981e-08 2.8447597644228e-06 2.66165822267468e-06
"SENP6" 198.188375644742 -0.449295541405088 0.080623027218876 -5.57279423638283 2.50685595036593e-08 2.87691563827709e-06 2.69149553286404e-06
"MVD" 173.360374558271 0.544327380378644 0.0977112729980641 5.57077360346567 2.53610705286126e-08 2.8830273572621e-06 2.69696870021417e-06
"SF3A1" 222.344217702033 -0.488423467242881 0.0877454594121355 -5.56636742818547 2.6010449835563e-08 2.92921421045359e-06 2.73993097041412e-06
"MAB21L3" 230.456862432424 -0.833303869836676 0.15009858494541 -5.55171036515598 2.82888020435413e-08 3.15629689467289e-06 2.95208190297367e-06
"ENSG00000283674" 38.1505028786849 -1.36854363897309 0.247229814894771 -5.53551212888942 3.10320257367892e-08 3.43060468007624e-06 3.20836666089804e-06
"C19orf53" 314.42833348833 0.476873900920405 0.0862045013892731 5.53189094809549 3.16796848312206e-08 3.47036547469281e-06 3.24527853968265e-06
"IDH1" 225.483651453505 0.403202486891593 0.0731894079888507 5.50902784939885 3.60820824101355e-08 3.91701885623543e-06 3.66265938355975e-06
"NHP2" 314.372104955977 0.459412563806755 0.083610713206776 5.49466146366424 3.91460624809813e-08 4.21169690085558e-06 3.93788228524898e-06
"DDX6" 143.142026146495 -0.521883147671754 0.0952232270617345 -5.48062866356557 4.23817173979908e-08 4.51946632429901e-06 4.22530586130326e-06
"G2E3" 91.3017142944293 -0.635277169675556 0.115954644961862 -5.47866943911133 4.28536097879453e-08 4.52970173635738e-06 4.23454342382475e-06
"ZNF638" 304.372429984796 -0.45729897914403 0.0836297259627473 -5.46813915601891 4.5478478561565e-08 4.76535362319007e-06 4.45449729489855e-06
"PHF14" 222.77213192129 -0.425189164422148 0.0778506510036383 -5.46160062813446 4.71860654547222e-08 4.90165593732244e-06 4.5815617988472e-06
"ZFYVE16" 96.860641184651 -0.620150796054283 0.113627024159997 -5.45777556561769 4.82136536734848e-08 4.9655942458589e-06 4.64097980101837e-06
"NOP10" 572.060090950478 0.450878885541086 0.0830779992366276 5.42717554206941 5.72528135530207e-08 5.79744876734369e-06 5.41766878078838e-06
"RAB34" 205.407937955214 0.449902223599519 0.082888971132862 5.42776943000504 5.70626886061391e-08 5.79744876734369e-06 5.41766878078838e-06
"ATF7IP" 153.783580030307 -0.597088548747097 0.110400180637896 -5.40840191834016 6.35895954876053e-08 6.38545521354704e-06 5.96673464886219e-06
"SNRPC" 401.908831312181 0.317184473398334 0.0587151806409966 5.40208630775917 6.5870241125373e-08 6.55980500463425e-06 6.12922593671596e-06
"NEDD4" 115.294034303934 -0.643968852758075 0.119469236534668 -5.39024833034072 7.03603875231584e-08 6.8999009529846e-06 6.44612486704728e-06
"PLEKHA5" 161.591856211618 -0.526338646746574 0.0976496996264736 -5.3900692860286 7.04305242503823e-08 6.8999009529846e-06 6.44612486704728e-06
"SMC5" 273.839393289836 -0.438909139620004 0.0819731187093808 -5.35430573498207 8.58855363023108e-08 8.34613477776488e-06 7.79673088090734e-06
"NDUFA13" 622.365055739607 0.404209795450241 0.0755581234398327 5.3496537109225 8.81226870334357e-08 8.4950270300232e-06 7.9353058339947e-06
"DST" 509.281369716791 -0.555006226420616 0.104033890013004 -5.33485988413241 9.56183641178553e-08 9.14445466365203e-06 8.54139722991978e-06
"ATP5MJ" 579.137985981252 0.352695232252515 0.0665256149729255 5.30164557510748 1.14763480906854e-07 1.08889759443117e-05 1.01702303794122e-05
"H19" 101.563068755553 0.764777338406613 0.144472085336258 5.29359935953439 1.19932030859091e-07 1.12904763425941e-05 1.05445752486032e-05
"BPTF" 394.139816948165 -0.377474141748854 0.0716624184016515 -5.26739328881141 1.38374547932354e-07 1.29256845161617e-05 1.20710172047864e-05
"FERMT2" 251.753510285423 -0.374379210759374 0.0712518414763549 -5.2543092641839 1.48581033877529e-07 1.37723189094171e-05 1.28608978626084e-05
"LOXL2" 199.985851193345 0.4247487527271 0.0810364613959514 5.24145237107207 1.59317602588896e-07 1.45437659939106e-05 1.35796973321192e-05
"SLIRP" 689.107866709576 0.353261904403806 0.067394730704875 5.24168433806432 1.59117406977879e-07 1.45437659939106e-05 1.35796973321192e-05
"CST3" 327.906216270597 0.395121835256962 0.0754297395623121 5.23827654118511 1.62083069661782e-07 1.46849698452968e-05 1.37107542109353e-05
"MIR4435-2HG" 399.925152346939 0.3577841318941 0.0684105922581847 5.22995226446522 1.69553815030685e-07 1.52471900829833e-05 1.42348714182904e-05
"H2AC20" 132.294089132474 -1.01230360719549 0.193677519889146 -5.22674809020116 1.72517288649038e-07 1.52855391780949e-05 1.42690966300382e-05
"SLK" 228.151390942188 -0.407262475179204 0.0779165352025722 -5.22690689621116 1.72369240166401e-07 1.52855391780949e-05 1.42690966300382e-05
"H1-4" 146.011331429632 -1.23821330102718 0.23755288582179 -5.21236901308822 1.86444209450046e-07 1.63989249917741e-05 1.53076179611707e-05
"DLGAP5" 315.763509512775 -0.38122701595608 0.0731885515453353 -5.20883400349761 1.9003102506844e-07 1.659328878315e-05 1.5488222086965e-05
"SND1" 123.275400711823 0.477380026257952 0.0917103954929237 5.20529895975409 1.9368453307581e-07 1.67906375795936e-05 1.56716050458297e-05
"RNH1" 124.964994258815 0.608909241746981 0.117036241804537 5.20274089767785 1.96370563910244e-07 1.69018949651317e-05 1.5774631054833e-05
"DHCR7" 143.623824128414 0.525178457768048 0.101281359148287 5.18534172709047 2.15619134851469e-07 1.84270253543277e-05 1.71971661410822e-05
"CCT7" 472.118263984527 0.330307483508856 0.0637494419711506 5.18133921326455 2.20298441172399e-07 1.8694339550193e-05 1.74457616605036e-05
"PFN1" 1257.7053372382 0.440106601582023 0.0849700119427682 5.17955207395356 2.22419319485723e-07 1.87423272713494e-05 1.74896769111097e-05
"HIVEP1" 90.9180511852959 -0.621662715354575 0.120130018663424 -5.17491566447125 2.28013949977583e-07 1.90803340085408e-05 1.78042221360118e-05
"UQCR10" 848.922920026373 0.442557827992177 0.0855873637510389 5.17083140076043 2.33054767554041e-07 1.93676548208703e-05 1.80714551007529e-05
"SIRT1" 50.7263199916375 -0.907673807471456 0.175584740351229 -5.16943446028283 2.34803460305952e-07 1.93793266896351e-05 1.80814857777673e-05
"AHNAK" 563.983490148625 -0.461471154289577 0.0896984705682808 -5.14469367611227 2.67957681835189e-07 2.19652385449934e-05 2.04932566806282e-05
"NDUFC1" 381.471672128857 0.38105940455501 0.0741327942343599 5.14022718947227 2.74406473776445e-07 2.22590019844767e-05 2.07644893613301e-05
"UBR5" 141.458640517042 -0.530339180886279 0.103198473386529 -5.1390215715682 2.76172697145334e-07 2.22590019844767e-05 2.07644893613301e-05
"ZEB2" 146.638054193977 -0.507933100351415 0.0988503802838517 -5.13840309863119 2.77083012254897e-07 2.22590019844767e-05 2.07644893613301e-05
"MSMO1" 332.704004843133 0.368877153967465 0.0719129639937641 5.12949450949417 2.90521244228174e-07 2.31839800857582e-05 2.16264014203453e-05
"MRPL57" 247.169301074455 0.359219051772287 0.0700684909344295 5.12668457650167 2.94888946104241e-07 2.32249137291249e-05 2.1662697185526e-05
"SNRPN" 217.152695849054 0.394169136471456 0.0768806931355341 5.12702370901586 2.94358460111279e-07 2.32249137291249e-05 2.1662697185526e-05
"AKT1" 150.835221713612 0.536976789455243 0.104796209165175 5.12400967299194 2.99105627724433e-07 2.3404044247269e-05 2.18288460076537e-05
"PHGDH" 221.410366444304 0.417814658873331 0.0816213096329688 5.1189408838469 3.07256244985372e-07 2.38866951746692e-05 2.22780729318615e-05
"CTDSPL" 135.166425023107 0.448933068828529 0.0877789014284268 5.11436189702807 3.14803306112028e-07 2.43165374272432e-05 2.26780239744962e-05
"SNF8" 214.168824993167 0.410051210516334 0.0805559979714938 5.09026293313924 3.57567353792809e-07 2.74438637783653e-05 2.55935709772468e-05
"ZFP91" 206.928453431445 -0.474912821449407 0.0933639187130356 -5.08668474926705 3.64376759454152e-07 2.77894933634337e-05 2.5914846471752e-05
"TIMP1" 187.279444393504 0.408098162682675 0.0802906901450285 5.08275818710151 3.71993155085412e-07 2.81919340803724e-05 2.62890858840741e-05
"MYL9" 704.819450928893 0.385641732242073 0.075904553036401 5.08061396603091 3.76216948423487e-07 2.83338389281438e-05 2.64203675855136e-05
"MCRS1" 113.357906563716 0.581557091327932 0.11452630630406 5.07793458198096 3.81560016232741e-07 2.855775276773e-05 2.66281196328424e-05
"ARF1" 402.638875596306 0.304538583250679 0.0600197698612006 5.07397119240782 3.89598063448394e-07 2.89782645927471e-05 2.70181457395349e-05
"CHD8" 177.604117617489 -0.480920399078941 0.0948035896013446 -5.07280790844781 3.91988143453757e-07 2.89782645927471e-05 2.70181457395349e-05
"ZBTB38" 95.1682195675643 -0.654518025902831 0.129265542804768 -5.06336036426476 4.11930130980461e-07 3.02668175506985e-05 2.82184775615204e-05
"ZDBF2" 34.6927923084913 -1.03412974733199 0.204323059082451 -5.06124835824177 4.16520219352507e-07 3.04185978375619e-05 2.83589315200615e-05
"MTLN" 56.5035009079668 0.877352401095244 0.173910399745819 5.04485299543644 4.53870182894822e-07 3.29466006257988e-05 3.07146331042641e-05
"QSER1" 154.864436612084 -0.472638929321274 0.0937840386876176 -5.03965211922225 4.66378808073293e-07 3.36518840555879e-05 3.1370998620159e-05
"XACT" 238.549699554171 -0.606681626861202 0.120480154008716 -5.03553163467333 4.76524419666403e-07 3.41792812915485e-05 3.18615070059584e-05
"PRKCD" 22.4541707183792 1.04693353302106 0.208005064721745 5.03321173655835 4.82329879346119e-07 3.43909766042647e-05 3.20577109093974e-05
"ATAD5" 119.937788162372 -0.545738720969705 0.108487788230023 -5.03041614059448 4.89416415569667e-07 3.44881158340029e-05 3.21460217426524e-05
"CCDC93" 93.9691868648878 -0.576141719261986 0.114518020667469 -5.03101359859296 4.87893537175917e-07 3.44881158340029e-05 3.21460217426524e-05
"KMT2E" 240.3542881846 -0.417856666916538 0.0830868914938712 -5.02915272678555 4.92651880143041e-07 3.4514274161184e-05 3.21693034717965e-05
"BACH1" 80.782652924969 -0.627097976888559 0.124780679302934 -5.02560156261157 5.0185688156199e-07 3.47550311656436e-05 3.23915256619721e-05
"SACS" 133.564189193569 -0.598078392664446 0.118991835336922 -5.02621369752812 5.00258417411664e-07 3.47550311656436e-05 3.23915256619721e-05
"CEP290" 237.920221437441 -0.427724269085395 0.0853330196806838 -5.0124122020519 5.37519034372586e-07 3.68361628354247e-05 3.43288756764823e-05
"ILK" 243.593833459812 0.362230719661073 0.0722693398945329 5.01223229919768 5.38021963405374e-07 3.68361628354247e-05 3.43288756764823e-05
"KRTCAP2" 169.121804188274 0.464368371552824 0.092686860435349 5.01007768923979 5.44080670304768e-07 3.70405202100139e-05 3.45182088899036e-05
"DBI" 847.279055254243 0.357294584297609 0.0715481302526108 4.99376549794006 5.92132895038448e-07 4.00854010405242e-05 3.7354553141239e-05
"CUL3" 194.432241845156 -0.430893139716613 0.0867410659955293 -4.96757948235062 6.77937748333035e-07 4.52965943758068e-05 4.22054893971469e-05
"MRPL23" 149.908360248562 0.541697564011057 0.109028151783851 4.96841921236063 6.7500911379053e-07 4.52965943758068e-05 4.22054893971469e-05
"NOC3L" 151.43657056009 -0.47516089823381 0.0956864762650172 -4.96581039224169 6.84147732481066e-07 4.52965943758068e-05 4.22054893971469e-05
"TOMM5" 499.586662866265 0.406680598024311 0.0818808360253862 4.96673724604161 6.80887420827694e-07 4.52965943758068e-05 4.22054893971469e-05
"MKLN1" 95.9027490733418 -0.578537176631948 0.116598884220895 -4.96177283768784 6.9852661824111e-07 4.5995878414237e-05 4.28557594465947e-05
"APC" 117.222006341483 -0.627172231033376 0.12653076891053 -4.95667762421368 7.17088105302505e-07 4.67076306426767e-05 4.3516335781564e-05
"TASOR2" 80.3482486565876 -0.660614961005171 0.13326821162607 -4.95703328606791 7.15777175732778e-07 4.67076306426767e-05 4.3516335781564e-05
"RAD21" 423.693528589495 -0.277125872099646 0.0559969830967018 -4.94894290324667 7.46176303003759e-07 4.8340991673093e-05 4.50367816180539e-05
"SETX" 173.613337247021 -0.527594787578829 0.106657097217379 -4.94664491481082 7.5503523518306e-07 4.86533400211544e-05 4.53264700863121e-05
"RPL28" 1044.77998247722 0.353924540146485 0.0716473282617237 4.93981490633703 7.81967626394888e-07 5.01207973300979e-05 4.66922487504028e-05
"N4BP1" 62.073594646092 -0.741261188231618 0.150401239887578 -4.92855769530687 8.2838872894665e-07 5.28152602317838e-05 4.92010029117994e-05
"USP16" 187.017901493505 -0.38759391973814 0.0786797830524327 -4.92621998563271 8.38356089318219e-07 5.31694256646555e-05 4.95295454673399e-05
"SSR4" 313.184436525225 0.341472916177742 0.0693836755677892 4.92151667353102 8.58760843655789e-07 5.41783673615302e-05 5.04680188434765e-05
"NEDD8" 546.644976795906 0.306281427328352 0.0624704769541004 4.90281877555361 9.44711325560656e-07 5.92904764219058e-05 5.52285165508392e-05
"SOX4" 364.227963645033 0.366511850768041 0.0749003469645901 4.89332647472665 9.9145733206456e-07 6.19018696962588e-05 5.76594404678796e-05
"SH3GL1" 95.9742087900042 0.557245936307552 0.114011393090134 4.88763378118721 1.02055144140832e-06 6.33899220050011e-05 5.90439243252088e-05
"CENPW" 269.398814901475 0.370819599656582 0.0759770021182003 4.88068217116127 1.05719504723286e-06 6.53292324059283e-05 6.08486592649594e-05
"ANKRD36" 125.393634939092 -0.544228444245284 0.111761456718943 -4.86955396093224 1.11850437167472e-06 6.84557698222322e-05 6.37574281435783e-05
"KPNA5" 80.3627988129616 -0.624604832458335 0.128270375393034 -4.86943949875005 1.11915241950039e-06 6.84557698222322e-05 6.37574281435783e-05
"PFKP" 371.620925422055 0.314066607817353 0.0645463687474309 4.86575176748193 1.14022557284525e-06 6.93925159231577e-05 6.46282169867516e-05
"KCNQ1OT1" 184.767637210819 -0.583193947321012 0.11992531315843 -4.86297623046913 1.15633737680869e-06 6.96693269527237e-05 6.48827293942002e-05
"YIF1B" 73.8945800671281 0.787142759077545 0.161844651984229 4.86356978390766 1.15287353148472e-06 6.96693269527237e-05 6.48827293942002e-05
"PWWP2A" 62.0276001727528 -0.713335713842588 0.146727820053206 -4.86162551576055 1.16425720808646e-06 6.97975092410044e-05 6.50004799274671e-05
"RBBP6" 298.452611758375 -0.320779504993816 0.066004434590898 -4.85996898514529 1.17404144157028e-06 7.00356404501084e-05 6.52206305302176e-05
"ACOT7" 216.883221804085 0.345518753189547 0.0713096021276799 4.8453327866126 1.26399629867085e-06 7.50303221624814e-05 6.98702112423699e-05
"IQGAP1" 316.88825552512 -0.34569791801043 0.0714679339738061 -4.8371052413119 1.31743682759518e-06 7.76548292432494e-05 7.23073042860794e-05
"KIF15" 96.7763332207428 -0.645018971319496 0.13341662435376 -4.83462218028543 1.3339875230998e-06 7.76548292432494e-05 7.23073042860794e-05
"LAMTOR5" 358.063246201299 0.323747644526266 0.0669457714016859 4.83596854211636 1.32498876755349e-06 7.76548292432494e-05 7.23073042860794e-05
"NDUFA2" 309.462531352908 0.359015609003944 0.0742489165914325 4.83529761086602 1.32946578642362e-06 7.76548292432494e-05 7.23073042860794e-05
"CPSF2" 150.761401144779 -0.43408935249145 0.0898096847531691 -4.83343587815157 1.34196516772142e-06 7.77436551492459e-05 7.23883239747699e-05
"CD2AP" 81.2425274058769 -0.622001110091379 0.128743046007802 -4.83133753145536 1.35618862355018e-06 7.81917364295678e-05 7.28038565892371e-05
"PHF10" 204.17910419958 -0.386828769501309 0.0801706044523062 -4.82506988869511 1.3995418236394e-06 8.03070427374035e-05 7.47716937930983e-05
"PLXNA1" 127.262044700306 0.442893372018636 0.0918722352492399 4.82075319945262 1.43017205079318e-06 8.16757024268144e-05 7.60442910436031e-05
"EIF3A" 730.508661252194 -0.362295879512372 0.0752979925137687 -4.81149453547681 1.49805831267983e-06 8.51490691876976e-05 7.9276393930725e-05
"ZMYM4" 155.822911802396 -0.437104403381058 0.0911451448395106 -4.79569596549236 1.62111000447043e-06 9.17106833514963e-05 8.53835580656454e-05
"TCAF1" 392.508182360663 -0.338217445206589 0.0706389180668171 -4.78797601184478 1.68471779969833e-06 9.48637826465649e-05 8.8317178175735e-05
"BRCA2" 110.75476798375 -0.561029986484204 0.117405127741006 -4.77858162823882 1.76536092406913e-06 9.83279312973532e-05 9.15343788090491e-05
"DCBLD2" 289.322305131516 -0.358558106963494 0.0750522342091281 -4.77744747697178 1.77534402175663e-06 9.83279312973532e-05 9.15343788090491e-05
"NDUFB11" 327.822699372355 0.313793948279438 0.065684835434361 4.77726626251524 1.77694413723144e-06 9.83279312973532e-05 9.15343788090491e-05
"WARS1" 137.965956787509 0.423016381270735 0.0885518497333329 4.77704737444352 1.77887875708075e-06 9.83279312973532e-05 9.15343788090491e-05
"SLF2" 161.166588441593 -0.416013897233412 0.0872205723887311 -4.76967630273384 1.84522187374862e-06 0.000101529331409456 9.45126029462252e-05
"OARD1" 89.8977221071075 0.521467467803183 0.109519945602759 4.76139268453077 1.92261528300447e-06 0.000105306882546381 9.80270422375704e-05
"FBXL5" 153.409323009692 0.379668426710608 0.0797887745746872 4.75841907253776 1.95115088701804e-06 0.000106386281396232 9.90297763838338e-05
"IGFBP5" 87.1552000743947 0.547632163979327 0.115510476329064 4.7409739911317 2.12693238598731e-06 0.000115448356987149 0.000107463018198798
"GOLGB1" 405.380357102438 -0.381715122429114 0.0805332797488828 -4.73984325013672 2.13883617280525e-06 0.000115573882880284 0.000107577678853799
"C7orf50" 156.72215652976 0.608868662991211 0.12855105469686 4.73639570229121 2.17552619896612e-06 0.000116511514211296 0.000108446096150249
"SNRPB" 490.529256241267 0.361311509242877 0.0762719420548631 4.73714841275423 2.1674643711054e-06 0.000116511514211296 0.000108446096150249
"EBP" 227.676436653442 0.36083567355386 0.0762266896216015 4.73371827302343 2.20443656945181e-06 0.000117537436557054 0.000109398838819995
"LAGE3" 102.186599424983 -0.708308480883121 0.149898798611846 -4.72524454793828 2.29838595045288e-06 0.00012200683129056 0.000113556537711314
"ATP5PF" 663.003052369792 0.332124890498875 0.070307400627765 4.72389659599669 2.3136809146225e-06 0.000122280065882461 0.000113808639174779
"NDUFA11" 289.617085618994 0.400123459155178 0.0847299869316985 4.72233590072097 2.33151192739102e-06 0.000122684361244811 0.000114182728865123
"BLTP1" 79.4535056367903 -0.700109951309808 0.148486671750318 -4.71496830696733 2.41748375220758e-06 0.000125565995168162 0.000116858047196948
"CLIP1" 213.401270359837 -0.452466467195745 0.0959555680041541 -4.71537479905446 2.41266214581833e-06 0.000125565995168162 0.000116858047196948
"SH3BGRL3" 302.303870731352 0.738763126006195 0.156684789734792 4.71496389187898 2.41753617253224e-06 0.000125565995168162 0.000116858047196948
"IL32" 133.330579497248 0.633095186551891 0.134326121448618 4.71312042456361 2.43951926611645e-06 0.000125881621065419 0.000117147450113459
"SBNO1" 193.090796981083 -0.464831860230696 0.0986337813252321 -4.71270445059764 2.44450616840731e-06 0.000125881621065419 0.000117147450113459
"PBRM1" 222.4381447546 -0.413593327554423 0.0877799026781354 -4.71170865922415 2.4564839963065e-06 0.000125960136831886 0.000117218377362215
"EPB41L5" 58.0158141632691 -0.754813613417647 0.160236383118359 -4.71062563150906 2.4695750996331e-06 0.000126094830299063 0.000117341598138311
"PTPN13" 207.47376702823 -0.483650028041893 0.102767822784683 -4.70623990016045 2.52327563720801e-06 0.00012829312838969 0.000119385151546884
"YME1L1" 295.463420241505 -0.349906021974485 0.0744123232957963 -4.70225906781023 2.57298744489463e-06 0.000130271002987312 0.000121223535061998
"ATXN7L3" 32.9649533961591 -1.00458741812406 0.214585739783004 -4.68151993296445 2.84755702546108e-06 0.000143569297727222 0.000133595889690329
"L1CAM" 91.1479251287546 0.488255270613215 0.1043608935804 4.67852711741167 2.88942961850311e-06 0.00014507344542901 0.000134993184603371
"AP2S1" 204.337874174391 0.419460526801251 0.0896897104445267 4.67679653242596 2.91391120418665e-06 0.000145695560209332 0.000135569718774784
"EEA1" 177.116752094552 -0.439185319726953 0.0939434277046541 -4.67499782004649 2.93956742016889e-06 0.000146371022367914 0.000136195891342763
"CIAO2B" 156.382297100628 0.551340199056996 0.117974235510155 4.67339497198555 2.96261239070692e-06 0.000146911437481557 0.000136696404771213
"RNASEK-C17orf49" 265.006337736207 0.396085545644977 0.0848198534203572 4.66972683484872 3.01600509877099e-06 0.000148946153443403 0.000138587296020069
"COL4A2" 282.139971920956 0.371137672995705 0.0795059332553081 4.66805001588893 3.04071886930808e-06 0.000149544069209676 0.000139138972949998
"SEC13" 241.538132223984 0.36271255959101 0.0777148031900937 4.66722612297942 3.05293286519339e-06 0.000149544069209676 0.000139138972949998
"CERS5" 53.2694050001091 0.633636382471174 0.13587374266388 4.66342039343569 3.10996522888653e-06 0.000151720975741226 0.000141162080267264
"ATP5MC3" 736.043101314599 0.370144671166471 0.0793979122815445 4.66189425553081 3.13312171350134e-06 0.000152234341321335 0.00014163739697553
"KNL1" 139.288450649855 -0.556286026224221 0.119389799127283 -4.65941001903484 3.17116979751577e-06 0.00015346424120508 0.00014277936273815
"OR4F17" 11.5019795138966 -2.20428486182955 0.473363491020596 -4.65664315825667 3.21406814656515e-06 0.00015491808466444 0.000144129658331512
"CAPG" 42.3531230903484 0.79402590146607 0.170559576137754 4.6554167138922 3.23326089152553e-06 0.000155222285828218 0.000144410364459096
"APEX1" 315.295949165003 0.293819405865588 0.0633358352250124 4.63907051705783 3.49979631394392e-06 0.000165485073157631 0.00015394864356321
"CRABP1" 795.841308734577 0.27832871474686 0.0599938638614995 4.63928636750924 3.49614326747003e-06 0.000165485073157631 0.00015394864356321
"FASN" 113.702596820459 0.563540037302486 0.121432611447481 4.64076355259983 3.47124138086557e-06 0.000165485073157631 0.00015394864356321
"HSPB1" 576.310452460855 0.355820952724976 0.0767030331430453 4.63894240090085 3.5019662784395e-06 0.000165485073157631 0.00015394864356321
"H1-2" 176.219618436279 -0.634727755077934 0.13690129771736 -4.63638961544661 3.54547393215696e-06 0.000166237201877398 0.000154643601275252
"ZFX" 55.523665398934 -0.709521844556431 0.153013866240567 -4.63697743210363 3.53540995668121e-06 0.000166237201877398 0.000154643601275252
"NBN" 108.138247065633 -0.552524538617218 0.11931006725114 -4.63099679136204 3.6390951324291e-06 0.000169965489712289 0.000158109479566939
"TIMM13" 194.63134419921 0.443496561343106 0.096022027286155 4.61869608336266 3.8615896099838e-06 0.000179660829344806 0.000167126006143718
"POLR2L" 469.882903498024 0.315736123372976 0.0684079361990663 4.61548967731152 3.92169534585079e-06 0.000181755495836546 0.000169072008616872
"CFL1" 922.521142111185 0.35299224070265 0.07655670587975 4.61085984103216 4.01006849198042e-06 0.000185139177503311 0.000172217018390205
"PAFAH1B3" 191.483660572015 0.40265938455745 0.087394510688078 4.60737615425976 4.07781928971019e-06 0.000186835446543756 0.000173789809881313
"ZC3H13" 324.848413820564 -0.352616949397096 0.0765328392866274 -4.6073940635665 4.07746820029263e-06 0.000186835446543756 0.000173789809881313
"ACTN1" 662.724189346168 0.308897755327918 0.0670683015665884 4.60571906716961 4.11043005214429e-06 0.000187616220183101 0.000174513543582674
"ANKRD36C" 101.151952006922 -0.618234376631719 0.134335617179856 -4.60216277418069 4.18126217104567e-06 0.000190129091173963 0.000176848384098091
"MRPL55" 112.376692280612 0.490491520663344 0.106779920167334 4.59348087069833 4.35912995741851e-06 0.00019747186461238 0.000183675641903906
"TRIM71" 168.961930675381 -0.430844982552078 0.0938682318016192 -4.58989132193972 4.43476849310367e-06 0.000200145918883518 0.000186160244338329
"SUZ12" 238.618181949816 -0.401817782244509 0.0878141923313636 -4.57577268066493 4.74465519574626e-06 0.000213332444435606 0.000198422546500759
"GOLGA4" 337.82447571575 -0.374162095830238 0.0819194663635672 -4.56743814918993 4.93721293805019e-06 0.000221165114882917 0.000205704924127867
"CDH13" 91.406614015983 0.524265976840642 0.114858345908122 4.56445696388504 5.00788914531985e-06 0.000223500237781867 0.000207873941251455
"AP2A2" 101.200761016405 0.495935945407388 0.10909028611259 4.54610546071481 5.46476621454605e-06 0.000242097179725294 0.000225164500190484
"NRIP1" 170.242707738093 -0.461392371037913 0.101480248513925 -4.54662239987127 5.45136725800527e-06 0.000242097179725294 0.000225164500190484
"COX17" 312.232654538451 0.339979675981709 0.0748216537051354 4.54386743871681 5.52313987875338e-06 0.000243786943366221 0.000226733014287354
"RWDD3-DT" 28.918820722694 -1.02837862598827 0.226440255892169 -4.54150090025507 5.58551474304728e-06 0.000245640338152262 0.000228453690918923
"ATN1" 77.2498278303683 -0.76187201063275 0.16805199657149 -4.53354929531375 5.80007220564726e-06 0.000252383102825484 0.00023471537499049
"ESCO1" 79.4082054696748 -0.558469173030711 0.12318170251333 -4.53370234081865 5.79586912513777e-06 0.000252383102825484 0.00023471537499049
"JMJD1C" 193.081081850605 -0.43790154537045 0.0965925663844701 -4.53349115528682 5.80166966661071e-06 0.000252383102825484 0.00023471537499049
"FGD5-AS1" 151.039390022376 -0.446759552464351 0.0985831628735308 -4.53180380342924 5.84821539751871e-06 0.000253492789712592 0.000235744307323805
"SMCHD1" 157.059391715305 -0.449884065454805 0.0994100173383816 -4.52554055919179 6.02413261501687e-06 0.000260182071723847 0.000241962103522584
"ENSG00000285589" 230.869399508778 0.374847031580213 0.0830066663652402 4.51586659233895 6.3058355330684e-06 0.000271376136333837 0.000252369030689039
"ANP32E" 293.536258975865 -0.324954016027819 0.0720496681013747 -4.51013897205751 6.47851701591953e-06 0.000277815409401532 0.000258354003570562
"AHCTF1" 191.552022151038 -0.399867137631745 0.0887676635490861 -4.50464867097273 6.64828403679028e-06 0.000284084477458592 0.000264180567810677
"CSNK1G3" 87.6919170739692 -0.61451434072475 0.136473658827705 -4.50280549377342 6.70622554021792e-06 0.000285547765935074 0.000265537994262671
"C12orf57" 270.020800544277 0.479440082493847 0.10656070037472 4.49922045189175 6.82031019796642e-06 0.000287359223375858 0.000267212574282432
"FBXO11" 114.530634197499 -0.509776273164771 0.113302312654312 -4.49925743987336 6.8191237292623e-06 0.000287359223375858 0.000267212574282432
"PIBF1" 67.4261208348696 -0.635091273451947 0.141134074991631 -4.49991452092349 6.79807932592801e-06 0.000287359223375858 0.000267212574282432
"UQCRQ" 809.035332841328 0.375028858480534 0.0833790981181659 4.49787616974507 6.86356517713455e-06 0.000287821453233821 0.000267635876033642
"ZNHIT1" 193.279811912983 0.351929672455655 0.0782518611327699 4.49739683326555 6.87905216027721e-06 0.000287821453233821 0.000267635876033642
"CIB1" 46.7192919151024 0.685982271455504 0.152600828407301 4.4952722643456 6.94809861623211e-06 0.000289704457874038 0.000269383573433499
"ATP5MC1" 239.606369936564 0.373746366153217 0.0833961167559334 4.48157996669103 7.40924601229679e-06 0.000307313775609466 0.000285750892823148
"MIER1" 126.44375359598 -0.434706062597552 0.0970059876693171 -4.48122918019678 7.4214364068344e-06 0.000307313775609466 0.000285750892823148
"ATP5MG" 767.04148491166 0.331259701632251 0.074141329246852 4.46794932053792 7.89730086975938e-06 0.000325898888632193 0.000303028390074685
"CLPP" 109.20198550128 0.466783538310487 0.10454088619904 4.46508113028387 8.00384165040408e-06 0.000329168231697506 0.000306064711878123
"ACTC1" 197.377174557823 0.349168440028521 0.0783553909664336 4.4562146359285 8.34195149598387e-06 0.000340927636850538 0.000316991392993075
"PAM16" 78.0057216499475 0.621300561883868 0.139426939087602 4.45610128106956 8.34636123410031e-06 0.000340927636850538 0.000316991392993075
"NKTR" 247.440474388689 -0.443888044535586 0.0996808381193549 -4.45309302078788 8.46420625207378e-06 0.000344573261275301 0.000320377379697138
"ITGB8" 223.434110633695 -0.4848297196913 0.10892709910595 -4.45095594825049 8.54888788255564e-06 0.000346848818130625 0.000322489466542623
"LINC01609" 16.0121583972739 -1.53259743524963 0.344573504038947 -4.44780987883618 8.67502589827649e-06 0.000349612247739905 0.00032505147375891
"SQSTM1" 568.706642937944 -0.432185903063922 0.0971641922548057 -4.44799563537303 8.66752906006676e-06 0.000349612247739905 0.00032505147375891
"PARG" 104.837854487498 -0.505071134788428 0.11360041464234 -4.44603249361896 8.7470723420609e-06 0.00035134073907278 0.000326654882178769
"USP33" 114.054564342262 -0.504763509860218 0.113569057236321 -4.44455137819694 8.80754589874165e-06 0.000352594445447963 0.000327816858351164
"SPAG9" 215.820522133975 -0.353626099681587 0.0796489017205836 -4.43981137269341 9.00377588149798e-06 0.000359256620437254 0.000334007181039224
"CMSS1" 149.630681838456 0.367686952874604 0.0828532442731165 4.43780996266802 9.08787988752867e-06 0.000360831777778758 0.000335464300213904
"ZNF322" 104.98992955929 -0.491738725885805 0.110815642553735 -4.43744867199013 9.10314194562179e-06 0.000360831777778758 0.000335464300213904
"CCDC80" 340.170990156231 0.384881592486249 0.0870404506316432 4.42187040270592 9.78501440879263e-06 0.000385753659733165 0.000358622538693955
"SPRED1" 91.2883814886788 -0.5013317622148 0.113386300263747 -4.42144916139479 9.80411333863796e-06 0.000385753659733165 0.000358622538693955
"STK25" 196.137648164803 0.424514282010719 0.09602385325193 4.42092529756076 9.82791481643832e-06 0.000385753659733165 0.000358622538693955
"ENSG00000291073" 12.2696675461979 -2.15610908960408 0.487801389889806 -4.42005524029183 9.86756741320404e-06 0.00038605255626334 0.000358896605002724
"EPM2A-DT" 26.9331123922149 -1.00337340143408 0.227752077974384 -4.40555102881185 1.05515308245741e-05 0.000411475554809444 0.000382527250607774
"KLHL9" 116.718779303852 -0.460445878915985 0.104582636962943 -4.40269907402637 1.06912411750697e-05 0.000415578890837385 0.000386337860714655
"COPS6" 229.317729456448 0.306072383725307 0.0697829544999133 4.3860622686259 1.15421092170514e-05 0.000447210341046525 0.000415739327476116
"APLP1" 93.9297553790907 0.464991787502278 0.106203091175497 4.37832630251689 1.19594201536895e-05 0.000461894271961403 0.000429385483717354
"NOMO1" 73.9777360238868 0.655352111184852 0.149779682795645 4.3754406402302 1.21187418618517e-05 0.00046655220266873 0.000433711127017423
"TPTEP1" 13.8511344423804 -1.73386947649803 0.3964666072605 -4.37330520337816 1.223794447322e-05 0.000469640862746182 0.000436577916894487
"SETD5" 222.905052013123 -0.386326898673723 0.0883666564786944 -4.37186280513927 1.23190931112828e-05 0.000471254196796691 0.000438073228282114
"LDHA" 405.814311150869 0.265118938448963 0.0607087681613474 4.36706173553628 1.25929142302181e-05 0.000480204482513062 0.000446388826332112
"TCERG1" 300.248470563866 -0.335244052598274 0.0768111337488615 -4.364524206795 1.27399742186514e-05 0.000484279777081227 0.000450172633308423
"BTBD3" 71.3265367227087 -0.601672251458609 0.137908267269016 -4.36284396413258 1.28382512315767e-05 0.000486480903586474 0.000452214237387336
"METTL14" 70.2227004487688 -0.583053050137729 0.133696755604527 -4.36101121153897 1.29462731952458e-05 0.000489036338566496 0.000454585177667027
"TPR" 492.924823862538 -0.282717539934074 0.0648898961082943 -4.35688076094696 1.31929091664558e-05 0.000496795485799351 0.000461793177907979
"EPS8" 103.782300309306 -0.499463843649829 0.114792490290512 -4.35101496958387 1.35508799400185e-05 0.00050868567999135 0.00047284101690702
"ACAT2" 592.959835849564 0.431284583778043 0.0992204820854572 4.34672937193133 1.38182539199434e-05 0.000515540702339899 0.00047920372588122
"NDUFB6" 419.592789121709 0.357515326009891 0.082249513461457 4.3467166061405 1.38190578303558e-05 0.000515540702339899 0.00047920372588122
"GPATCH2L" 128.268610979334 -0.413597906891164 0.0952000111547673 -4.34451531963347 1.39583502877928e-05 0.000518386100295119 0.000481839362395874
"UBE2C" 284.096380419677 0.303350011446216 0.0698294859054816 4.34415358372849 1.39813678502833e-05 0.000518386100295119 0.000481839362395874
"WAPL" 182.838736275797 -0.40205603326187 0.0926297867188292 -4.3404616107158 1.42183708312075e-05 0.00052555634514126 0.000488499472926963
"CDK4" 372.361516501983 0.312788218899074 0.072112547492068 4.33750061226833 1.44112133130679e-05 0.000527827113746105 0.000490596365407671
"PTPA" 127.255161139571 0.435051099181919 0.100294684104155 4.3377283957555 1.43962902222564e-05 0.000527827113746105 0.000490596365407671
"ZYX" 163.000255812141 0.508020996180878 0.117108783086712 4.33802642970611 1.43767869711207e-05 0.000527827113746105 0.000490596365407671
"SKIL" 27.4638148619796 -0.991327130590058 0.228598956545625 -4.33653392635764 1.44747094366033e-05 0.000528546208215364 0.000491260199298214
"ZBTB11" 48.1284226934302 -0.727769411315248 0.167964158054444 -4.33288518065471 1.47167872173403e-05 0.000535762193259669 0.000497962563844914
"PIN1" 166.105769928808 0.434035845799802 0.100239074052987 4.33000653587811 1.49104916290322e-05 0.000541178988342886 0.000502992596766687
"NIPBL" 274.942174443885 -0.387298921509971 0.0896145753573734 -4.32182956807488 1.54740700296096e-05 0.000559947579149537 0.000520432126357292
"CEP170B" 15.3168673202791 1.02326861014482 0.236822246706864 4.32082975469532 1.55443571295901e-05 0.000560806896441798 0.000521226101228237
"P4HB" 351.320758612434 0.405763693175835 0.0939310881096447 4.31980190309509 1.56169325535158e-05 0.000561743394835417 0.000522091823031609
"ANKRD50" 72.6181263903952 -0.555956571366741 0.128875731239093 -4.31389654220714 1.60402031946046e-05 0.000575251334806503 0.000534641519017776
"RPS27L" 717.02294390722 0.395496831587794 0.0917625370475544 4.31000323566506 1.63252157409601e-05 0.000583735458986853 0.000542521901677263
"PHF6" 167.313871993909 -0.379293456171578 0.0880235162390388 -4.30900141663916 1.63993317951127e-05 0.000584650734115705 0.000543367770991776
"PGP" 134.714943148645 0.395604465032136 0.0919403226037939 4.30283964454799 1.68622894352433e-05 0.000599382264586083 0.00055705421252641
"COMMD6" 350.136318431192 0.350701438921388 0.0818694710755097 4.2836656242463 1.83839133062804e-05 0.000651547515707878 0.000605530312619253
"FBH1" 72.9470995857831 0.50267556546333 0.11740823438859 4.28143364970134 1.85693092451031e-05 0.000652362030330882 0.000606271657984857
"KMT2A" 337.775438684528 -0.371104636135719 0.0866759658111807 -4.28151717333213 1.85623395068064e-05 0.000652362030330882 0.000606271657984857
"ZNF66" 68.5379143583253 -0.665769604200226 0.155490133725885 -4.28174822573576 1.85430720168315e-05 0.000652362030330882 0.000606271657984857
"BDP1" 270.06980994802 -0.407019565914466 0.0951491772828865 -4.27769926695595 1.88834896231377e-05 0.000660498734917676 0.000613823087320593
"NBPF10" 76.7141930525916 -0.760990806732241 0.177910479030569 -4.27738046054884 1.89105446926638e-05 0.000660498734917676 0.000613823087320593
"NBPF19" 80.4122859541602 -1.95498658098933 0.457144174337219 -4.27652082370671 1.89836807192171e-05 0.000661136857417821 0.000614410953364574
"ATP9B" 69.4658278030619 -0.670483703420091 0.156882651305404 -4.27379125633758 1.92176963963198e-05 0.0006654407653313 0.000618400380695199
"ZFAND5" 210.072802226514 -0.373451349268842 0.0873817505448081 -4.27379111702897 1.92177084095678e-05 0.0006654407653313 0.000618400380695199
"ENSG00000272916" 16.6882411300023 -2.33096862516388 0.545850114144636 -4.27034558528321 1.95170310286686e-05 0.000673868836376666 0.00062622749559228
"ASH1L" 117.58978171245 -0.459177425656635 0.107595039969257 -4.26764491920662 1.97547436915669e-05 0.000676263242850514 0.000628437230940274
"GPS1" 152.538830532838 0.483304165121967 0.113219924043599 4.26872009679015 1.96597780730498e-05 0.000676263242850514 0.000628437230940274
"UTRN" 196.397742399446 -0.511212005458667 0.119785417634548 -4.26773154490571 1.97470762803601e-05 0.000676263242850514 0.000628437230940274
"TRAF6" 47.598206251483 -0.681768392278804 0.159791786138042 -4.26660474080835 1.98470336237932e-05 0.000677497889990676 0.00062957948137294
"CNTNAP2" 495.23094953382 -0.274823725705336 0.0644468294101301 -4.26434827315395 2.00486523748533e-05 0.000682447065302209 0.000634173519596634
"SLC25A39" 134.878139956169 0.431139342659293 0.101194022663981 4.26052183033487 2.03950159427893e-05 0.000692281527072144 0.000643307197788659
"COX6A1" 933.622484797768 0.365859460724265 0.0859284172390954 4.25772372492632 2.06518946270404e-05 0.000699031826561338 0.000649574803959248
"CHID1" 88.1531831052463 0.492149538655111 0.115640535861759 4.25585660761246 2.08250148234837e-05 0.000702917167011146 0.000653180099772525
"PURPL" 218.071830521711 -0.501521693917292 0.117934887602555 -4.25253039293546 2.11368518942239e-05 0.000711449903143571 0.000661103888657995
"MAGED2" 381.902195059029 0.331554969729212 0.0780626953976132 4.24729082233752 2.16371019992202e-05 0.000726259273232877 0.00067486000257903
"SHC1" 263.948836905811 0.323376887946593 0.0761580668056392 4.24612784318533 2.17496562162046e-05 0.000728009326125736 0.000676480950724626
"EHD4" 175.77742326961 0.328663452880372 0.077448481346942 4.24363973527221 2.19923321507579e-05 0.000734093081486518 0.000682128835542674
"ZNF518A" 104.931118316053 -0.570500611352874 0.134561250399492 -4.2397094977874 2.23809234777037e-05 0.000745000353332402 0.00069225870236022
"IDH2" 219.341703034405 0.324781182972122 0.0767562030509188 4.23133466824391 2.32308719916539e-05 0.000771162555094849 0.000716563305687313
"UBA52" 935.655022329605 0.316726843645392 0.0749247903019514 4.2272636649227 2.36550421245578e-05 0.000783085872530004 0.000727636915600034
"ITGA3" 44.6786246889538 0.688399538195197 0.16287486897298 4.22655467068647 2.37296638074405e-05 0.00078340396953331 0.000727926994708463
"MTHFD1" 138.267876469231 0.373529800191636 0.0884272626334603 4.22414749781359 2.39846935966888e-05 0.000787508331989374 0.000731729750548162
"SLC12A2" 157.936654030806 -0.388110485393805 0.0918762823926122 -4.22427285134703 2.39713488052987e-05 0.000787508331989374 0.000731729750548162
"SIRT2" 24.2735878516348 0.908169822460297 0.215119697443229 4.22169533173486 2.42471703535518e-05 0.000793963050979072 0.000737721809721415
"SF3B5" 190.100127674522 0.349767680945598 0.0828912920026586 4.21959499599041 2.4474158252279e-05 0.000799223867045967 0.000742604486535183
"AIRIM" 32.8215942736471 -0.868475874373659 0.20594327821891 -4.2170634646813 2.47504334113534e-05 0.000806061412450835 0.000748952139488271
"PPP1R12A" 279.562261584334 -0.310235576624734 0.0736243235071894 -4.21376471587462 2.51148916887602e-05 0.000815726266440863 0.000757926704315396
"COX6C" 785.027495591576 0.312381551712615 0.0742091470341501 4.20947503370254 2.5596472330796e-05 0.000829133041898096 0.000770377924651397
"ZNF608" 206.689149824191 -0.382010819364316 0.0908037503415554 -4.20699385132657 2.58790179837483e-05 0.000836037980440128 0.000776787943028316
"COPS9" 550.784146879703 0.354247061071417 0.0842266964049459 4.20587623867217 2.60072533061099e-05 0.000837934230851936 0.000778544210230625
"TUT4" 150.606302463408 -0.379880821135635 0.0903346586778095 -4.2052610448281 2.60780985476196e-05 0.000837976233330176 0.000778577669472515
"FADS2" 361.309526915487 0.310202341973679 0.0739511361700528 4.19469338862299 2.73240943812265e-05 0.000875679088547285 0.0008136022342954
"VAMP5" 93.4242163239752 0.432657584500074 0.103205078589271 4.19221215093431 2.76247477183955e-05 0.000882966074288237 0.000820366843147883
"SHARPIN" 38.5041640988183 0.775970311274594 0.185279621225663 4.18810393793656 2.81294692075111e-05 0.000896719851720922 0.000833139663583737
"PRPF31" 183.03792210837 0.386515238691361 0.0923221154925934 4.18659425890614 2.83171366746785e-05 0.000900320572374343 0.000836479227802805
"ECI1" 115.674161066321 0.401166052217521 0.0959604084776502 4.18053714632692 2.90821296508924e-05 0.000920153350593168 0.000854893800206941
"EHD1" 224.702113071266 0.362058226420433 0.0866075362928483 4.18044712871401 2.90936453590039e-05 0.000920153350593168 0.000854893800206941
"SNHG9" 187.811702830119 0.5067079247933 0.121497501654762 4.17052135140295 3.0390357855443e-05 0.000958648722926933 0.000890652849905188
"TSBP1-AS1" 22.3271563488363 -1.13696463406689 0.273003961591766 -4.16464518477225 3.1183713993303e-05 0.000981106406316714 0.000911511388610527
"ITPRID2" 88.7677890156203 -0.548421565239225 0.132008582858412 -4.1544386990916 3.26087021021693e-05 0.00102326786544568 0.000950675633610502
"HIGD2A" 147.607970879901 0.374500218562771 0.0902482677769436 4.14966655635298 3.32959942947975e-05 0.00103942158355521 0.000965670317651192
"PALB2" 48.7644762566655 -0.683269457849297 0.16465186186003 -4.14978276061124 3.32790961125888e-05 0.00103942158355521 0.000965670317651192
"KIF2A" 262.425728286158 -0.335521694660148 0.0809697661923953 -4.14378984203687 3.41612827686206e-05 0.00106367818439762 0.000988199179778284
"ENSG00000274422" 52.297660111891 -0.784158287635796 0.189477769801198 -4.13852394641622 3.49547394068262e-05 0.00108557889137179 0.00100853907032719
"CHD7" 208.194491948816 -0.331002456517253 0.0800230367696422 -4.13633960768187 3.52889812120815e-05 0.00109314196299635 0.0010155586706549
"RPS6KB2" 15.223585766582 0.983135485548518 0.237805628982085 4.13419770489362 3.56196752001915e-05 0.0011005566311854 0.00102244034263583
"ARL8B" 106.513418947277 -0.456652318131035 0.110533625569883 -4.13134298071427 3.60650002840321e-05 0.00110863074852701 0.00102992785977366
"PRKG1-AS1" 10.0829724472118 -2.08930033816976 0.505690816895131 -4.13157658467631 3.60283613587905e-05 0.00110863074852701 0.00102992785977366
"AKAP9" 307.714080973623 -0.370473477939499 0.0896964953725711 -4.13030048053347 3.62289398231221e-05 0.00111083645004738 0.00103197026036985
"POLD2" 138.207812830634 0.4724525411541 0.114461315748623 4.12761759782395 3.66540993683787e-05 0.00112102004413443 0.00104142410571836
"UBE2S" 436.220487314306 0.402874738787198 0.0976227818307776 4.12685165523714 3.67763457710674e-05 0.00112191130769965 0.00104224537279121
"DHX9" 383.652140249782 -0.297107942577461 0.0720098960753909 -4.12593211169758 3.69236186075965e-05 0.00112352737803619 0.00104373334195721
"PRDM2" 110.058580201456 -0.429924113949547 0.10421497469832 -4.12535832968424 3.7015798263931e-05 0.00112352737803619 0.00104373334195721
"DDX55" 83.402817901693 0.471433689655313 0.114382986424 4.12153681586685 3.76353310553034e-05 0.00113453939343988 0.00105393672483964
"FRG1" 222.427914274444 0.282398613810611 0.0685030628380361 4.12242317512568 3.74907663405041e-05 0.00113453939343988 0.00105393672483964
"MFAP5" 148.955473174259 0.424281458775595 0.102960837980483 4.12080425040847 3.77552113501572e-05 0.00113453939343988 0.00105393672483964
"UBE2E1" 181.221975621433 0.362790328082443 0.0880316198650502 4.12113657159314 3.7700783968819e-05 0.00113453939343988 0.00105393672483964
"ARL5B" 116.66753521066 -0.460670835861179 0.111900617830755 -4.11678545473203 3.84193405472715e-05 0.00115162451142941 0.00106980138790732
"ATP5IF1" 469.444172880458 0.291200853410204 0.070908553189604 4.1067098440375 4.0133485802281e-05 0.00120002110153222 0.00111475249370216
"FTX" 50.705402191715 -0.652200503315253 0.158933592769339 -4.1036038508347 4.06763736424258e-05 0.00121324332275057 0.00112702825829113
"RLF" 62.2533838873214 -0.609781781972843 0.148802667495027 -4.09792238430955 4.16875006073865e-05 0.00124033180819508 0.00115218473213386
"PDS5A" 182.890647299511 -0.409238248419591 0.100079037291947 -4.0891505303531 4.32955827633489e-05 0.00128184710638416 0.00119073516535851
"YWHAQ" 807.894041815014 0.41919307826148 0.102502414794734 4.0895922218119 4.32132230411042e-05 0.00128184710638416 0.00119073516535851
"ACTN4" 413.566676267338 0.489996658477905 0.119914724717168 4.08620925940174 4.38478340602372e-05 0.00129201287357332 0.00120016390860075
"OGA" 239.452208835919 -0.295211516184276 0.0722463338676648 -4.0861798845741 4.38533830117416e-05 0.00129201287357332 0.00120016390860075
"ACTA2" 118.633150333017 0.408223041411574 0.0999835624693668 4.08290154230748 4.44768698757948e-05 0.00130718605366665 0.00121425117123013
"FLNA" 298.969552517352 0.629723066260576 0.154303291457972 4.08107345158022 4.4828184619529e-05 0.00131430565612001 0.00122085734015039
"AXL" 187.40572338953 0.380551779627541 0.0933322554499214 4.07738758474267 4.55445375610242e-05 0.00132563207152256 0.0012313566741075
"KPNA4" 204.093278844056 -0.314412529523803 0.0771045990647251 -4.07774028187179 4.5475523526024e-05 0.00132563207152256 0.0012313566741075
"U2SURP" 357.19641048809 -0.290171249363757 0.0711576745127113 -4.07786301830202 4.54515303369869e-05 0.00132563207152256 0.0012313566741075
"CD81" 391.96977559026 0.424174622728956 0.104137709304614 4.07320869223463 4.63698395483529e-05 0.0013431648234559 0.00124762802023351
"XYLT2" 30.1242129125156 0.717989932935356 0.17626312442222 4.07339842232391 4.63320638689202e-05 0.0013431648234559 0.00124762802023351
"ATP5F1E" 1146.22066368344 0.388832024138102 0.0954880401374151 4.07204947947974 4.66012764695265e-05 0.0013438135686304 0.00124821623022831
"NAA38" 166.784031996114 0.533506855508314 0.131019041422766 4.07197953606467 4.66152756587144e-05 0.0013438135686304 0.00124821623022831
"EFEMP1" 26.5230843127369 0.802959666531572 0.197247753063051 4.07081781192662 4.68483789644264e-05 0.00134410230124128 0.00124847016591118
"ZNF33B" 64.9692284096942 -0.602872628334522 0.148081936069089 -4.07120979329474 4.6769603495223e-05 0.00134410230124128 0.00124847016591118
"WASHC2C" 91.4302587737995 -0.507461832321694 0.124691307267977 -4.06974506435398 4.7064610042352e-05 0.00134709869598656 0.00125124627555453
"CAPNS1" 245.696232100132 0.621902814673984 0.15301197521543 4.06440616035698 4.81549077153136e-05 0.00137503942646808 0.00127719168539
"KPNA6" 160.336995445199 0.350611051150193 0.0862787124138565 4.06370286877257 4.83003044743423e-05 0.00137593065937547 0.00127801232170736
"LINC00662" 120.27978096924 -0.439420044303294 0.108177681210459 -4.06202129114236 4.86496387628007e-05 0.00137936034609823 0.00128118364722979
"TNNT2" 33.332135201139 0.777246107523844 0.191324693033245 4.06244533939374 4.85613209747202e-05 0.00137936034609823 0.00128118364722979
"ENSG00000167774" 87.3824641028579 1.01023330892021 0.24877458776425 4.06083803815826 4.88968843346072e-05 0.0013798769466792 0.00128164932037611
"FMC1" 104.674217984275 0.417310461581238 0.102754720517839 4.06122910439711 4.88150379488459e-05 0.0013798769466792 0.00128164932037611
"RPL18A" 1372.46111987868 0.350740693869885 0.0863956921885075 4.05970118399655 4.91355563580446e-05 0.00138337255634214 0.00128488904518484
"PPP4R2" 242.55936621056 -0.283907193293818 0.0699486867376771 -4.0587923309916 4.93271555619011e-05 0.0013855296608879 0.001286885558421
"MKI67" 468.286881792578 -0.379580631837076 0.0935949121232313 -4.05556908197427 5.00123880079448e-05 0.00140150994301334 0.00130172103612287
"PSPC1" 123.444952463693 -0.397018396748474 0.0980217074011513 -4.05031096962723 5.1149614462938e-05 0.00142344770041202 0.00132207545160455
"RBAK" 65.1695574637529 -0.557596495694569 0.137642987203916 -4.05103454248996 5.09916783466784e-05 0.00142344770041202 0.00132207545160455
"SNORD3A" 24.8414432232794 -1.57311935000598 0.388362470168875 -4.05064719390091 5.10761683469541e-05 0.00142344770041202 0.00132207545160455
"GSTP1" 1251.8543269417 0.317731734395317 0.0785653242491311 4.0441726350901 5.25082194472104e-05 0.00145788950308499 0.00135405722482113
"LSAMP" 58.0814068416102 0.536949656410229 0.132955377447543 4.03857043406974 5.37779460403454e-05 0.00148629415088569 0.00138042424249769
"MYBL2" 135.436881854613 0.454308409172944 0.112479974267973 4.03901594154528 5.36759174702645e-05 0.00148629415088569 0.00138042424249769
"UBN2" 49.830961638088 -0.71523159302581 0.177210259072525 -4.03606200210504 5.43558570745973e-05 0.00149882855320114 0.00139205848645632
"ACLY" 305.8225541025 0.326291149718074 0.0809143664610544 4.03254902669384 5.51750994184962e-05 0.00151448735305895 0.0014065871235318
"GLIPR2" 124.406003405352 0.376226456430044 0.0932917746648686 4.03279343523649 5.51177256894741e-05 0.00151448735305895 0.0014065871235318
"RBM26" 187.080393758247 -0.33748543199842 0.0837517035027781 -4.02959483668563 5.58730712847604e-05 0.00153016024768492 0.00142113602270076
"ASPM" 326.52760173952 -0.393212344896572 0.0975994769303259 -4.0288366010125 5.60535601140919e-05 0.00153162222080455 0.00142248648234989
"RB1" 100.629830879158 -0.447682061470828 0.111149532928789 -4.02774577341363 5.63141874848507e-05 0.00153526235111414 0.00142585990352799
"DECR1" 167.033171902108 0.345054353703403 0.0857183858447975 4.02544157012198 5.68685003385868e-05 0.0015468745577426 0.00143663727325941
"SKIC3" 186.5098222548 -0.395967903065818 0.0984522064612912 -4.02193020652617 5.77231634725234e-05 0.00156658585550429 0.00145493644093498
"SMARCAD1" 110.848197181962 -0.461968406807513 0.115004944584022 -4.01694386687871 5.89577605755569e-05 0.00159649666277632 0.00148270800582583
"NSDHL" 129.703459607639 0.379228875881854 0.0944625697538586 4.01459410716871 5.95481813611071e-05 0.00160526976599853 0.00149084079165498
"PAK2" 201.692750984299 -0.314234736262233 0.0782708467643672 -4.01470980898201 5.95189785472649e-05 0.00160526976599853 0.00149084079165498
"VPS26A" 182.003753453714 -0.324821884709697 0.0810067440224181 -4.00981286965199 6.0766886944851e-05 0.00163446649036932 0.00151794867925326
"NAB1" 58.0321836304487 -0.65435799669849 0.16321214244493 -4.00924825136267 6.09123535260116e-05 0.00163473020041969 0.00151818602560591
"HIPK3" 72.2348889010082 -0.547507235711908 0.136606080123324 -4.00792728418556 6.12539726804901e-05 0.00164024526844423 0.00152330035400969
"GTPBP2" 42.6594915624882 0.644944181231683 0.161309380049682 3.99818151327 6.38309949252872e-05 0.00170546228126322 0.00158385975407946
"FBL" 375.972974751282 0.275704670446338 0.0690018264747352 3.99561409504553 6.45267711565885e-05 0.00171265989523544 0.00159052080956836
"NIN" 246.262366406875 -0.321695931621696 0.0805013773492538 -3.99615437914837 6.43797592166114e-05 0.00171265989523544 0.00159052080956836
"UACA" 293.076676136714 -0.315593751313136 0.0789832368276299 -3.99570546851449 6.45018860238085e-05 0.00171265989523544 0.00159052080956836
"ATP5MC2" 477.295710400973 0.247786857560383 0.0620320507046191 3.99449727593695 6.48316668047027e-05 0.00171697051647619 0.001594516280928
"RPAP3" 145.617250621269 -0.350784454616173 0.0878836853678095 -3.9914627288111 6.56670098603747e-05 0.00173527953688052 0.00161151171890317
"HP1BP3" 345.153481783989 -0.249061547367303 0.0624442616312757 -3.98854179488862 6.64806912581412e-05 0.00175293726402757 0.00162790218988685
"IFITM3" 1015.66394691487 0.353301966075476 0.0886043005369535 3.98741329635718 6.67976037104041e-05 0.00175554191163276 0.00163030547251241
"TIMP3" 109.571992039479 0.38779685811061 0.0972615896990213 3.98715319491136 6.68708495800361e-05 0.00175554191163276 0.00163030547251241
"PTDSS1" 72.4081506493795 0.465223018595124 0.116975903298834 3.97708421542714 6.97654623847775e-05 0.00182755178638385 0.00169717026794864
"SMIM27" 63.3139109175464 0.561506251572076 0.141230705557015 3.97580858466643 7.01405268783111e-05 0.00183339121232895 0.00170258505026787
"TMEM263" 98.0883005941719 -0.45579685042726 0.114849849656896 -3.96863253882276 7.22862487941845e-05 0.00188538809084399 0.00175086389161793
"NUP153" 109.487086326557 -0.455744082437079 0.114923498539073 -3.96563007766535 7.320231777728e-05 0.00190515751450588 0.00176921445952621
"ERBIN" 198.499890606027 -0.340102676104109 0.085811091892328 -3.96338828237794 7.38934511231592e-05 0.00191900018541825 0.00178206106963541
"SLC7A5" 109.214852720614 0.459987573688159 0.116092967041522 3.96223462463183 7.42515181720678e-05 0.00192415224510412 0.00178683718083903
"TSPAN18" 97.3162737811965 0.417490288855068 0.105417651567791 3.96034518551757 7.48415004828803e-05 0.00193527914338778 0.00179716170836955
"TMEM203" 88.1403599165814 -0.539017496599448 0.136244175456148 -3.95626084414109 7.6132030795266e-05 0.00196443462758663 0.00182422801686682
"FAM204A" 168.502364212295 -0.334622460315496 0.0845995719892977 -3.95536824179001 7.64168547394313e-05 0.00196757072566271 0.00182713190582546
"THRAP3" 341.796672543071 -0.350076671803687 0.0886081023357497 -3.95084267212036 7.78765073868406e-05 0.00200087828147426 0.00185805359290911
"TJP1" 178.770739765897 -0.318133275938628 0.0805436506721204 -3.94982439067351 7.82085517825447e-05 0.00200513414676524 0.00186199720512557
"LRRC8A" 159.447218726278 0.374630965314668 0.0948863693422195 3.94820634314202 7.87389243983791e-05 0.00201050828857139 0.0018669708450615
"NBPF1" 129.915711896637 -0.437670668181376 0.110854142499324 -3.94816700859011 7.87518599340826e-05 0.00201050828857139 0.0018669708450615
"PNPLA8" 70.1828778094451 -0.536423257257451 0.135956939586207 -3.94553789523423 7.96210379254897e-05 0.00202840064905317 0.00188357735058478
"POLK" 62.0390922156523 -0.589617123531796 0.149485776987109 -3.94430249763923 8.00325816664224e-05 0.00203458356346074 0.00188931037396886
"ZMYND11" 110.908790539625 -0.391992152954469 0.0994427162679054 -3.94188903587886 8.0842377983086e-05 0.00205084348357092 0.00190440082818384
"DPY30" 216.059444496654 0.290978169717041 0.0738325263664189 3.9410566594046 8.11234595984172e-05 0.0020536506053801 0.00190699905237037
"CMAS" 132.723813266481 -0.396106551738156 0.100696163771463 -3.9336806577572 8.36549102924996e-05 0.00211329490361555 0.00196237547967658
"ERI3" 56.9713661156955 0.734397431629267 0.186766642137549 3.93216595439137 8.41839150072195e-05 0.00212220957288074 0.00197064485318787
"SMNDC1" 94.8179907860838 -0.446297118945834 0.113644350715708 -3.9271386226869 8.59624410364859e-05 0.00216252069830826 0.00200806823559289
"GALE" 93.890350519933 0.430846041771334 0.109768505616732 3.92504242770398 8.67144529954158e-05 0.00217362434622408 0.00201836127687072
"RPL29" 1162.45004831246 0.359926515465138 0.0917032826972705 3.9249032845784 8.67645900857912e-05 0.00217362434622408 0.00201836127687072
"MGA" 107.409360853489 -0.395590502328754 0.101077383954699 -3.91373902698206 9.08778535151102e-05 0.00227194633787775 0.00210965096122603
"ANKRD12" 182.362466429396 -0.428013506035091 0.109451064319361 -3.91054676988991 9.20874262557462e-05 0.00229702879337148 0.00213292333999715
"FNDC3A" 116.516502075868 -0.480461216955862 0.122877332785395 -3.91008826497713 9.226240132712e-05 0.00229702879337148 0.00213292333999715
"HTRA1" 72.7651229947601 -0.550291462923265 0.140822213870348 -3.90770353482658 9.31775394284486e-05 0.00231502958786145 0.00214962893648359
"SRSF4" 172.087933456977 -0.345792916436465 0.0885290587742837 -3.90598207214773 9.38434696849306e-05 0.00232199960924726 0.00215608268004513
"UBA1" 180.6985723655 0.513942289570715 0.131571917006042 3.90617011035199 9.37705109586111e-05 0.00232199960924726 0.00215608268004513
"USP7" 243.077816413696 -0.306207343128557 0.0784125644649763 -3.90508007508577 9.41941900372333e-05 0.00232590161874726 0.00215969676787628
"TXNRD1" 450.661531651289 -0.319726228545995 0.0819058363680529 -3.90358297678898 9.4779035104047e-05 0.0023355570000077 0.00216865308600776
"CKS1B" 439.29449574423 0.245916894315595 0.0630495696344297 3.90037387632391 9.60442511294639e-05 0.00236190454308171 0.00219310860554518
"MRPL33" 440.774438167854 0.317331971443409 0.0813875458666627 3.89902371504473 9.65813160528238e-05 0.00237027466076686 0.00220087137764455
"PPIP5K2" 105.516057323275 -0.465292674931186 0.119366605424561 -3.89801379771371 9.69848917367937e-05 0.00237534135249667 0.00220556680475161
"SAR1A" 265.865729872091 0.25682317720872 0.0659776867124088 3.89257626336902 9.91853054898289e-05 0.00242430614838223 0.00225102260386063
"CREBBP" 151.611092345447 -0.372161996787761 0.0956397643893372 -3.89128935191368 9.97129352463043e-05 0.00242735529235953 0.00225383529344177
"PARK7" 660.160976193029 0.208001712605532 0.0534508122762028 3.89146027436777 9.96427052902645e-05 0.00242735529235953 0.00225383529344177
"DDX18" 327.204176709686 0.234995849846259 0.0604106892024424 3.88997134362701 0.000100256060357328 0.00243229553598977 0.00225840398567231
"NORAD" 350.906352756836 -0.260787945049255 0.067043745592974 -3.88981765178384 0.000100319575218831 0.00243229553598977 0.00225840398567231
"CASP8AP2" 170.270008196867 -0.385249913024037 0.0990971370932081 -3.88759881793237 0.000101240775985366 0.00244970150727643 0.00227455634738953
"LAMTOR2" 51.275943418736 0.57651779109781 0.14841087032027 3.88460622765493 0.000102495872037819 0.00247510071754652 0.00229813033569134
"MVK" 41.3236720479374 0.638303646918629 0.164486325311613 3.88058791944794 0.000104204267062451 0.00251132283620507 0.00233175319843553
"RALY" 164.433278374914 0.581033199415002 0.149756425091972 3.87985489809978 0.000104518797224499 0.00251387526258525 0.00233411377961751
"CKAP2L" 147.642032240068 -0.413203107814476 0.106593524737804 -3.87643723041209 0.000105997138452479 0.00254281468083721 0.00236096503104475
"MIA3" 103.634393942884 -0.424641140983821 0.109553709737155 -3.87610006089831 0.000106144048502997 0.00254281468083721 0.00236096503104475
"CDKN1A" 462.668626379273 0.269057168502603 0.0694426405543379 3.87452387113749 0.000106833371278074 0.00254415439506086 0.00236218103701183
"IFT27" 80.232430622159 0.434248422924009 0.112075011050306 3.87462306587768 0.000106789865700882 0.00254415439506086 0.00236218103701183
"RBM12B" 71.3864351939064 -0.499084432564973 0.128784211696101 -3.87535417573304 0.000106469725328855 0.00254415439506086 0.00236218103701183
"TMEM47" 93.3532692618906 -0.462555958555616 0.119465790538818 -3.87186956591825 0.000108003746686409 0.0025669529537894 0.00238333959585068
"PRKAR1A" 359.265102448323 -0.239016001248001 0.0617680936418712 -3.86957063356699 0.000109027192088348 0.00258617650524525 0.00240117875120019
"GPX1" 489.159303564177 0.393149422799986 0.101705946741624 3.86555000366647 0.000110839136448535 0.00262052230190584 0.00243304886022893
"MRPL27" 196.938559671546 0.300594676739475 0.077765600952333 3.86539386384639 0.000110910072528795 0.00262052230190584 0.00243304886022893
"UBLCP1" 113.55645986841 -0.41949053643331 0.108549639278846 -3.86450419568607 0.000111315076723473 0.00262494456852807 0.0024371453856751
"TAF7" 241.799509761426 -0.287265145957596 0.0743462197408178 -3.86388369118223 0.000111598374794151 0.0026264851880264 0.00243856644413207
"STX3" 121.780898907699 -0.414653639232277 0.107447477153431 -3.85912866655927 0.000113792018429092 0.00267289244068335 0.00248164390191258
"EFNB3" 36.5631117519499 0.648375498229772 0.168142487351973 3.85610745053704 0.000115206863549505 0.00268000522349717 0.00248820084795701
"HIF1A" 232.063933191915 -0.289252027421191 0.0750101042152892 -3.8561741840939 0.000115175433612226 0.00268000522349717 0.00248820084795701
"LRPPRC" 213.905380795476 -0.324755410181568 0.0842170086555061 -3.85617365620282 0.000115175682204784 0.00268000522349717 0.00248820084795701
"PHB1" 351.871940848932 0.268579026949938 0.0696413547386946 3.85660255975331 0.000114973871231674 0.00268000522349717 0.00248820084795701
"PSME2" 199.844080954198 0.314956262108383 0.0816662807644064 3.85662551496596 0.000114963079577744 0.00268000522349717 0.00248820084795701
"SPART" 114.88195379173 -0.403489140118283 0.104742844723328 -3.85218810109726 0.000117067039231197 0.00271803048696709 0.00252349528968252
"TP53BP1" 205.29646149232 -0.30730285871919 0.0797838368591037 -3.85169316013066 0.000117303948977838 0.00271829343304413 0.00252373004679487
"ACTG2" 41.310510061705 0.62271844999281 0.161861960475574 3.84721924881654 0.000119466053268263 0.00274354978760726 0.00254713192287573
"MIS18BP1" 149.470241100175 -0.358715905769654 0.0932054330233287 -3.84865875447271 0.000118766317438666 0.00274354978760726 0.00254713192287573
"OXSR1" 127.371774337551 -0.384264808648746 0.0998774506851583 -3.8473630034877 0.000119396000582847 0.00274354978760726 0.00254713192287573
"PET100" 555.288783803898 0.352224577243047 0.0915532293024779 3.84721085128905 0.000119470146641661 0.00274354978760726 0.00254713192287573
"UQCRC1" 330.781288199565 0.263544688052318 0.0685050609713024 3.84708347552191 0.000119532252157163 0.00274354978760726 0.00254713192287573
"PDLIM1" 307.332822693053 0.234237381644528 0.0609096153918106 3.84565524076551 0.00012023071431701 0.00275433480517106 0.00255713553535949
"EXOC5" 187.256123150498 -0.32120992491943 0.0835648901453636 -3.84383829573252 0.000121124833233514 0.00276955263845131 0.00257125453970612
"PLEKHA8" 76.0371153316904 -0.478672412128873 0.124645138176776 -3.84028145125085 0.000122893335329589 0.00280466797485141 0.0026038462662053
"PTPN11" 186.522064751201 -0.333912734484594 0.0870274540552871 -3.83686663144788 0.000124614102102137 0.00283856319533222 0.00263530504559178
"MYCBP" 65.8606041726063 0.479310641610912 0.125043167874131 3.83316137746436 0.000126506902393547 0.0028762418374382 0.00267027612878326
"MGAT2" 67.4321706691057 0.469067398743587 0.12255577793666 3.82737890159707 0.000129515067349237 0.0029298294524374 0.00271999743080729
"NUFIP2" 207.585387519441 -0.317427592481644 0.0829293491039968 -3.8276870120321 0.000129353096239143 0.0029298294524374 0.00271999743080729
"PSME4" 166.427520507896 -0.35633906966244 0.0931062537052662 -3.82723023944723 0.000129593286153455 0.0029298294524374 0.00271999743080729
"TRIP12" 210.875397119693 -0.317369744493291 0.0829861986214712 -3.82436778362297 0.000131108080189328 0.00295852503048951 0.00274662818648037
"FER" 101.828680846035 -0.474524899490127 0.12412342627828 -3.82300838542969 0.00013183329439483 0.00296932934104244 0.0027566489985256
"KMT2C" 139.471465814005 -0.459530251225442 0.12030796760729 -3.81961610992752 0.000133659531707916 0.00300484581544849 0.00278961183373942
"PHF20L1" 174.261468903388 -0.344364986716503 0.0902759019192407 -3.81458373049062 0.000136412680485118 0.00306102942243142 0.00284176117592692
"TERF2" 66.7368514138601 -0.523149359591279 0.137171003093155 -3.81384802760392 0.00013681962188587 0.00306445435636568 0.00284493090871066
"ZBTB37" 31.0602682593198 -0.855514313108125 0.224373056553731 -3.81291018738364 0.00013734003029606 0.00307040327470784 0.00285044382581005
"TRNT1" 75.1831861587043 -0.568956987560091 0.149290403116393 -3.81107543206584 0.000138363534633956 0.00308755665247995 0.00286635849299212
"PIK3R1" 53.9475162109847 -0.570436753404422 0.149701854175985 -3.81048555840754 0.000138694114574106 0.00308921271833268 0.00286788608024901
"AGPAT2" 50.1706437369627 0.638129844855345 0.167548925720902 3.80861794314529 0.000139745686351197 0.00310689210430244 0.0028842889718992
"ABLIM1" 152.147820114399 -0.357101364647009 0.0938176717289691 -3.80633369029497 0.000141042058623631 0.00312418530590948 0.00290032343755334
"SETD2" 224.392958122813 -0.36350761123064 0.0954896792921623 -3.80677382022035 0.000140791395911856 0.00312418530590948 0.00290032343755334
"GSR" 150.020871556711 -0.395921508456841 0.104089513558909 -3.80366374017852 0.000142571679799752 0.00315227292034313 0.00292638856000741
"PREP" 55.6968301499238 0.507688337076497 0.133542161079196 3.80170826182316 0.000143701875163918 0.0031714424830132 0.00294417456528497
"DCUN1D1" 78.5706486724333 -0.460943780652942 0.121278775690371 -3.80069618965934 0.000144290124250759 0.00317860328559715 0.00295081232121607
"EP300" 124.605567245881 -0.396137189232636 0.104245188247022 -3.80005250979967 0.000144665430759793 0.00317964495054118 0.00295175964188764
"LRRC59" 182.504867156867 0.302237854585927 0.0795423350133124 3.79971061366685 0.000144865151688557 0.00317964495054118 0.00295175964188764
"MAP2K4" 93.2823438388855 -0.447571897530125 0.117870782072388 -3.79714030619783 0.000146374948628369 0.00320694205631245 0.00297709048521743
"CPLANE1" 69.3414722389569 -0.514806158919582 0.135806888435296 -3.79072199393522 0.000150210009571924 0.0032849920423624 0.00304953630341837
"PRPF40A" 505.007428100272 -0.224571379977326 0.0592599720405844 -3.78959645515067 0.000150892213261095 0.00329393327861629 0.00305782659396259
"CCDC47" 202.787183958038 -0.283584263674843 0.0749998861618145 -3.78112925482315 0.000156118587025847 0.00340186071186521 0.00315800750494675
"PPIL4" 163.262567943863 -0.315188189186923 0.0834271752667725 -3.77800384801542 0.000158090436907486 0.00343860968363756 0.00319211178753886
"RBPMS" 165.201042662588 0.311115990701765 0.0824468964596184 3.77353186185906 0.000160952652952224 0.00349455760013388 0.00324403848892515
"ANXA11" 127.500780554353 0.360056134890817 0.0954573309650587 3.77190658119923 0.000162004913481673 0.0035110777112485 0.00325936371880425
"NUTF2" 314.418004475949 0.249566206653031 0.0661951670758584 3.77015751568438 0.000163144546059331 0.00352942868943436 0.00327638849154405
"BORCS7-ASMT" 14.3766085742239 -6.16895974161346 1.63679220164153 -3.76893275482779 0.000163947044870338 0.00354043349585586 0.00328659372176336
"RPRD2" 75.1747708558426 -0.503811292390216 0.133730005729653 -3.76737658569099 0.000164972049949896 0.00355619535222943 0.00330121489200813
"ZNF181" 30.6551145541909 -0.788681072802833 0.209387710363137 -3.76660631817903 0.000165481631462619 0.00356081010557956 0.00330548818767729
"GYG2" 77.5333223430562 0.467025289060761 0.12405123241666 3.76477750331515 0.000166697448271351 0.00358057798871618 0.00332382804892483
"CENPF" 967.584973423311 -0.358626310453034 0.0952813397413516 -3.76386721079439 0.000167305748754983 0.00358724959519137 0.00333001067842806
"TIMM8B" 675.127109125986 0.407030817165394 0.10818044281852 3.76251757305352 0.000168211484807894 0.00360026357359702 0.00334208085296253
"SIVA1" 219.678330916366 0.346929831443535 0.0923375491491667 3.75719124711754 0.000171831175379453 0.00367121571511065 0.00340793411063405
"ATRX" 485.119221419405 -0.29028099804934 0.0773067201310061 -3.75492580150111 0.000173392836991135 0.0036980242225543 0.0034328092514947
"BTAF1" 126.630254141523 -0.371735460810139 0.0991143405526462 -3.75057190248555 0.000176431701886538 0.00374956262386735 0.00348062965241181
"HMGN1" 795.047038106161 0.239531262729216 0.0638606154709751 3.7508448824469 0.000176239709515879 0.00374956262386735 0.00348062965241181
"STMN3" 177.297212324472 0.361264342113153 0.0963790547048766 3.74836984259064 0.000177987663710762 0.00377597068259627 0.00350513272133046
"TGS1" 104.531094509036 -0.477182457888618 0.127345528589243 -3.74714733351796 0.000178857041841921 0.00378774578944666 0.00351605234015298
"MRPL4" 86.8309892513255 0.488358261398276 0.130406083679659 3.74490397701017 0.000180462783495911 0.00380836522088569 0.00353517094827253
"SNRPA" 141.749979682729 0.405487479661403 0.108272555646916 3.74506242360922 0.000180348927782298 0.00380836522088569 0.00353517094827253
"HSPG2" 83.8956130871808 0.468593752715551 0.125257121144199 3.74105478742478 0.000183249564753951 0.00385367758339462 0.00357721090916541
"ZFHX4" 130.741864643779 -0.423765440131235 0.113266587844499 -3.7413101974345 0.000183063403942851 0.00385367758339462 0.00357721090916541
"DANT2" 21.4692387164237 -1.01296608204306 0.271044018231514 -3.73727518006993 0.000186025296473557 0.00389167503907354 0.00361244949638911
"EIF4B" 597.879145028068 -0.308963514464762 0.0826652017518941 -3.73752810030108 0.000185838325646807 0.00389167503907354 0.00361244949638911
"MLLT3" 26.5643726322488 -0.915237948186375 0.24488089333422 -3.73748207026195 0.000185872340116192 0.00389167503907354 0.00361244949638911
"BSG" 335.786126028459 0.417144859603114 0.111682983795582 3.73507982529042 0.000187655653502784 0.00391897855235451 0.00363778303300709
"FKBP1A" 239.861706985759 0.243071528070984 0.0650951728861864 3.7340945156713 0.000188391741526498 0.00392754409237768 0.00364572302579701
"HK1" 146.664047635968 0.318442074180774 0.0853438745094136 3.7312821337359 0.000190507723324716 0.00396479804155928 0.00368029280042176
"SCAP" 53.869489110849 0.561551250663453 0.150539672617192 3.73025423066665 0.000191286656322302 0.00397414518738575 0.00368895821156274
"GPX4" 461.49857845464 0.485890797648932 0.130280676640273 3.72956918999246 0.000191807433209383 0.00397418153507219 0.00369262379175167
"ARMCX1" 101.863840321979 -0.416916099542698 0.111832678958393 -3.72803462660329 0.000192978867936863 0.00398184136753288 0.00370240900237631
"KIF21A" 146.002115696165 -0.358393812244042 0.096127177259769 -3.72832972381512 0.000192753079680566 0.00398184136753288 0.00370240900237631
"ZSCAN12" 37.8144171447921 -0.69429256807368 0.186431544832107 -3.7241152976495 0.000196001340768175 0.00403729257479745 0.00375394677704535
"REC8" 64.4833742398457 0.456937275382101 0.122724771270061 3.72326850279145 0.000196660181678017 0.0040439508348466 0.00376011573393277
"AURKB" 145.324382260205 0.323317959614923 0.0868749867387014 3.72164614640327 0.000197928257591098 0.0040561828298856 0.00377144526324608
"ZNF721" 56.2828006841537 -0.663415538022085 0.178258582639837 -3.72164710499513 0.000197927506067569 0.0040561828298856 0.00377144526324608
"AP1G1" 130.695648675479 -0.362025168482883 0.0973182430434407 -3.72001340305007 0.000199212205821819 0.00406327887279913 0.00377797772286693
"STRN3" 92.6261242357767 -0.411198129013683 0.110532623720003 -3.72015170883226 0.000199103143020857 0.00406327887279913 0.00377797772286693
"TUBB3" 602.036147001938 0.330718016442799 0.0889046116032868 3.71991970358681 0.000199286125628571 0.00406327887279913 0.00377797772286693
"SYAP1" 235.371749738594 0.25848176030071 0.0695384148311483 3.71710745676832 0.000201516747190003 0.00410181892506679 0.00381378982902301
"AP2M1" 269.456216693443 0.427529336516773 0.115067061186209 3.71547975684298 0.000202818503270556 0.00412135407151805 0.00383193131559903
"RPL17P19" 10.5165339768513 -1.44919015409507 0.390354328939084 -3.71249925172784 0.000205222667743577 0.00416318711500017 0.00387080457436618
"MED13L" 130.920413143194 -0.375302462147911 0.101105179128901 -3.71200036814565 0.000205627688169209 0.00416439267636801 0.00387190348414399
"PGD" 390.514940192918 0.279279658686776 0.0752840284115584 3.70968005537676 0.000207521328813887 0.00418869477745381 0.00389445470670168
"TXNL1" 60.0525798199354 -0.616839226784229 0.166278367292836 -3.70967815493341 0.000207522886484641 0.00418869477745381 0.00389445470670168
"MT-ND1" 1546.77703987366 0.289948071705856 0.0781969734796504 3.70791935804665 0.000208969176186178 0.00421083373418635 0.00391501647868266
"PGK1" 325.96625970505 0.22159087433759 0.0597685696873222 3.70748163285213 0.000209330593704258 0.00421107454780686 0.00391521844104145
"BOLA2B" 253.926085303145 0.370605643367358 0.0999732439936879 3.70704829174852 0.00020968896961365 0.00421125347307414 0.003915362934291
"ZNF217" 54.6350105191505 -0.601918881776775 0.162500309948823 -3.70410913041543 0.000212134925486792 0.00425328760751388 0.00395442166608601
"ENSG00000288075" 62.626965316335 -0.557283248350508 0.150548454193877 -3.70168695078619 0.000214170764228842 0.00428697293846769 0.00398571792229875
"DIDO1" 107.109820105891 -0.413307976668116 0.111721840331765 -3.69943759824195 0.000216077758734327 0.00431797179560306 0.00401451622966305
"ATP5MK" 602.561544521855 0.43777918651336 0.118366148245357 3.69851678881957 0.000216863008095935 0.00432648882045699 0.00402241253886912
"DSP" 55.0853351927089 -0.60172421796548 0.163023150115082 -3.69103539920992 0.000223343048786334 0.00444840287252119 0.00413573546061062
"SLC38A2" 297.342985686803 -0.258082488376154 0.0700328351533908 -3.68516407783411 0.000228555352354859 0.00454470626382187 0.00422524679535489
"GUK1" 236.205833034361 0.33462954239056 0.0908306529116657 3.68410367715834 0.000229508817835575 0.00455315882123087 0.00423305909232725
"ZNF724" 23.5072507480556 -0.966447055162449 0.262346911866384 -3.68385146326658 0.000229736146332645 0.00455315882123087 0.00423305909232725
"INTS1" 59.3451052861526 0.50475895136439 0.137083631189612 3.68212416744503 0.000231298702330939 0.00457659993938885 0.00425482917665118
"CHML" 167.049636258019 -0.382981285547776 0.104025299515568 -3.68161675410952 0.000231759613321328 0.00457820219757705 0.00425629579333215
"ARHGEF12" 112.831385584691 -0.402964293144884 0.109505924826332 -3.67984009800341 0.00023338024777218 0.00458700364890416 0.00426438700466595
"DTYMK" 214.062489779895 0.283633899528576 0.0770650075152397 3.68044990422517 0.000232822798368475 0.00458700364890416 0.00426438700466595
"PYGB" 82.3526226557031 0.491996950328298 0.13368502144523 3.68026982387003 0.000232987287212032 0.00458700364890416 0.00426438700466595
"SLC2A1" 424.280191041203 0.262295333878057 0.0712863553693159 3.67946057165041 0.000233727820782336 0.00458700364890416 0.00426438700466595
"BMP4" 64.571653279686 0.484936508498561 0.131833778585396 3.67839345653316 0.000234707697404262 0.00459874431499408 0.00427527919937356
"HM13" 203.379122932176 0.305251106447624 0.0829958513008321 3.67790801182569 0.000235154730678626 0.00460002354655428 0.00427644580253671
"CEP135" 71.9873870423787 -0.526504714854849 0.143181333236516 -3.67718824062865 0.000235819019791682 0.00460554163450529 0.00428155313007142
"H4C3" 1019.5068142301 0.284420093656431 0.0774206268674702 3.67369918281992 0.000239064160669761 0.00465383382240812 0.00432640262242877
"ZNF33A" 97.4196095330654 -0.501736197725394 0.136560525732503 -3.67409392307265 0.000238694925400416 0.00465383382240812 0.00432640262242877
"SRM" 135.625073247173 0.455175136182113 0.123933427300647 3.6727390349491 0.000239964509610361 0.00466194586627215 0.00433389868065553
"USP34" 137.240478424222 -0.354369898036302 0.0964946543713611 -3.67243035735953 0.000240254637589627 0.00466194586627215 0.00433389868065553
"CHD6" 87.5113484171341 -0.506880498417459 0.138071435509663 -3.67114672594234 0.000241464664188345 0.00467789261007967 0.00434870071020494
"LRP6" 88.0141402740567 -0.425990605012652 0.116102997826113 -3.6690749850461 0.000243429676630302 0.00470084551826144 0.00436999319815748
"RBM41" 79.7417569185155 -0.492720163803106 0.134284165826864 -3.66923501940194 0.000243277353634205 0.00470084551826144 0.00436999319815748
"TRPC4AP" 83.1023558230782 0.411037239216753 0.112070116318106 3.66767924153877 0.000244761963435651 0.00471901065503935 0.00438685727724314
"ZBED5" 98.6864508178495 -0.426770190520518 0.116421168358782 -3.66574392386542 0.000246620613474033 0.00474724982805447 0.00441308616995361
"GNPDA1" 167.687015443993 -0.318144354922753 0.0869180616930488 -3.66027898834514 0.000251940783368338 0.00483421407577783 0.00449388304647103
"MARCHF7" 174.050200019888 -0.315248138856419 0.0861226169597913 -3.66045703190373 0.00025176577300531 0.00483421407577783 0.00449388304647103
"XRCC2" 65.7607486198625 -0.509498022678536 0.139231750588186 -3.6593522707727 0.000252853557080906 0.00484401488525423 0.00450297100217767
"GTF2A1" 77.4337358827163 -0.450058509722164 0.123135068102706 -3.65499866656 0.000257183314649718 0.00491914117703033 0.00457278485888336
"CNN1" 138.418270305966 0.433702419843739 0.11871227053222 3.65339166624756 0.000258799006701066 0.00494219973177154 0.00459419667539603
"ZNF507" 47.0341428128081 -0.599456308832849 0.164161755857961 -3.65161974358705 0.000260591543431519 0.0049685571176421 0.00461867487929578
"AHNAK2" 60.1161069799323 -0.594514491002723 0.162894902215604 -3.64968137686615 0.000262565789961583 0.00499340535209462 0.00464172683418034
"FAM76B" 60.0878579811171 -0.529712743477705 0.145145586061838 -3.64952705659285 0.000262723567902738 0.00499340535209462 0.00464172683418034
"ATP11B" 45.4945369114173 -0.598702024391828 0.164106160561768 -3.64826050614036 0.000264021859002945 0.00500840039162568 0.00465561946405743
"PAXBP1" 137.441626626637 -0.333793496906201 0.0915017309189274 -3.64794735087525 0.000264343788304891 0.00500840039162568 0.00465561946405743
"CHPF" 37.1592553214059 0.650795521808666 0.178431022329486 3.64732272063612 0.000264987018914704 0.00501270577381819 0.00465959850897887
"RTCA-AS1" 34.9160974379234 -0.753897185942334 0.206822146535252 -3.64514728510389 0.00026723870744324 0.00504737684120852 0.00469180409954594
"CCDC88A" 322.677957535643 -0.277633798964797 0.0763161857655633 -3.63794123330094 0.000274826110346627 0.00516638787781101 0.00480236048220726
"RLIM" 83.8243604076661 -0.456348755734126 0.125437126595555 -3.63806767676946 0.000274691252525568 0.00516638787781101 0.00480236048220726
"RUFY2" 47.5552959370116 -0.654095779708752 0.179793411973579 -3.63804086328187 0.000274719845170655 0.00516638787781101 0.00480236048220726
"GNAL" 40.0311211882188 0.55358294821231 0.152205621485954 3.63707294650348 0.000275753855863748 0.00517575383669495 0.00481104305402283
"SMC3" 546.693440987101 -0.209706595364316 0.0576832197165015 -3.63548699942498 0.000277455986771264 0.00519960286250969 0.00483318806285169
"SRSF10" 291.708561149973 -0.234874695478947 0.0647054008275482 -3.6299086702968 0.000283521518755558 0.00530502220652868 0.00493115463929059
"NT5DC2" 146.567893948488 0.561315310128718 0.154715713121333 3.62804332413551 0.000285577347280033 0.00533520470499907 0.00495918609600132
"CACNA1H" 14.3159821812321 1.0017984014942 0.276343068085665 3.62519823071387 0.000288739885051563 0.00537761300598351 0.0049985574519159
"LEO1" 147.218462497253 -0.328294631571645 0.0905494355967299 -3.62558451533298 0.00028830858365098 0.00537761300598351 0.0049985574519159
"BECN1" 71.3260839323286 -0.461955497067126 0.12745928497341 -3.62433774176198 0.000289702827454723 0.005387220788317 0.00500746404235207
"PIMREG" 133.806204674781 0.363326326377676 0.100393035188283 3.61903916637515 0.000295698886696927 0.00549024897488132 0.00510320520689009
"ANLN" 233.368581531924 -0.344080610069339 0.0951973650640648 -3.6143921613564 0.000301053088463847 0.00558073817822129 0.00518759071880759
"NDUFAF3" 149.882251289309 0.301543371896419 0.0834582257954822 3.61310546710355 0.000302551567842949 0.00559163557133057 0.00520537874658608
"MPC1" 49.8632815894587 0.509920604343086 0.141177004520099 3.61192395373774 0.00030393370296155 0.00560000171358818 0.00521309328305479
"UBE2L3" 408.674646568606 0.20799166251078 0.0575811900270874 3.61214595274839 0.000303673558102857 0.00560000171358818 0.00521309328305479
"NCAM1" 74.1137337277478 0.425568658324611 0.11787195087391 3.61043195747096 0.000305687489048477 0.00562371640157885 0.00523513267287622
"SLC39A10" 180.125987942191 -0.323641133365289 0.0897235516034582 -3.60709231390719 0.000309647518733948 0.00568788506210987 0.00529483031268494
"BAZ2B" 172.259843024482 -0.380491470413474 0.105559978341764 -3.60450500644841 0.000312748420708791 0.00571002798415294 0.00531529507706904
"INTS13" 103.849863127741 -0.386714330064383 0.107275115015616 -3.60488385408013 0.00031229256007854 0.00571002798415294 0.00531529507706904
"MRPS21" 407.676252280062 0.308780980727125 0.0856433085401051 3.60543031312866 0.000311636111313826 0.00571002798415294 0.00531529507706904
"SHISA5" 258.072295888045 0.316130879009656 0.087685844564497 3.60526696845723 0.000311832198040764 0.00571002798415294 0.00531529507706904
"TOMM40" 179.154972717577 0.303184697692606 0.0841354929978158 3.60352910394756 0.000313925577863502 0.00572284903669471 0.00532719301280222
"ZMYM1" 35.6353217866527 -0.747905981509958 0.207596772342341 -3.60268598144008 0.000314945911114735 0.00573277678086489 0.00533639763809883
"RAD50" 182.090138421769 -0.316901215574692 0.0879857432170937 -3.6017336898863 0.000316102092298891 0.00574514360814726 0.00534787267062033
"CWC27" 213.460866655108 -0.323159599425529 0.0897707136931992 -3.59983324327754 0.000318421319103389 0.00576989006796366 0.00537083451526955
"TMED3" 130.710067940756 0.346694698664353 0.0963084481241598 3.59983683069421 0.000318416926201051 0.00576989006796366 0.00537083451526955
"RESF1" 106.838394347625 -0.407336367802498 0.113170494095215 -3.59931597947951 0.000319055318726647 0.00577269758356771 0.00537341129547774
"RBM42" 230.049456144878 0.317936829003311 0.0883529234684868 3.59848680181716 0.000320074090564578 0.00578244796297327 0.00538245074584952
"TMBIM6" 684.474483417115 0.20778535399601 0.0577876939226238 3.59566786441123 0.000323560405258475 0.0058366809631207 0.00543289546634005
"AGO2" 118.125220797718 -0.424756604349607 0.118201024124355 -3.59351035658316 0.00032625267490885 0.00586767870545022 0.00546167521444111
"KLF5" 94.8937889053321 -0.427972240864294 0.11908717446389 -3.59377273657682 0.000325924144964575 0.00586767870545022 0.00546167521444111
"TMEM250" 47.7828544335608 0.564111825198465 0.157003047038395 3.59299921778278 0.000326893569661837 0.00587044338960527 0.00546421197431747
"RNF126" 47.825251034263 0.525203351133088 0.146193828643664 3.59251382911129 0.000327503267982996 0.00587264044523081 0.00546622046382382
"EIF2A" 169.571749591236 -0.310060836192488 0.086330985676386 -3.59153592146809 0.000328734854267271 0.00588489241993863 0.00547751536426824
"RBM22" 125.539493339236 -0.368930927521988 0.102743088101449 -3.59081018820169 0.00032965165007955 0.00588489241993863 0.00547751536426824
"RPL23AP7" 155.267235078968 0.306093025775137 0.0852416797711026 3.59088448980688 0.000329557677392315 0.00588489241993863 0.00547751536426824
"NCAPH2" 67.5391276903568 0.538338037538183 0.150054791075277 3.58760979026734 0.0003337232253975 0.00594876459473354 0.00553692947219686
"TSR1" 188.795972629264 -0.317304079226069 0.0884587450731438 -3.58702894737767 0.00033446720548685 0.00595321983178219 0.00554103978704179
"TAF1B" 57.9239456626132 -0.552821975144447 0.154186615767999 -3.58540832088995 0.000336551219761977 0.00597266892213818 0.00555906940808023
"ZBTB41" 39.9388328039211 -0.719986807826993 0.200805696310463 -3.5854899589792 0.000336445948854868 0.00597266892213818 0.00555906940808023
"SAMD12" 22.1138080970158 -0.882132123019048 0.246130944050386 -3.58399520394503 0.000338378300400268 0.0059962625291518 0.00558099276553825
"INPP5A" 100.737536117731 0.377405275028868 0.105352790822267 3.58229973865201 0.000340582687820022 0.00602646312515605 0.0056090653277262
"ENSG00000279912" 51.0250581148502 -0.679835892227623 0.189916089357008 -3.57966454832404 0.000344035559312365 0.00607847756077136 0.00565729474970578
"NME4" 370.113256356524 0.24092051318136 0.0673235318246993 3.57854834188856 0.000345507966923351 0.00607847756077136 0.00565729474970578
"PRPF4B" 316.27473260134 -0.273481778266241 0.0764312095295281 -3.57814275018879 0.000346044448687896 0.00607847756077136 0.00565729474970578
"RNU6-5P" 36.4920997304332 -0.852884418126811 0.238358592276964 -3.57815680139523 0.000346025849939692 0.00607847756077136 0.00565729474970578
"TIMP2" 348.795928325122 0.232622480120067 0.0650113243090653 3.57818399474797 0.000345989858368169 0.00607847756077136 0.00565729474970578
"SNRPA1" 346.284111102277 0.326304137386044 0.0912869132632649 3.57448976771737 0.000350911534874659 0.00615499853746672 0.00572847689826088
"COPS2" 201.36916589771 -0.280841116018142 0.0785861304858398 -3.5736727878305 0.00035200877161056 0.00616052708334197 0.005733549337585
"MRPS18C" 356.615704501239 0.340539769850318 0.0952960221095678 3.57349406944582 0.000352249224931337 0.00616052708334197 0.005733549337585
"MFSD10" 74.9110076529156 0.50116307052611 0.140331872894518 3.57127044761112 0.000355253830114091 0.00620407051141274 0.00577403823443077
"PCF11" 138.154380133606 -0.332952367115779 0.0932617845195526 -3.57008359673811 0.000356867322303657 0.00622322899241544 0.00579183215238755
"BOK" 65.1362357583029 0.517262271156853 0.144936669762539 3.56888475500591 0.000358504071137818 0.00623372879828386 0.00580153109902156
"ODF2L" 93.171984398477 -0.40909834294361 0.114628949857386 -3.56889200723363 0.00035849414878095 0.00623372879828386 0.00580153109902156
"PPP2R1A" 318.062746951783 0.324594335658895 0.090994914385569 3.56717007593968 0.00036085728377535 0.00626560557563828 0.00583116125996463
"STIL" 53.492757101201 -0.560237556239793 0.157090078547054 -3.56634589161518 0.000361993520770892 0.00627629053998452 0.0058410688626124
"CAMSAP2" 129.608849899367 -0.384310914419988 0.107802892532639 -3.56494065596275 0.000363938524559705 0.00629190706017854 0.00585552963290154
"FAM111B" 67.1715296733244 -0.470542145070021 0.13198415271537 -3.5651412339235 0.00036366030558589 0.00629190706017854 0.00585552963290154
"LAMB2" 159.873283619117 0.308695525060353 0.0866209739943411 3.56375033465359 0.000365593702451831 0.00631146721281457 0.00587369680802467
"PANK3" 204.624000654647 -0.302266836978555 0.0848477622934666 -3.56246091597668 0.000367394618348071 0.00633348376408335 0.00589414986849793
"BOD1L1" 235.378644368145 -0.328293237068087 0.0921887114915218 -3.56110017980107 0.000369304135387543 0.00635730690202842 0.00591628403979527
"MZT2A" 174.481432274817 0.357456625933115 0.10040033691179 3.56031301216818 0.000370412997588765 0.00636729903130473 0.00592554660612629
"WSB1" 275.95429313751 -0.234920882916774 0.0660072137934238 -3.55901831657343 0.000372243573322534 0.00638965108053638 0.00594631150174451
"MT-ND3" 614.449969556755 0.337048762048737 0.094717306641054 3.55847071671956 0.000373020369216608 0.00639387688344257 0.00595020777524664
"DBF4" 132.366807857545 -0.380779878257563 0.107017985125901 -3.55809238801867 0.000373557930941137 0.00639399583500099 0.00595028224948465
"ARHGAP12" 123.0256737486 -0.350795686964786 0.098637441627997 -3.55641510135455 0.000375949896882135 0.00641670857992879 0.00597134644180074
"LPGAT1" 82.7217108626542 -0.465526157440388 0.130891408838188 -3.55658298411232 0.000375709837315958 0.00641670857992879 0.00597134644180074
"ALDH7A1" 223.028620278345 0.278241626521334 0.0783682952910957 3.55043612327941 0.000384593453262988 0.0065549520676365 0.00609995809536154
"ARHGAP21" 229.82084237828 -0.311769825130346 0.0878359110671509 -3.54945740691409 0.000386025908576959 0.00657007372648638 0.00611399332648273
"RIMOC1" 76.7433483277455 -0.464881026913553 0.131080246138718 -3.54653764093169 0.000390328976753894 0.00663394100124743 0.00617339002044473
"NENF" 162.499185688607 0.328754154909167 0.0927341331465497 3.54512565928265 0.000392425956272374 0.00666018700434099 0.00619777684262706
"BOLA2-SMG1P6" 129.004581680924 0.348108197684217 0.0982149080048308 3.54435191923303 0.000393579522668769 0.00667037025057477 0.0062072160312422
"GABPB1-AS1" 102.43258657456 -0.393179493564762 0.110951759420363 -3.54369769004856 0.000394557382120268 0.00667755120020959 0.00621386139457675
"SLTM" 305.044084538934 -0.248696170162112 0.0701987501496682 -3.54274356212719 0.000395987562584403 0.00669235642235913 0.00622760158284147
"ATOSA" 23.1431032102032 -0.834104737334183 0.235581536106348 -3.54062016540059 0.000399187809343146 0.00673699314087522 0.0062691013771105
"MIPOL1" 38.3593380224335 -0.625081106138552 0.176650586952708 -3.53851700648974 0.000402381360846757 0.00678139216531947 0.00631037960002091
"ASF1B" 57.5373268623242 0.470710261421026 0.13305834817914 3.53762291402638 0.000403746216542388 0.00678541409949202 0.00631404797466709
"EIF4EBP1" 111.312549647235 0.409446893660141 0.115739549148323 3.53765758267666 0.000403693213437646 0.00678541409949202 0.00631404797466709
"ATP13A3" 91.1417674104406 -0.44190426913273 0.124993275056397 -3.53542435729716 0.000407120785648745 0.00683259814354787 0.00635791705252292
"COX7B" 517.489445553095 0.323352943927053 0.0914807433701295 3.53465584138044 0.00040830658363311 0.00684097458802686 0.00636563736869664
"TLK2" 143.032906902836 -0.394651740612326 0.111661268371787 -3.53436555366983 0.000408755328081273 0.00684097458802686 0.00636563736869664
"FAM171B" 33.2909169962104 -0.681034379599226 0.192770734285536 -3.53287225949175 0.000411071042496205 0.0068701887130087 0.00639278448539363
"KIF13A" 80.6545956023131 -0.443743362260117 0.125661814245044 -3.53125064225799 0.000413599628060817 0.00690287467885435 0.00642316195678315
"COX5B" 544.385595802041 0.354587130126255 0.100447878584525 3.53006091440622 0.00041546399970252 0.00691483590665106 0.00643421778180075
"PPHLN1" 117.691080377316 -0.384440127566061 0.108893609971632 -3.53041953211223 0.000414901200501189 0.00691483590665106 0.00643421778180075
"CORO1A" 20.9310054062065 0.779991547584211 0.221039372852193 3.52874484540718 0.000417535496986108 0.00691943473917862 0.00643834977715869
"DCP2" 129.698109839709 -0.362835728167374 0.102832147980778 -3.52842700742959 0.000418037219097264 0.00691943473917862 0.00643834977715869
"HDAC9" 182.866904690733 -0.311602977844182 0.0883048996511862 -3.52871674250293 0.000417579836061172 0.00691943473917862 0.00643834977715869
"INTS11" 79.2481934598977 0.426730171604481 0.120923528177798 3.528925909084 0.000417249930991424 0.00691943473917862 0.00643834977715869
"SNRNP200" 321.86715263232 0.212327924597082 0.0601848952089944 3.52792712955244 0.000418827438913466 0.00692300499164233 0.00644163523816496
"LSM4" 314.841253500648 0.286203972764437 0.0811685785536453 3.52604391827906 0.000421817012062254 0.00696286985664406 0.00647869154977597
"CD248" 35.4943908306403 0.607278249621965 0.172267241149933 3.52521028123634 0.000423146752631002 0.00697295638549633 0.00648800353947383
"DUBR" 35.4850193465428 -0.697227842647787 0.197798733892382 -3.52493582202166 0.000423585400347163 0.00697295638549633 0.00648800353947383
"SUV39H2" 78.034993969098 -0.455042478064914 0.129134041161683 -3.52379956494333 0.000425405916966072 0.00699337148627717 0.00650696228608652
"RFX3" 120.833014971098 -0.395809855193437 0.112340729899901 -3.52329787732478 0.000426212046065877 0.00699707786797523 0.00651037442732091
"LTN1" 67.232196635597 -0.482623183345559 0.136999610376901 -3.52280697746373 0.000427002221505171 0.00700051261107117 0.00651353388705839
"EIF2AK1" 149.574409804279 -0.318066539228448 0.0903015442095412 -3.52227131897531 0.000427866003008268 0.00700514311990438 0.00651780598852704
"CNP" 157.860162990542 0.313460413126414 0.0890176955318737 3.52132698171428 0.000429392778231358 0.00702060105520741 0.00653215226393916
"CDH6" 309.606279193382 -0.287662419447066 0.081745620507652 -3.51899487288299 0.000433185079261477 0.00707300840799565 0.00658087700004579
"NAA16" 58.7841743666448 -0.505566049337907 0.143697619310185 -3.51826322360007 0.000434381261466294 0.00708294208480223 0.00659008310534326
"RSRP1" 105.284646813168 -0.378917235645011 0.107717558870507 -3.51769237641681 0.000435316687170173 0.00708860281135214 0.00659531360779125
"GGPS1" 70.7918126379539 0.478151453546467 0.136000963026657 3.51579461575392 0.000438440011160255 0.00712982744194477 0.00663363301438402
"CRBN" 62.6754424683687 -0.504566502709857 0.143564586848687 -3.5145610333672 0.000440481439078714 0.00715337107937803 0.00665550168978744
"FGFR3" 112.903739029971 0.368118144181853 0.104826546169814 3.51168818998881 0.000445270085664725 0.00722140583076707 0.00671876456288151
"PHF19" 130.652239591624 0.327051256567477 0.0931719492019379 3.51019013092274 0.000447786382738049 0.00725245418278696 0.00674761504676526
"DSTN" 466.873501958528 0.187065569718253 0.0533040403004594 3.50940695421621 0.00044910716526089 0.00726408233744123 0.00675839704488288
"APLN" 37.9020558660076 0.621077342110619 0.177229488065683 3.50436797447861 0.000457692450029684 0.0073831245285913 0.00686907781859066
"FAAP20" 83.019518082178 0.549788586916646 0.15688079198456 3.50449905282704 0.000457467195268728 0.0073831245285913 0.00686907781859066
"ANKRD13C" 65.1914845928861 -0.519048543599049 0.148246232153948 -3.50125960071645 0.000463064534116862 0.00745979630495746 0.00694037394355555
"MUTYH" 26.3877456509771 -0.779475156550663 0.222665991646834 -3.50064754292148 0.00046412923892078 0.00746696572629559 0.00694700681205017
"PSMA7" 720.969223201831 0.261036872219815 0.0745853130559778 3.49984281790037 0.000465532573742792 0.00747955668480085 0.0069586836926533
"CEP55" 134.476533443732 -0.346763300227555 0.0991350595893861 -3.49788764604406 0.000468958647254999 0.00751929043726005 0.00699557568441231
"GMDS" 12.2304863946947 0.961705688369558 0.274952171589987 3.49771992273503 0.00046925364388544 0.00751929043726005 0.00699557568441231
"PTPRG" 49.985508914533 -0.540875233327691 0.154737711650391 -3.49543254555636 0.000473294067402376 0.00757396216759447 0.00704640207548657
"GPI" 188.681316861665 0.289022111083484 0.0827120967803449 3.49431488662448 0.000475280081417624 0.00758928120272097 0.00706057925771769
"MTR" 120.395558990379 -0.378827609441752 0.108416579184236 -3.49418522786995 0.000475510979921521 0.00758928120272097 0.00706057925771769
"ATP5ME" 1104.20024882555 0.392192460060301 0.112267878327068 3.49336306969065 0.000476977530166122 0.00760261804034625 0.0070729496704315
"MAP4K5" 142.614688986351 -0.329112463960041 0.0942294201087952 -3.49267207184396 0.000478213381044119 0.00761224734687138 0.00708187083917591
"SMARCA5" 543.955074977186 -0.256197967342645 0.0733676718471761 -3.49197352038514 0.0004794657769799 0.00762211426465408 0.00709101306722856
"ZBTB10" 98.9885196485173 -0.388440890046809 0.111345957830958 -3.48859444575913 0.00048556724863948 0.00770893984994167 0.00717175118823867
"ZNF660" 41.1928000762484 -0.650973728746471 0.186627388797523 -3.48809321579659 0.000486478444350567 0.00771324375582149 0.00717571771415909
"ACAP2" 92.075667605296 -0.462865885438806 0.132721043493383 -3.48750939003794 0.000487541802984408 0.00771994576341934 0.00718191526665422
"DIAPH3" 270.58330570262 -0.28866413666485 0.0827874731632563 -3.48680936420908 0.000488819661762065 0.00773002221027937 0.00719125209912413
"COTL1" 611.379262364152 0.26371024032128 0.0756707316368473 3.4849701412543 0.000492191961711777 0.00777314959190945 0.00723133611114961
"CD151" 122.558395738576 0.357272886361174 0.102537521929242 3.48431364089058 0.000493400930240827 0.00778204346780363 0.00723957265055069
"THBS3-AS1" 23.681139991322 0.71143035127932 0.204212336291055 3.48377754351408 0.000494390225700213 0.00778745388194453 0.0072445685828984
"EPHB1" 22.4432589474085 0.747113532176804 0.214499092849081 3.48306150041606 0.000495714471990571 0.00779811930481251 0.00725445320346883
"BCYRN1" 1149.53768331577 0.617817054002885 0.177425020085739 3.48213038783555 0.000497441413600687 0.00780490759620869 0.00726069388792846
"PTPRZ1" 74.7238374840869 -0.460363266973389 0.132197123737719 -3.48240002472941 0.000496940739849909 0.00780490759620869 0.00726069388792846
"NDUFB1" 354.101807278601 0.288726223063442 0.0830212585634859 3.47773844987732 0.000505663069642954 0.00792358906267568 0.00737106244860734
"IMPACT" 54.9007886378102 -0.526523654691561 0.151431840446218 -3.47696794240944 0.000507118447617689 0.00792578118520513 0.00737302680481656
"PDZD8" 71.8968748357005 -0.460315538475565 0.132386849013262 -3.47704883004996 0.000506965479226262 0.00792578118520513 0.00737302680481656
"C1GALT1" 72.4030007866335 -0.465398589224409 0.133975142523505 -3.47376819653512 0.00051320418826237 0.00801050578829218 0.00745180489744814
"ATP5F1D" 178.154055314446 0.343820636000226 0.0990448693496596 3.4713624063295 0.000517824629120155 0.00805267083296002 0.00749087846308399
"FDPS" 855.819183153853 0.343682694488158 0.0989988168075656 3.47158385898905 0.00051739770344573 0.00805267083296002 0.00749087846308399
"IFT81" 125.417545004936 -0.344919430719331 0.099364399196837 -3.47125764868823 0.000518026699647493 0.00805267083296002 0.00749087846308399
"PRDX2" 395.632134922262 0.269022405933233 0.0775063667002778 3.47097170705421 0.000518578636213857 0.00805267083296002 0.00749087846308399
"TRIOBP" 119.812489718446 0.346910893034749 0.100005336661024 3.4689238056428 0.000522547630391278 0.00810385964763823 0.00753845845083851
"SLC39A9" 110.282496364547 -0.337262367861965 0.0972407667091556 -3.46832279583631 0.000523717797145386 0.00811156742365282 0.00754559086829081
"LYSMD3" 53.6271998543135 -0.563660031680681 0.162537467974319 -3.46787752205995 0.000524586320070852 0.00811458941829751 0.00754836449730816
"RPAP2" 99.6861497099984 -0.429742590953698 0.124002464048518 -3.46559718995224 0.000529055269971438 0.00817322564507158 0.00760287148584437
"HEATR5A" 43.8959886095482 0.525933353309993 0.151844945911761 3.46362106523862 0.000532956708055765 0.0082229556108476 0.00764909331895973
"ABCE1" 248.957264614952 -0.25758427994361 0.0743766690286408 -3.46324033205117 0.000533711458173807 0.00822407042326647 0.00765009260843226
"DOCK7" 100.791617127717 -0.414932432286541 0.119849719541672 -3.46210599301628 0.000535966034184652 0.00824534581596074 0.00766980779006783
"ROCK2" 232.20470266577 -0.285982349180253 0.0826095039783705 -3.46185772105751 0.000536460673835122 0.00824534581596074 0.00766980779006783
"TIMM17B" 48.7802104291829 0.616097373338056 0.177990038137097 3.46141491842093 0.000537343938744426 0.00824840058836985 0.00767261179030724
"MRPS12" 92.9671657694256 0.374708872586217 0.108272639845807 3.46079003079491 0.000538592716767119 0.00825429438073234 0.00767801930524255
"RRM2" 222.055890845814 0.256177433842567 0.0740282181131458 3.46053762162723 0.000539097898559033 0.00825429438073234 0.00767801930524255
"CRYBG2" 121.077972325896 0.339098044947501 0.0981189438203146 3.45598955456035 0.000548276567255387 0.00838417847135458 0.00779879764327854
"CD74" 19.0227452160655 0.780350284871055 0.225922558794157 3.45406093590701 0.00055221258670958 0.00843366498079904 0.0078447910218819
"EDF1" 525.200945420047 0.292166099022992 0.0846179115284376 3.45276896753477 0.000554864003664918 0.00846343195463578 0.00787244150561941
"DNAJC1" 176.317379082141 0.295742027523521 0.0856695164482897 3.45212672820479 0.000556186434766436 0.00847287805175165 0.00788119001345435
"CHASERR" 184.457669178642 0.29116530794014 0.0843972422867659 3.44993864788633 0.000560713968620573 0.00852030683717264 0.00792523059951559
"OBI1" 124.96947563907 -0.359219223326613 0.10411458087808 -3.45022974012896 0.00056010967289265 0.00852030683717264 0.00792523059951559
"HNRNPR" 505.941353098714 -0.208891043233484 0.0605672390752608 -3.44891143170512 0.000562851283387838 0.00854201255015548 0.00794538233920177
"RAB11FIP2" 66.9277202020444 -0.466299575999791 0.135261206162098 -3.44740069403917 0.000566008443412067 0.00857912168945335 0.00797986146355952
"MT-ND4L" 374.778260326223 -0.572621225918239 0.166121423624077 -3.44700408548175 0.000566840010212359 0.00858093231540065 0.00798150763433947
"THOP1" 95.4658058913998 0.402918224242605 0.116905552804035 3.44652768477134 0.000567840380826505 0.00858529057585871 0.00798552354195057
"ENSG00000267645" 22.9190707255329 0.854752100464997 0.248068257960949 3.4456326959798 0.000569724171129581 0.00859221059087791 0.00799188454124736
"ZNF141" 40.0415214711915 -0.599750497771817 0.174053618341254 -3.44578011929595 0.000569413471767749 0.00859221059087791 0.00799188454124736
"CDC42EP1" 32.9312653756437 0.816681147528109 0.237144935509136 3.44380598208746 0.000573587149328842 0.00863965643676568 0.00803597755257949
"BTBD2" 20.5303246464276 0.933706848035609 0.271250814984641 3.4422268854325 0.000576946127858353 0.00867940179861816 0.00807290784920598
"KRT10" 205.278740189023 0.25452033548018 0.0739488161559109 3.44184462593098 0.000577762000790151 0.00868083804179716 0.00807420588338276
"ZNF471" 26.1711778433545 -0.762431993904147 0.221601706893444 -3.4405510886735 0.000580530828057886 0.00871157718318496 0.00810275903261794
"RANBP2" 284.243576634356 -0.264552544279615 0.076934694888407 -3.43866372204823 0.000584592921715536 0.0087616227694928 0.00814926911844654
"MRPS26" 102.454140798922 0.459210857086971 0.133560954907805 3.4382118442022 0.000585569396292751 0.00876535555941322 0.0081527030910285
"HSF1" 92.4329271967384 0.450545841721906 0.13122196177687 3.4334636948045 0.000595922003878939 0.00890925576518761 0.00828650696801025
"NDUFB7" 339.191931646656 0.334939888605326 0.0976103283458099 3.43139803217047 0.000600478828791841 0.00896625760463654 0.0083394858237434
"PLXNB2" 206.355967909324 0.261777710899933 0.0764330590834904 3.42492782624315 0.00061496276348599 0.00917116497525517 0.00853003008333486
"SELENOK" 302.595237752165 0.223421965425624 0.0652567700804625 3.42373619089853 0.000617665504129628 0.00920008569191844 0.00855688960187522
"EIF2AK2" 114.383631199701 -0.38148772605544 0.111492375207751 -3.42164856874372 0.000622427086300744 0.00925956344435058 0.00861216957327647
"ORMDL2" 104.097634463142 0.342017813551639 0.0999715710194595 3.42115073379276 0.000623567612312026 0.00926509214347708 0.00861727222657931
"AHSA2P" 59.6212279956398 -0.523121609088943 0.15312069226432 -3.41640049658291 0.000634548487906396 0.00935900768576753 0.00870438380339413
"AKT2" 44.2235507435928 0.530660277009588 0.155305510840359 3.41687989137141 0.000633432189638861 0.00935900768576753 0.00870438380339413
"ENSG00000279337" 41.6973986975179 0.596541938677198 0.174560413052091 3.41739532031919 0.000632234021883761 0.00935900768576753 0.00870438380339413
"MAPK3" 56.2351558223113 0.533294016377136 0.156094237024402 3.41648754331505 0.000634345658718797 0.00935900768576753 0.00870438380339413
"NPDC1" 45.0130046050246 0.561025748945572 0.164192950522323 3.41686867286849 0.000633458291678504 0.00935900768576753 0.00870438380339413
"ZNF518B" 89.5631233261119 -0.433080497472343 0.126713530519557 -3.4177920518559 0.00063131321483098 0.00935900768576753 0.00870438380339413
"ZNF532" 95.4682164808795 -0.373529713878482 0.109385117660816 -3.41481292762998 0.000638258311499047 0.0094022159579016 0.0087445304370532
"BCLAF1" 476.905282589902 -0.231858423802675 0.0679173224715407 -3.41383339868603 0.000640557323644877 0.00941306798770825 0.00875454476844394
"IRAK1BP1" 17.7284423673076 -0.964707649454722 0.282566417271021 -3.41409166302106 0.000639950415477839 0.00941306798770825 0.00875454476844394
"HAUS6" 130.476173119205 -0.326487847827855 0.0956675850673805 -3.41273219761848 0.000643151103455324 0.00942818831707622 0.00876852896359237
"SUGT1" 271.002860148481 -0.249501572506353 0.0731062568518698 -3.41286208938177 0.000642844647735034 0.00942818831707622 0.00876852896359237
"DPYSL4" 62.2650954785462 0.455387760405171 0.133518865313401 3.41066230106334 0.000648053015772607 0.00947486766550672 0.00881182493778605
"GPBP1" 284.589438365318 -0.292994692581085 0.0859055868199155 -3.41065934623427 0.000648060038144967 0.00947486766550672 0.00881182493778605
"YES1" 187.226657473257 -0.280481419736813 0.0822431468124978 -3.41039260543214 0.000648694259256684 0.00947486766550672 0.00881182493778605
"DHRSX" 55.8458440271562 0.454658744628177 0.133395915746658 3.40834081825754 0.000653592060153372 0.00953484785090572 0.00886756858283421
"FDFT1" 677.988703870075 0.274155736600762 0.0804448285721495 3.40799702686764 0.000654416077288678 0.00953532494719295 0.00886797320267643
"AK2" 157.287776510252 0.305431762033744 0.0896324080581153 3.40760410939434 0.000655359025381821 0.0095375317099649 0.00886998651807686
"GRK6" 41.4489501421736 0.581268351891736 0.170623483581027 3.40673124057802 0.000657458313882843 0.00955654123315833 0.00888762655304579
"PEBP1" 879.920831640611 0.299409917578235 0.0878999612090305 3.40625767588479 0.000658599873063736 0.0095616005667687 0.00889229284477591
"ERO1A" 67.2692944865552 -0.455245942214524 0.133663097984071 -3.40592092417892 0.000659412756478096 0.00956188172751029 0.00889251550583867
"ATM" 84.5177889525297 -0.442651640136899 0.129998116490508 -3.40506195079543 0.00066149045529615 0.00958048075278679 0.00890977373201063
"MRPL52" 283.387560819662 0.282231452942567 0.0828988721292983 3.40452705438944 0.00066278734526377 0.00958774010855754 0.0089164861412232
"CFAP97" 136.060275744059 -0.352335297006364 0.103526231950057 -3.40334319495311 0.000665666098188668 0.00961783750980031 0.00894443760815243
"ERGIC3" 231.058632211499 0.254225373546427 0.0747563227269022 3.40072069188256 0.000672084605062782 0.0096989454982114 0.00901982776458056
"SH3GLB1" 177.865991518986 -0.296053357200414 0.0870683673355322 -3.40024013611653 0.000673266972233666 0.00970438638207617 0.00902484875385488
"NME3" 45.8196181066475 0.53161187232037 0.156361016452791 3.39990033564969 0.000674104189618466 0.00970484526272701 0.00902523666820119
"KRT8" 407.765398981829 0.300731956666238 0.0885577477955728 3.39588533078382 0.000684070114037264 0.00983526496255839 0.00914644493953093
"OAZ1" 737.948223939399 0.25257662064386 0.0743836082092665 3.39559516840425 0.00068479562685365 0.00983526496255839 0.00914644493953093
"ACBD3" 99.8593893725156 -0.382601650593232 0.112719811615137 -3.39427155804306 0.000688114222015579 0.00986609841571358 0.00917504064995598
"ZNF107" 30.9080207759934 -0.727872040595011 0.214453017213939 -3.39408626677835 0.000688579980714948 0.00986609841571358 0.00917504064995598
"MIF" 420.894581929304 0.690056892494904 0.203659432829649 3.38828839355604 0.000703302732585346 0.0100650806741727 0.00936004566394276
"SMAD6" 11.4817535884483 1.05886769577194 0.312812009028509 3.38499694772089 0.000711790460068946 0.0101744662441646 0.00946172890134506
"ADAMTS15" 129.590181376285 0.310563771126747 0.0917773162759838 3.38388377137603 0.000714682504574045 0.01020370163521 0.00948887615466562
"APPBP2" 164.953178079888 -0.283132138385883 0.0837146952738055 -3.38210797351461 0.000719318655979293 0.0102335180691269 0.00951648354581136
"CDK2AP2" 53.6963314113547 0.555957643079486 0.164372337646801 3.38230660364589 0.000718798699387599 0.0102335180691269 0.00951648354581136
"EIF1B-AS1" 77.8925119662305 -0.743240897435175 0.219727935862467 -3.38255076450719 0.000718160034856192 0.0102335180691269 0.00951648354581136
"KPNA3" 162.311770441959 -0.288392221746215 0.08528222450339 -3.38162170869207 0.000720593032717435 0.01023955901444 0.00952206130570755
"WDR12" 107.033627221048 -0.356168615804179 0.105357258314644 -3.38057976737112 0.00072333076221332 0.0102663553411902 0.00954694006013467
"TENT5B" 94.6755381469912 0.461397686397856 0.136508982530134 3.37998040748712 0.000724909971538052 0.0102766648906277 0.00955648729893021
"MPV17L2" 40.5654408395061 0.536155988636274 0.158643308379673 3.37963191837325 0.000725829651849593 0.0102776114039807 0.00955732770348179
"BOLA3" 174.847972244098 0.316106566935911 0.0936308244902333 3.37609509108707 0.000735225035825715 0.0103984292038731 0.00966963810368661
"PUS7" 44.9374048199764 -0.562209864731522 0.166579790799582 -3.37501843430657 0.000738107464895317 0.0104269577397287 0.00969612700355425
"NDUFB4" 337.77287907424 0.27347921925856 0.081055877711658 3.37395913756452 0.000740953658048983 0.0104549081727052 0.00972207819715034
"DLG1" 127.66361765927 -0.368029414582345 0.109103905815089 -3.373201095166 0.000742996673367651 0.0104641788924814 0.0097374423178676
"SNX30" 27.841514665009 -0.736528545486152 0.218401576039411 -3.37235911408095 0.000745272045665573 0.010479029346873 0.00975581203036552
"GUF1" 60.226661338081 -0.503513852505216 0.149345257264155 -3.37147534330215 0.000747667310529861 0.0105004558180476 0.00977570631074523
"RPA3" 170.562484590545 0.319985513574243 0.0949390689840683 3.37043028753462 0.000750508927387061 0.0105280938009477 0.00980138325520927
"DEF8" 173.515844573482 0.297213471980435 0.0881926730899734 3.37004721103329 0.000751553062405113 0.0105304818627693 0.00980355314814894
"SERINC2" 43.9242592391108 0.517997508288461 0.153757245971473 3.36893071292761 0.000754603953246989 0.0105609496360351 0.00983186434300569
"TAF3" 74.105196494325 -0.470855545370125 0.139780009281871 -3.36854710333171 0.000755654838758786 0.0105633884072429 0.0098340815030077
"UBE2D2" 255.713318211367 0.223692339271307 0.0664206228120773 3.36781454013456 0.000757665447369945 0.0105792220635085 0.00984876878385658
"ALDOA" 422.172343129143 0.382985252354418 0.113810789697088 3.36510495510794 0.000765145478603632 0.0106712997883956 0.00993443536521878
"CCM2" 50.577265523136 0.497268422684241 0.147842079055395 3.36351075324041 0.000769578381118107 0.010720182080559 0.00997983508338013
"REV3L" 87.0795492668241 -0.399873992636494 0.118896684599408 -3.36320557620061 0.000770429683133949 0.010720182080559 0.00997983508338013
"DIS3" 100.674921633953 -0.366694556689945 0.109079595953829 -3.36171539217251 0.000774599175306366 0.0107657670847079 0.010022218298344
"RPP21" 111.293495068497 0.366299035733964 0.109091043895596 3.35773701170671 0.00078583340626992 0.0109093232091619 0.0101558053407522
"ELF1" 43.7756020820609 -0.638570683653166 0.190216311179192 -3.35707637107737 0.00078771351385857 0.0109228398642069 0.0101683342147339
"ZNF462" 333.57297511018 -0.269318355150482 0.0802730598608002 -3.35502789625188 0.000793569815513969 0.0109913980194751 0.0102321022633129
"KDM5A" 188.489949100478 -0.304210154805469 0.090811370723953 -3.34991259773187 0.000808370633823824 0.011183543211914 0.0104109186819802
"ARHGDIA" 196.287596632593 0.31811451645751 0.0949719588939283 3.34956254627541 0.00080939279374792 0.0111848430787413 0.0104120736578217
"ALKBH7" 78.440190303153 0.438747865127358 0.131051911258771 3.34789367749868 0.000814282445798539 0.011239522877288 0.0104629203564862
"LNCRNA-IUR" 22.9797870623478 -0.827113265038408 0.247164828504033 -3.34640357224172 0.000818671482055591 0.0112871754677001 0.0105072250214169
"MRPL53" 62.2607226097043 -1.16590975734892 0.348478263232834 -3.34571730969034 0.00082070020984649 0.0113022143184574 0.0105211693951159
"COL1A1" 477.910087225011 0.247256191026296 0.0739413638965446 3.34394955673587 0.00082594753854465 0.0113368541588158 0.0105532498348588
"COL4A1" 374.197481705985 0.200490141303227 0.0599566350197124 3.34391917153639 0.000826038004268905 0.0113368541588158 0.0105532498348588
"ZMAT5" 24.3113686854477 0.727709981852133 0.217596004092603 3.34431684481871 0.000824854740107906 0.0113368541588158 0.0105532498348588
"NDUFA12" 601.552379728384 0.338085367153283 0.10123150585692 3.3397247654414 0.000838614581079305 0.0114963659863545 0.010701680471236
"LINC00342" 47.6699106102402 -0.634984131553848 0.190157913895639 -3.33924641128707 0.000840060114081944 0.0115030958803266 0.0107078895363459
"DCXR" 90.4396156445452 0.377530451032199 0.113093319953972 3.33822060565427 0.000843167780007086 0.0115325445506077 0.0107352467862704
"PLTP" 113.97786429929 0.321968254477288 0.0964713326676553 3.33745005458225 0.000845509164667456 0.0115514574084386 0.0107527965064656
"POLR2E" 159.365206211399 0.428353683695075 0.128386723841507 3.33643285596939 0.000848609243733045 0.0115806810724611 0.0107799440449638
"ADD3" 190.370009552547 -0.263906619156598 0.0791074815929579 -3.3360513296898 0.000849774723467026 0.0115834676671693 0.0107824824570827
"PSMB3" 381.643902222568 0.307900179470113 0.0923894051681423 3.33263515345462 0.000860276750461464 0.0117133727040233 0.0109033486897307
"C5orf24" 132.523919018838 -0.341188396860784 0.102426199903471 -3.33106565685663 0.000865141943197261 0.0117560213106148 0.0109429359564937
"DNM1L" 144.915045884086 -0.30904829043376 0.0927795601150738 -3.3309954266915 0.000865360240872641 0.0117560213106148 0.0109429359564937
"HNRNPA0" 284.857739830533 0.209548648832432 0.0629181987874782 3.33049344817124 0.00086692203748009 0.0117639758464359 0.0109502844688944
"ITGB5" 57.5963484236106 0.443066336101153 0.133048197498871 3.33011904279961 0.000868088619302719 0.0117665555259817 0.0109526299696431
"G3BP1" 295.484891851511 -0.245831856759388 0.0738381896415908 -3.32933212410341 0.000870545266792999 0.0117865960279277 0.0109712284977547
"CSNK2B" 225.027250349656 0.230405771615015 0.0692392132922291 3.32767749169204 0.000875731832808918 0.011843511319133 0.0110241506709632
"CLASP1" 46.7423482550742 -0.602479951443301 0.181145771376537 -3.32593991493713 0.000881209222159553 0.0118958310529835 0.0110727389754061
"RTRAF" 429.197266096149 0.364033949965242 0.10945675999327 3.32582427972128 0.000881574865586247 0.0118958310529835 0.0110727389754061
"NDUFV3" 169.16026888423 0.272829500578072 0.0821483041722569 3.3211823826086 0.000896369415921327 0.0120684373875441 0.0112332894480107
"ZNF510" 34.4899262774029 -0.700760581935925 0.210989249984978 -3.32130941261612 0.000895961504471915 0.0120684373875441 0.0112332894480107
"ASXL1" 130.488002477009 -0.326428482498805 0.0983326058424139 -3.31963624580369 0.000901348098700175 0.0121219247648852 0.0112830189126526
"KCNJ6" 22.5874342739124 0.759588798697497 0.22892574889685 3.3180575027397 0.000906458212532055 0.0121770584849624 0.0113342804044042
"BRIP1" 79.2708326199271 -0.41015295432963 0.123630701339774 -3.31756553901938 0.000908056091458562 0.0121849397573226 0.0113415596389556
"CENPJ" 93.9805780657404 -0.439957917185619 0.132647542439906 -3.31674382422075 0.000910730811486561 0.0121870194678005 0.0113432703341191
"CLINT1" 131.615098199515 -0.312233545216751 0.0941256156051321 -3.31720056447341 0.000909243200721408 0.0121870194678005 0.0113432703341191
"RPUSD3" 49.2844676370567 0.493330953131028 0.148760519166929 3.31627609189401 0.000912256560992201 0.0121870194678005 0.0113432703341191
"RTL8C" 157.049619024905 0.271047563074622 0.0817274079469971 3.3164830487516 0.000911581172836541 0.0121870194678005 0.0113432703341191
"TRPT1" 38.422185606991 0.517732146082891 0.156228331682363 3.31394530369512 0.000919894999599201 0.0122754537598786 0.0114255256568684
"CAV2" 115.931679570771 0.331281239217267 0.0999865525371168 3.31325794130455 0.000922158907858106 0.0122784694361217 0.0114282201610917
"TOPBP1" 108.85092304837 -0.329903321686389 0.099562868411106 -3.31351764921217 0.000921302923433213 0.0122784694361217 0.0114282201610917
"COX6B1" 593.292380366718 0.339545878733196 0.102544689965649 3.3111990376775 0.00092897107654316 0.0123371580790918 0.0114826204593224
"NRCAM" 86.4091224770709 -0.392321954227928 0.118493705419261 -3.31090966258328 0.000929932242664255 0.0123371580790918 0.0114826204593224
"SLC30A5" 49.6400144843176 -0.52678952424749 0.159117736799307 -3.31069015210995 0.000930661966298294 0.0123371580790918 0.0114826204593224
"SNHG14" 340.595081832586 -0.345913424812065 0.104481126671147 -3.31077425974572 0.00093038230270834 0.0123371580790918 0.0114826204593224
"SERF2" 906.822067106889 0.700735509130526 0.211692004059702 3.31016521971657 0.000932409162809284 0.0123467367163207 0.0114914798144906
"DAD1" 351.799975768379 0.249123704679322 0.0752686563149919 3.30979343694889 0.000933648450601591 0.012349576102908 0.0114940668130291
"EIF4H" 421.423744991387 0.199610274978736 0.0603313777449996 3.30856483706407 0.000937754685344934 0.0123902894280772 0.0115319039829973
"CRELD2" 68.3037887035703 0.401556175074092 0.121431921637395 3.3068419708713 0.000943541046055554 0.0124530882858373 0.0115902962819101
"POP7" 117.001109284221 0.323440337416584 0.0978333682147799 3.30603293455577 0.000946269645379408 0.0124754367908336 0.0116110405058313
"FAT1" 209.541823683609 -0.359575595995791 0.108777352659294 -3.30561083906898 0.000947696127143415 0.012480588341069 0.0116157793146909
"CAP1" 635.307076674946 0.225296107570988 0.0681794095084719 3.30445964837805 0.000951596734538376 0.0124910028880037 0.0116253054024677
"CCNK" 166.450775791642 -0.308725862169794 0.093424194974925 -3.30456004734808 0.000951255959273854 0.0124910028880037 0.0116253054024677
"ENSG00000284874" 17.7467483449852 0.803695529683297 0.243198299048031 3.3046922319328 0.000950807469317644 0.0124910028880037 0.0116253054024677
"ZNF484" 10.0630693926955 -1.5108872446743 0.457277002269464 -3.3040962855682 0.000952831009931514 0.0124935948527473 0.0116276623572626
"CRMP1" 198.586917822834 0.258870594636459 0.0783875522349897 3.30244518747592 0.000958458181047705 0.0125400880365091 0.011670822300522
"CUL2" 94.5953846126718 -0.372205942679336 0.112697706317035 -3.30269315004751 0.000957611130638186 0.0125400880365091 0.011670822300522
"EPHA7" 75.3161276105964 -0.411382145405635 0.12462463712444 -3.30096965493959 0.000963513029352765 0.012578907913002 0.0117068405720925
"TEAD4" 13.8173778350805 -0.99157935749641 0.300372910778003 -3.30116106318675 0.000962855916183132 0.012578907913002 0.0117068405720925
"VPS28" 128.071739980646 0.318039329371009 0.0963849433766354 3.29967854136962 0.000967956341669194 0.0126232401700366 0.0117480440337807
"RRP7A" 124.110729301568 0.382263880336504 0.115923317226226 3.29755815726452 0.000975294746724242 0.012691470516228 0.0118114329088101
"THUMPD3" 101.673601451413 -0.368904387289854 0.111866037895493 -3.2977335590851 0.000974685752188298 0.012691470516228 0.0118114329088101
"ENO1" 992.079375939274 0.292320627948426 0.0886715878240163 3.29666621656292 0.000978397017154762 0.012718105778549 0.011836165865168
"ASXL2" 48.4499937805079 -0.51743857270186 0.15700551754417 -3.29567126554192 0.000981868349149014 0.0127494758698767 0.0118653051803007
"UBE2E3" 452.654354389624 0.217945085449759 0.0661409760187158 3.29515980211854 0.000983657253000509 0.0127589557574339 0.0118740723102743
"CCDC142" 108.151139736391 0.697988936709596 0.212029788963365 3.29193808154097 0.000994995156750824 0.0128921415471478 0.0119979653566735
"KRBOX5" 45.1285299589114 -0.583440677338898 0.177269036063837 -3.29127235243042 0.000997353028058211 0.0129088120172948 0.0120134238525329
"PTOV1" 314.56435058595 0.404524835702402 0.122952598054633 3.29008774196586 0.0010015614633467 0.0129493729971327 0.0120511156247082
"CAV1" 248.583935500052 0.241636725557348 0.0734631058181607 3.28922556249471 0.00100463476351914 0.0129751863884304 0.0120750826366574
"DPCD" 130.652967112776 0.298724707488307 0.0908739108253451 3.28724388303746 0.00101173172286972 0.0130528557393792 0.0121473079758745
"PYGO1" 30.2747064301733 -0.640582678361503 0.194989977620129 -3.28520822546817 0.00101907029047951 0.0131334727275702 0.0122222759006382
"FEZ1" 164.636530528347 0.273325790105485 0.0832104152870116 3.28475454860696 0.00102071249992812 0.013140582931767 0.0122288366675938
"WDR1" 502.592648492346 0.252894288318585 0.0770088019425398 3.28396601348613 0.00102357265149769 0.0131633409290792 0.0122499595140656
"ELF3" 22.4734017509347 0.648733496874625 0.19762481319091 3.28265204353632 0.0010283551283972 0.0131966765678235 0.0122808699076825
"YIF1A" 87.3891594555004 0.363103859512039 0.110606630329426 3.28283990236921 0.00102767011104397 0.0131966765678235 0.0122808699076825
"FMR1" 99.3785716323183 -0.345542560314079 0.105277595858616 -3.28220413370886 0.00102999011332321 0.013203596665473 0.0122872538518878
"SLC12A4" 49.1050511658044 0.498062496298449 0.151782770178948 3.28141656468152 0.00103287077592122 0.0132264536130188 0.012308468606122
"POC1A" 56.5677399816595 0.462353722344152 0.1409150905516 3.2810802628328 0.00103410312507987 0.0132281769184845 0.0123100165188079
"HUWE1" 177.642088387298 -0.322641690930728 0.0985337072324656 -3.27442963421174 0.00105875503827216 0.0135291603511978 0.0125900519247571
"CCDC86" 82.2447991791995 0.372019171995393 0.113688449412486 3.27226885332588 0.00106688070560418 0.013613737350027 0.0126686439103478
"RNF115" 81.0667723574924 -0.408590102650394 0.124872074030182 -3.27206948249803 0.00106763334404776 0.013613737350027 0.0126686439103478
"CTDSP2" 125.760098231349 0.300874417197523 0.0919712991733581 3.27139466226741 0.00107018448268815 0.0136318425120425 0.0126854351737748
"DNAJC13" 80.2429258036401 -0.428585383786713 0.131023379518456 -3.27106036618712 0.00107145036712296 0.0136335553577948 0.0126869722155832
"ARHGAP35" 131.662909595142 -0.358174565849035 0.109549670982691 -3.26951749499664 0.00107731075113856 0.0136361287302728 0.0126890842270181
"ENSG00000275180" 63.4965427634185 -0.53698119461381 0.164208065514827 -3.2701267926777 0.00107499288424003 0.0136361287302728 0.0126890842270181
"FLRT3" 50.0327275371856 -0.515869556230485 0.157778199319945 -3.26958704341908 0.00107704594416912 0.0136361287302728 0.0126890842270181
"MSTO1" 82.3911338006929 -0.417495344326282 0.127670442620324 -3.27010180083626 0.00107508786644891 0.0136361287302728 0.0126890842270181
"TRIM28" 394.738054982586 0.39796811298037 0.121681702033509 3.27056662036808 0.00107332257635371 0.0136361287302728 0.0126890842270181
"CPNE1" 132.114793327387 0.327471975353695 0.100256871534995 3.26632948285634 0.00108951401724555 0.0137761216241437 0.0128192976992242
"AKT3" 166.67862006149 -0.264924393455324 0.0811438720814922 -3.2648724624487 0.00109513374633836 0.0138307968999418 0.012870061884318
"SRPX" 15.6615246913975 0.831166485895496 0.254598707022231 3.2646139315347 0.00109613369621945 0.0138307968999418 0.012870061884318
"IFITM1" 509.059040265565 0.24911127292038 0.0763215274364364 3.26397127111809 0.00109862304758614 0.0138477068236537 0.0128857404930114
"CMC2" 170.061236009438 0.288119122673595 0.0883479867532864 3.26118492635462 0.00110947657068951 0.013949085594965 0.01297990612183
"IGF1R" 199.306383329535 -0.252159124625737 0.077325332375014 -3.26101572254239 0.00111013884527563 0.013949085594965 0.01297990612183
"RB1CC1" 226.766361595803 -0.253367882426147 0.0776914457357345 -3.26120694533053 0.001109390413873 0.013949085594965 0.01297990612183
"PRELID1" 452.173266325356 0.258978867638996 0.0794315814502307 3.2604017559598 0.00111254502077783 0.0139647578128884 0.0129944327426833
"MAL" 57.4684556791742 0.460227534530369 0.141276377755368 3.25763968359446 0.00112342952572867 0.0140867073725603 0.0131078517077182
"EIF3G" 157.531658647544 0.353268195984423 0.108485407085582 3.2563660447505 0.00112848164989635 0.0141066272715352 0.0131261600001705
"OTUD4" 76.3658864208212 -0.426285426061636 0.130920651053627 -3.25605947290181 0.00112970085618519 0.0141066272715352 0.0131261600001705
"POLR2J" 222.254632846866 0.270296333283702 0.0830100628418376 3.25618755160695 0.00112919135166308 0.0141066272715352 0.0131261600001705
"TFRC" 65.3602435527342 -0.416862996001426 0.128020537512975 -3.25621969802444 0.0011290635047039 0.0141066272715352 0.0131261600001705
"PTCHD4" 34.5566011770164 -0.639738900199857 0.196603188843192 -3.25395993810712 0.00113808328234978 0.0141965875282762 0.0132098107387917
"DDX54" 166.655248347263 -0.311784644584218 0.0958342908765631 -3.25337248006357 0.00114043899127826 0.0142112614735295 0.0132234078677186
"FKBP5" 88.1848830024181 -0.393614320417952 0.12106506269812 -3.25126268178163 0.00114893650163196 0.0143023603767201 0.0133081171962889
"GPC6" 74.83899859793 0.412621711988361 0.126939250276508 3.25054473765647 0.0011518414427875 0.0143237248561294 0.013327939430223
"PPP4R3B" 94.3378351584445 -0.39579016224809 0.121775929857098 -3.25015101681048 0.00115343739441997 0.0143287841265573 0.0133325900063079
"OBSL1" 74.5419834331304 0.389170383840928 0.119775186753828 3.2491736760201 0.00115740789330006 0.0143337770958538 0.0133370655692347
"STX8" 96.199886299571 0.411062490353586 0.126500975030574 3.24948080640673 0.00115615880079183 0.0143337770958538 0.0133370655692347
"TMOD3" 161.887248541718 -0.296349329055547 0.0912028543484376 -3.24934270065007 0.00115672031962039 0.0143337770958538 0.0133370655692347
"SELENOW" 193.192534585271 0.368835965597748 0.113727848129136 3.24314555902738 0.00118217798448018 0.0146255079188769 0.0136084529636141
"EIF3K" 276.772498494724 0.222645016955382 0.0686878198322599 3.24140462601805 0.00118942226614367 0.0147000392892628 0.0136777435878066
"ZFR" 242.757449653463 -0.230523001199025 0.0711511178070505 -3.23990695162602 0.00119568710798504 0.0147623254623153 0.0137356401725936
"RPA2" 155.993249343402 -0.295129823720436 0.0911019013762984 -3.23955723494064 0.00119715437285352 0.0147653123775691 0.0137383614874434
"DPYSL2" 462.101185023741 0.17320857743419 0.0534773655042238 3.23891380588877 0.0011998582783288 0.0147695825491324 0.0137422192497071
"PSRC1" 117.517192861889 0.317018088138527 0.0978785750877888 3.23889153325116 0.00119995197639839 0.0147695825491324 0.0137422192497071
"GPAT4" 58.187782758212 0.512355753160838 0.158278612421397 3.23704981565516 0.00120772327153515 0.0148349290744125 0.0138029048617825
"IMPA1" 41.8249347878664 -0.569340852022107 0.175879337759623 -3.23711050584143 0.0012074664447286 0.0148349290744125 0.0138029048617825
"PPP1CA" 198.363356316909 0.48537178666226 0.150064157784422 3.23442848597819 0.00121886440983873 0.0149565337459845 0.013915991820306
"AGGF1" 139.013343842959 -0.289557591809649 0.0895691220289437 -3.23278363403048 0.00122590372787383 0.0150276092786162 0.0139820643773638
"CDK12" 124.68029551281 -0.314668901296 0.09736865593976 -3.23172686588874 0.00123044606967046 0.0150679625401718 0.0140195518509595
"USP1" 252.970710548191 -0.226164428745764 0.0699938317940067 -3.23120513549495 0.00123269436762457 0.015080169675001 0.0140308514871518
"CYC1" 254.839975225098 0.235026327567128 0.0727946443945466 3.22862113719914 0.00124388564918137 0.0151748690400171 0.0141187866147505
"RBMXL1" 54.6082570769401 -0.481207720927767 0.149047822284124 -3.22854580196724 0.00124421332875824 0.0151748690400171 0.0141187866147505
"ZCCHC8" 61.1863395210844 -0.444517170202999 0.137670607074819 -3.22884586367386 0.00124290864793037 0.0151748690400171 0.0141187866147505
"CHCHD5" 70.7386717944535 0.434373010665097 0.134732965055453 3.22395495776642 0.0012643328461966 0.0153891018148173 0.0143179924550013
"GNPTAB" 36.5346694568341 -0.62606061023111 0.19418644668294 -3.2240180554584 0.00126405429451257 0.0153891018148173 0.0143179924550013
"WNK4" 16.7885416724779 0.797519902677627 0.247630689818743 3.220602031442 0.00127921648387828 0.0155545495769256 0.014471865510623
"MRPL12" 163.450575182947 0.49003934893551 0.152187051149538 3.21998057807165 0.00128199281866267 0.0155620042123061 0.0144786241670148
"PPAT" 92.9209025691226 -0.362680149605753 0.112647643811107 -3.2195981854171 0.00128370391593629 0.0155620042123061 0.0144786241670148
"VCAN" 238.176857585924 -0.277492200348147 0.0861819502920341 -3.21984127079793 0.00128261593475714 0.0155620042123061 0.0144786241670148
"ECPAS" 140.781704515954 -0.303132748393251 0.0941662049859356 -3.21912461523246 0.00128582592847431 0.0155720627518748 0.0144879236300143
"ZMYM6" 26.5600362355676 -0.756562881515548 0.235049837658673 -3.21873390363361 0.00128757909852588 0.0155776386920049 0.0144930526352217
"BCL2L12" 114.666688808804 0.334039521287854 0.10380547055891 3.21793754692616 0.00129115928069636 0.015605285187955 0.0145187155370147
"PRPF39" 57.6982074098854 -0.46551456949567 0.144688592610879 -3.21735501808088 0.00129378397303264 0.0156213395541517 0.0145335934033023
"DDX46" 231.272756217437 -0.298845625585394 0.0929059901076471 -3.21664539863502 0.00129698794893423 0.0156443491337913 0.0145549421485423
"DDX42" 198.359950473889 -0.261048661980272 0.0811927100009221 -3.21517365262605 0.00130365633050964 0.0156777033758894 0.0145857981828363
"SMARCB1" 148.255254486716 0.358823530484635 0.11159093962703 3.21552566618697 0.00130205850814575 0.0156777033758894 0.0145857981828363
"TAF6" 62.0533742443144 0.411866486993963 0.12809495609637 3.21532166094114 0.00130298428662504 0.0156777033758894 0.0145857981828363
"KMT5B" 128.607848771159 -0.325060704212633 0.101136690831301 -3.21407296937215 0.00130866411704707 0.0156909478710619 0.0146125435309476
"MPHOSPH10" 195.024957435765 -0.295061925612056 0.0917972715756374 -3.21427772903834 0.00130773117854336 0.0156909478710619 0.0146125435309476
"NUP188" 70.7094894306711 0.374836281878012 0.116698332291494 3.21201061332847 0.00131809505769259 0.0157883155518844 0.0147031462679275
"SHKBP1" 25.7285466405474 0.682408036570961 0.212604575089859 3.20975235966835 0.00132849372591282 0.0158812990052078 0.0147895921670414
"TIMM8A" 50.9136532425119 0.467670581806656 0.145695843304677 3.20991025686759 0.00132776419655875 0.0158812990052078 0.0147895921670414
"SAC3D1" 160.05515361162 0.32335156842965 0.100784598965164 3.20834305786558 0.00133502149669251 0.0159435173787361 0.0148474601913034
"ZC3H12C" 20.6420801903221 -0.834368861328556 0.260346818864763 -3.20483601438574 0.00135139449978795 0.0161071253436645 0.015014597994659
"PDIA4" 349.694164962968 0.202095064182985 0.0630695080085581 3.20432282673843 0.00135380584719238 0.016119921401846 0.0150264374649604
"HOOK3" 126.796212622375 -0.324990861966947 0.101460858727558 -3.20311562550058 0.00135949385862706 0.0161716692956131 0.0150745863211815
"DCAF16" 97.2385058820042 -0.395209913233062 0.123454807306512 -3.20125171190652 0.00136831943138033 0.0162606007378038 0.0151573956059452
"ZFY" 25.2558119366797 -0.725892953068382 0.226804108233671 -3.20052823875885 0.00137175926795468 0.0162854179102009 0.0151804400257502
"CEP95" 104.446961208055 -0.337228839306453 0.105406606614199 -3.19931406710351 0.00137755011676684 0.0163380697903941 0.0152294303008104
"RFXANK" 84.2082495970632 0.380464875875484 0.119043895517293 3.19600492089252 0.00139344735231892 0.0165103644006322 0.0153899437546915
"METRNL" 137.858308390304 0.293839303582769 0.0919482305805406 3.19570373162739 0.00139490264218259 0.0165113721397841 0.0153907933820265
"ME3" 42.028448226828 0.518159430866143 0.162262157189471 3.1933473573946 0.00140633666563896 0.01663037960839 0.0155016339669542
"SMARCA1" 235.486034692709 -0.272760922235573 0.0854471582849077 -3.19215908065781 0.00141213535572999 0.0166825794475945 0.0155502005740444
"MDM2" 355.498666080455 -0.243926021320543 0.0764403712059509 -3.19106275221166 0.00141750488951447 0.0167296120652785 0.0155939503412006
"ZNF731P" 10.870320354175 -1.27717244045744 0.400276104759303 -3.19072866272003 0.00141914491187824 0.016732579440443 0.0155966260689296
"ANXA3" 105.442825558832 0.359040722007341 0.112581107049657 3.18917384467516 0.00142680044657445 0.0168063982221136 0.015665342956195
"SYTL2" 239.692112677387 0.237024356664509 0.0743556035858457 3.18771343696857 0.00143402578420211 0.0168750104488627 0.0157292061948927
"MRPL36" 121.000343433668 0.322705216170522 0.101265100826739 3.18673672900065 0.00143887683260441 0.016915576422325 0.0157669270979989
"BBLN" 49.8271977704935 0.770114579334453 0.24182719634404 3.18456563602894 0.00144971430406936 0.01702637169984 0.0158701077639593
"AIF1L" 169.860712298471 0.309093623865912 0.0971143490583294 3.18278016444576 0.00145868318709148 0.0171150266839847 0.015952650800258
"PDZD4" 92.0685694887638 0.370267830081413 0.116371076875283 3.18178571534778 0.00146370070605978 0.0171519354040572 0.0159868702443495
"TTYH3" 85.1744881693165 0.470557824546009 0.147900076006928 3.18159285140574 0.00146467564570746 0.0171519354040572 0.0159868702443495
"OTUD3" 23.5621329020577 -0.747020388674953 0.234836316315104 -3.1810258327873 0.00146754542849876 0.0171688567120485 0.0160025510298996
"TOP1" 346.331646042991 -0.225122108166692 0.0707883262906097 -3.18021515641562 0.00147165740764883 0.0171835966687678 0.0160161078107279
"UCK1" 43.9390678028794 0.469211620966137 0.147532058289939 3.18040449245285 0.00147069609272333 0.0171835966687678 0.0160161078107279
"MAK16" 56.6726175540398 -0.488583358942614 0.153730475481708 -3.17818153760117 0.0014820192629516 0.0172878336094547 0.0161131714606792
"TXNL4A" 350.072955733457 0.198755945531651 0.0625645236021298 3.17681545528279 0.00148901753527676 0.0173526705029835 0.0161735114775295
"NDUFA6" 549.709384660377 0.264280491533349 0.0832298180912628 3.17531021446618 0.00149676394996261 0.017426092364299 0.0162418525415768
"WDPCP" 37.4354397665204 -0.637478424102278 0.201005548353808 -3.17144690444164 0.00151681593516677 0.0176425019486097 0.016443462846672
"OSBPL8" 260.818166827545 -0.289763311732382 0.0913841060966998 -3.17082832134686 0.00152004949434544 0.0176630630731558 0.0164625340968586
"SYCE1L" 18.9505946477142 0.782185819474906 0.246708565872756 3.17048504865588 0.00152184664408794 0.0176669095002501 0.0164660267712073
"TIMM10" 165.726054825809 0.29646629946327 0.0935923304236216 3.1676345499828 0.00153684575510817 0.0177896170500033 0.0165801156536597
"ZFP82" 36.614969384229 -0.607486399589652 0.191766863858315 -3.16783821441897 0.00153576958828681 0.0177896170500033 0.0165801156536597
"ZNF91" 72.8412363310864 -0.419541349676422 0.132426646799938 -3.16810369978061 0.00153436780053797 0.0177896170500033 0.0165801156536597
"KLHL24" 34.7440852137639 -0.590646674054013 0.186644464681904 -3.1645550006567 0.00155320302912933 0.0179617048954016 0.0167404102541101
"LAMC1" 353.684906270997 -0.217717374887109 0.0688185751200813 -3.16364258497382 0.00155808009631893 0.018000829492467 0.0167767814421381
"SPG11" 60.5165316677447 -0.491186304634288 0.155338082270722 -3.16204692020244 0.00156664319269573 0.018082423823739 0.0168527339977269
"COLEC12" 78.8876854274131 0.380462396115588 0.120415269696572 3.1595859650881 0.00157993483494675 0.0181784686183433 0.0169418735165264
"NDUFS6" 345.526447130877 0.226193397573393 0.0715940139369125 3.15938980279427 0.0015809987644833 0.0181784686183433 0.0169418735165264
"RTN4R" 24.7159727217505 0.637151225195146 0.201656932729115 3.15958006785231 0.00157996681029498 0.0181784686183433 0.0169418735165264
"SLC3A2" 184.991312773642 0.289456387791052 0.091615641941212 3.15946471211533 0.0015805923994062 0.0181784686183433 0.0169418735165264
"NECTIN2" 332.361558199148 0.336615364641874 0.106567909347928 3.15869351948038 0.00158478053903674 0.0182045810251598 0.0169661164898219
"ENSG00000261611" 11.6363816285611 -5.4713466143652 1.73243146270224 -3.1581893611139 0.00158752400758795 0.0182187278966046 0.0169792079202366
"TRAPPC4" 221.190793229653 0.233048010072314 0.073821973320504 3.1568921770828 0.00159460297807768 0.0182825555526508 0.0170385998595362
"LRRC58" 115.048836584813 -0.300970447051993 0.0953871756585662 -3.15525064007873 0.00160360279796795 0.0183682639881309 0.0171183832142544
"CDCA2" 168.607171264442 -0.274548387435809 0.087038423201528 -3.15433549158079 0.00160864042760122 0.0184084683310491 0.0171557583711511
"OST4" 632.455990882359 0.275948498158566 0.0874953913596971 3.15386323634042 0.00161124575131699 0.0184207887128745 0.0171671470030587
"EVL" 107.338088017087 0.314066452910164 0.099625884072717 3.15245837799469 0.00161901901101487 0.0184571230678611 0.017200729093237
"SP3" 89.0149006049203 -0.437613591908281 0.138813898653006 -3.15252000091277 0.00161867732107027 0.0184571230678611 0.017200729093237
"ZNF326" 162.689993149862 -0.274183100450915 0.0869608389246984 -3.15294911872156 0.00161629976616851 0.0184571230678611 0.017200729093237
"MBTD1" 42.3819261144974 -0.547317888180125 0.173639070260696 -3.15204341602612 0.00162132164280797 0.0184659033987108 0.0172088188817431
"IGFBP2" 46.2224870941254 0.604484108956087 0.191799926907784 3.1516388911176 0.00162356926014262 0.0184740411564859 0.0172163099323386
"EIF5A" 400.138135719755 0.374883531436265 0.118960532185508 3.15132695314164 0.00162530440474178 0.0184763378086212 0.0172183576692094
"FBXW5" 50.1887833839839 0.526597657525774 0.167224236998237 3.14905104055775 0.00163801583491195 0.0186032901137503 0.0173365732821107
"CAD" 80.8957405050565 0.360814799068155 0.114642882099225 3.14729351235137 0.00164789451714677 0.0186802718077315 0.0174081269427255
"EPM2AIP1" 158.671963077342 -0.28190727278239 0.0895681198126997 -3.1474063916034 0.00164725840380856 0.0186802718077315 0.0174081269427255
"ZNF432" 19.195859129112 -0.838689775409333 0.266525397173181 -3.14675368390644 0.00165093976223417 0.018697203134325 0.0174238122732578
"JPX" 113.528059250184 -0.348215203972097 0.1107139628804 -3.14517875535048 0.00165985376182196 0.0187805050046522 0.0175013475963211
"C17orf80" 84.9932220819984 -0.363215523364675 0.11552390592308 -3.1440723931765 0.00166614216197662 0.0188221617017176 0.0175399807445408
"PMF1" 65.5148375114637 0.588873083939596 0.187301698256686 3.14398155179876 0.00166665946354628 0.0188221617017176 0.0175399807445408
"POGK" 118.874905180078 -0.305533283661582 0.097190578769255 -3.14365124202999 0.00166854167770226 0.0188257745471088 0.0175432545887226
"GCC2" 156.496085198053 -0.334351924012574 0.106419256949695 -3.14183667125795 0.00167891662831817 0.0189251126017156 0.0176357319584202
"BRIX1" 158.253627433253 -0.269574542204576 0.0858265335381064 -3.14092310491472 0.00168416244613914 0.0189400187763582 0.0176492511973124
"CHAF1A" 122.218185011544 0.434894230792217 0.138476247473815 3.14056914977027 0.00168619895249671 0.0189400187763582 0.0176492511973124
"DMXL1" 30.7468841802383 -0.619470683658691 0.197205700798707 -3.14124125798473 0.0016823338607278 0.0189400187763582 0.0176492511973124
"TXNDC17" 486.535156114781 0.27953078485218 0.0890080205429738 3.14051231728292 0.0016865261532807 0.0189400187763582 0.0176492511973124
"DNPEP" 64.535959014824 0.382868506704242 0.122012107109113 3.13795504213243 0.00170130969607209 0.0190882512455016 0.0177872884516301
"ARFGAP1" 56.0597659085519 0.502140231283758 0.160170338630701 3.13503883163738 0.00171831364382958 0.0192431964759726 0.0179314861186926
"PKM" 1111.29227488996 0.308528439235978 0.0984128493544663 3.13504223543728 0.00171829370604254 0.0192431964759726 0.0179314861186926
"SIGMAR1" 116.953608643153 0.29710544428645 0.0948094110382443 3.13371258225202 0.00172609837275388 0.019312428404535 0.0179959051635573
"TMSB10" 2025.89403013477 0.373734538712093 0.119280347123839 3.13324489510477 0.00172885129727396 0.019325285836875 0.0180077925236577
"ADH5" 429.799978161518 -0.17981901073029 0.0574084806308703 -3.13227259725798 0.00173458741425872 0.0193491044939326 0.0180296142963142
"G3BP2" 291.177435850652 -0.222091640324334 0.0709140012908248 -3.13184471728674 0.00173711725338305 0.0193491044939326 0.0180296142963142
"KRAS" 147.921634754051 -0.281801404562371 0.0899807643422439 -3.13179607466473 0.001737405067422 0.0193491044939326 0.0180296142963142
"RNF24" 33.3581412537363 0.534177487378659 0.170530400307758 3.13244727283009 0.00173355561961674 0.0193491044939326 0.0180296142963142
"AHR" 26.2352039891129 -0.706769266623352 0.225748524233542 -3.13078133743273 0.00174341918429604 0.0193981543589725 0.0180752261948464
"NRM" 51.3683033995418 0.489546777586723 0.156381304293304 3.13046869508483 0.00174527599820304 0.0194009001645264 0.018077691832964
"CEP128" 47.1080611894934 -0.525933628848276 0.16815912967038 -3.12759485541579 0.00176242939170047 0.0195735245806366 0.0182384491081811
"DHX36" 220.838110634366 -0.23624880715185 0.0755504146728854 -3.1270352144955 0.00176578775741884 0.0195927647116916 0.0182562834253137
"FUBP1" 403.714616432094 -0.203656855749981 0.065147915679746 -3.12606863358632 0.00177160200003451 0.0196391942046144 0.0182994522963787
"TLK1" 92.9451783959186 -0.367437757932693 0.117588720857364 -3.12477043081706 0.00177943873068636 0.0197079381477672 0.0183634130007799
"TRAPPC2L" 147.134703334304 0.26336968054416 0.084310556150786 3.1238043320831 0.00178529134940441 0.0197546012491489 0.0184067988988455
"FAT3" 87.0694612019669 -0.450551585267672 0.144340266014058 -3.12145458581732 0.00179960002331945 0.0198582237005489 0.0185030698530248
"SCAF8" 78.4251115449657 -0.391112341037783 0.125295339478647 -3.12152345542299 0.00179917914994344 0.0198582237005489 0.0185030698530248
"TMSB15A" 177.838447693818 0.320425254277865 0.102652162208743 3.12146619597045 0.00179952906544203 0.0198582237005489 0.0185030698530248
"PRKDC" 345.312393519409 -0.23163200940017 0.0742246656200601 -3.12068781267193 0.0018042920148937 0.0198917829638326 0.0185342452974269
"TMTC3" 123.202939991103 -0.334973225323503 0.107443399835134 -3.11767149808646 0.00182285857510343 0.0200781040493568 0.0187077562955927
"ARPP19" 321.454171187888 -0.22786605709077 0.073135524941166 -3.11566857931323 0.00183528412491077 0.0201662632898147 0.0187896152219248
"MXRA7" 471.966864856503 0.198637661091733 0.0637563948911847 3.1155723505188 0.00183588305634246 0.0201662632898147 0.0187896152219248
"SOS1" 117.387038139803 -0.365512259738409 0.117299898687325 -3.11604923643387 0.00183291666087027 0.0201662632898147 0.0187896152219248
"CIMAP3" 21.0472061166632 -0.764635500491115 0.245480142088001 -3.11485684335723 0.00184034203370427 0.0201968319728019 0.018818002883097
"EMP1" 51.7514893738401 -0.474812418105988 0.152500753100218 -3.11350867752082 0.00184877073313408 0.0202524430311506 0.0188696288904709
"ETF1" 271.818354691833 -0.202495763186004 0.065035818686269 -3.11360366143521 0.00184817573666305 0.0202524430311506 0.0188696288904709
"INCENP" 18.0760515938158 -0.890361494604624 0.285993688109475 -3.11322078641052 0.00185057521053205 0.0202537977174488 0.018870797078357
"METTL26" 96.399131200225 0.408473651729727 0.131253366039746 3.11210039067518 0.00185761317062791 0.0203123763212943 0.0189252816270358
"PCYT2" 70.5104669734963 0.423363921170355 0.136188609908658 3.10865880380383 0.00187938616154129 0.0205318252462126 0.0191296498448223
"RHBDD2" 119.573043153531 0.288765516864382 0.0929511471857185 3.1066374714819 0.001892283020444 0.0206353035261087 0.0192258709793246
"TSEN34" 136.962385642261 0.28285446192613 0.0910461703813412 3.10671454649232 0.00189178976601454 0.0206353035261087 0.0192258709793246
"CDK13" 88.9163886009475 -0.407435526761573 0.131173485643677 -3.10608142157892 0.00189584505646373 0.020655454729103 0.0192445508186127
"DZIP1" 178.751232025505 -0.289072838401489 0.0931236211729363 -3.10418382318555 0.00190804742414074 0.0207696219158951 0.0193508242851549
"MGMT" 60.1312349351052 0.418402059122785 0.134836640563567 3.10302939448817 0.00191550613805489 0.0208319936494236 0.0194088398707086
"HIKESHI" 146.936603754258 0.287646132438018 0.0928547538181564 3.09780728083491 0.00194958165037812 0.0211834615753438 0.0197362000980255
"MSH2" 178.936083454496 -0.264728670955241 0.0854871652297514 -3.09670662541877 0.00195683432183973 0.0212431113316835 0.0197916775703464
"MZT2B" 324.561056024114 0.227863674884915 0.0736533432801854 3.09373159094893 0.00197656218583191 0.0214217049569056 0.0199578737174277
"SCARF2" 29.1581320751603 0.612830083064534 0.19809035135358 3.09368971722741 0.00197684115452938 0.0214217049569056 0.0199578737174277
"BAD" 76.9618866806652 0.664228070333291 0.214752714357085 3.09299033691761 0.0019815058718268 0.0214529611460135 0.0199868966258519
"PCDHGA8" 14.7836915626825 -2.27956985242726 0.737408238942513 -3.09132680114382 0.00199264192553912 0.0215541608642248 0.0200810827983482
"CZIB" 105.827853950556 0.308342938340384 0.0997590239283154 3.090877658967 0.00199565840892378 0.0215674294417323 0.020093346973889
"CUL7" 30.7629898278615 0.567673522154425 0.183714711961335 3.08997312242417 0.00200174608916437 0.0216138354609594 0.0201364836320805
"DNAJC24" 52.8514185729747 0.417398353894971 0.135113407256653 3.08924452702245 0.00200666204429728 0.0216475180248722 0.0201677663245935
"GADD45GIP1" 367.069471695899 0.24990957150413 0.0809053428595685 3.08891307633306 0.00200890206210023 0.0216522986120821 0.0201721226847223
"COX20" 267.866456802037 0.229631419399116 0.0743696044298259 3.08770526829671 0.00201708412944204 0.0217177632033785 0.0202329170944222
"NDUFC2" 422.228216748081 0.222579159868578 0.0720907694567639 3.08748486867058 0.00201858048031402 0.0217177632033785 0.0202329170944222
"STON2" 61.5446345480905 -0.469146391413988 0.151989378734571 -3.08670510610671 0.00202388267380374 0.0217553846738047 0.0202678690006211
"SEC61A1" 127.899842807462 0.326925182465405 0.10592352266782 3.08642664283979 0.0020257792502315 0.0217563636054274 0.0202686837886066
"LASP1" 402.375944571546 0.247935834015001 0.0803766605110512 3.08467448682956 0.00203775041602405 0.0218654430214513 0.0203702069340417
"ATP5PD" 396.679027457653 0.24671213567088 0.0800030592119748 3.08378377153298 0.00204386085803061 0.0218920207460167 0.0203947724224931
"SWAP70" 109.653140731848 -0.319655177732286 0.103651915827498 -3.08392927598435 0.00204286152800099 0.0218920207460167 0.0203947724224931
"SANBR" 35.7670572056086 -0.583949399903094 0.189388987835097 -3.08333344286916 0.00204695657507448 0.0219057075751753 0.0204074259975729
"KDM3B" 118.125297875892 -0.30359936051189 0.0985230737525377 -3.08150516369846 0.00205956904385379 0.0220211242044704 0.0205148509756212
"KRBA2" 39.6639887099906 -0.610131964134706 0.198016653646229 -3.08121540739069 0.00206157447349785 0.022023025182313 0.0205165245731524
"RNF13" 97.1410575291774 -0.358849036104163 0.116478993424094 -3.08080474903841 0.0020644197457704 0.0220338865691172 0.0205265457535817
"SHMT2" 102.117884687411 0.365729140473043 0.118736252056949 3.08018094000162 0.00206874873895103 0.0220605507118229 0.0205512886291167
"TMEM123" 372.734828783596 -0.227478179892465 0.0738829298306733 -3.07890036864815 0.00207766151299392 0.0221360046256205 0.0206214830703023
"FARSB" 124.023037223363 0.293742985395008 0.0954651138472677 3.07696679506359 0.00209118594148696 0.0222407683979858 0.0207188839597546
"KIAA0232" 103.02409126363 -0.380658236621465 0.123703412701845 -3.07718460071061 0.00208965846903602 0.0222407683979858 0.0207188839597546
"USP15" 80.9623334408379 -0.37608317052682 0.122330624477943 -3.0743174256797 0.00210984815568022 0.0224194623244679 0.0208852522219196
"RRAS" 32.1137206346821 0.646642864145161 0.210392217733263 3.07351132618879 0.00211555656983321 0.0224603142436036 0.0209232105037711
"CSRP1" 522.033795272786 0.262968030822572 0.0855970742068171 3.07216144078939 0.00212514754478384 0.0225349468211322 0.0209994668009348
"AKAP11" 71.8800581167984 -0.414214851413193 0.13489063222694 -3.07074586703928 0.00213524805341862 0.0226000165265397 0.0210715571591979
"POLQ" 38.6297746337865 -0.530184699869243 0.172664271892438 -3.07061034722647 0.00213621732977002 0.0226000165265397 0.0210715571591979
"EPB41" 128.468899081653 -0.300495544425115 0.0979633495853878 -3.06742823409885 0.00215909298504746 0.0228219916401947 0.0212784044757634
"RBM27" 142.877588027213 -0.298832730973298 0.0974531786530777 -3.06642364162496 0.00216636133199938 0.0228787502634465 0.0213312086711685
"TCEA2" 48.8618558683747 0.455829420718768 0.14872634719605 3.0648868160387 0.00217752386322044 0.0229764996075362 0.0214222303583431
"SP1" 68.9643881559436 -0.391409792773219 0.127763323799538 -3.06355361721291 0.00218725006021658 0.0230589354554766 0.0214989737432908
"MYO1C" 53.5022055817098 0.521585276777395 0.170345712660492 3.06192195055088 0.00219920788041243 0.0231627848040129 0.0215955651331404
"ZNF445" 56.0586314867888 -0.452532672602308 0.147805076955022 -3.06168557890618 0.00220094511208255 0.0231627848040129 0.0215955651331404
"SNX5" 197.122279370798 -0.235312964636755 0.0769002254364789 -3.05997756575016 0.00221353571561598 0.0232749610586148 0.0217000349434311
"DMAC2" 114.957181871803 0.31297246071043 0.102289600312734 3.05967038441413 0.00221580709100289 0.0232785313396555 0.0217032473492441
"SENP2" 70.3707959708751 -0.414625880201306 0.135561010533336 -3.05859242690835 0.00222379468753211 0.0233217806655891 0.0217623939360066
"KIAA0586" 81.5948264406725 -0.460001890042333 0.150477211609748 -3.05695384119235 0.00223598705443597 0.0234292556573508 0.021862549430676
"XRN2" 248.679206512933 -0.230751095782038 0.0754927859508543 -3.05659796331079 0.00223864314910854 0.0234367071648636 0.0218693695563832
"ANAPC5" 173.034400360007 0.279561655087619 0.0914943834046748 3.05550619267123 0.00224680962939904 0.0234822464804374 0.0219299618198162
"RABAC1" 141.863804234038 0.319379221355007 0.104566069691339 3.05432940434464 0.0022556426054809 0.023553287171616 0.0219969478889081
"FAM13B" 43.8715345053197 -0.501505447952264 0.16421767607282 -3.05390661922336 0.00225882379235143 0.0235660837210691 0.0220087490972042
"NCOA3" 35.4647014603067 -0.575242683199272 0.188515537975196 -3.05143379361631 0.00227751269335702 0.0237198073703887 0.0221518634219333
"PSMB7" 475.283713550065 0.259122222056286 0.0849194399774957 3.0513887294235 0.00227785458592658 0.0237198073703887 0.0221518634219333
"TNIP2" 55.3794670333778 0.401825193718156 0.131695155628981 3.0511767255145 0.00227946364605063 0.0237198073703887 0.0221518634219333
"SLC35B3" 29.6366954490041 0.554245690448619 0.181680555531443 3.05066047837297 0.00228338619697836 0.0237401239634074 0.0221706871960525
"N4BP2" 129.724373055401 -0.395607702664448 0.129698664716872 -3.05020644220237 0.00228684116581249 0.0237555483172763 0.0221849421871957
"SNX9" 103.075118676689 -0.323852359108644 0.106183590542737 -3.0499285007536 0.00228895851168918 0.0237570629335527 0.022186207240904
"ZNF22" 142.145486048677 -0.284993055835777 0.0934544252345808 -3.04954051261258 0.00229191719160232 0.0237672996203167 0.0221956178329848
"TET2" 54.2415168300029 -0.44430551129667 0.145716727751589 -3.04910436950039 0.00229524726873538 0.0237813667998808 0.0222086057215765
"ANKIB1" 81.7419029742292 -0.370560903896661 0.121714852564082 -3.04450028973713 0.00233067205810426 0.0241069513306063 0.0225123565750797
"GALNT1" 165.100020681733 -0.262623252428032 0.0862613929538877 -3.044505119091 0.00233063463911715 0.0241069513306063 0.0225123565750797
"ARIH1" 115.532831413744 -0.304059554028555 0.0999010821328955 -3.04360621063216 0.00233760908362457 0.0241166456250121 0.0225208096753574
"PRPF38A" 160.291183882866 -0.274826652849593 0.090304046430652 -3.04334815229618 0.00233961483283312 0.0241166456250121 0.0225208096753574
"RBBP8" 153.367299876845 -0.277064408865344 0.0910288218570485 -3.04369982180419 0.00233688188342056 0.0241166456250121 0.0225208096753574
"SMAD2" 145.278129163364 -0.300751925513724 0.0988168523261008 -3.04352869408577 0.00233821141269546 0.0241166456250121 0.0225208096753574
"CCP110" 77.941433852586 -0.436997724283051 0.143611196002158 -3.04292239357497 0.00234292747254876 0.0241301504651389 0.022533271454332
"CX3CL1" 51.3148149776754 0.448830114185061 0.147519686431031 3.04250995269638 0.00234614058706696 0.0241426080906549 0.0225447554175471
"BAZ1B" 404.856373915141 -0.22797280884317 0.0749990598631597 -3.03967555405521 0.00236833130111429 0.0243294050966984 0.0227188894400706
"ZNF273" 22.9410553221209 -0.762517010575022 0.250834424691424 -3.0399216993962 0.00236639661905774 0.0243294050966984 0.0227188894400706
"ZNF189" 50.0022196862266 -0.499170594308143 0.164263223544468 -3.03884572296253 0.00237486438075682 0.0243757374685857 0.0227620048717001
"GLCCI1" 29.0973034390471 0.547743794783907 0.180328290353725 3.0374812166714 0.00238564272115722 0.0244655274808038 0.022845700364015
"COMMD4" 107.89536304645 0.381992650602922 0.125799613142544 3.03651689429352 0.00239328696549167 0.0245230509644342 0.0228992650014396
"TMEM131" 92.5834320853514 -0.339307312331296 0.111793492567258 -3.03512578898239 0.00240435385362021 0.0246155173628917 0.0229854581588384
"ARFGEF1" 200.42259666372 -0.248551671401407 0.0819179364637303 -3.03415444933057 0.00241210906339631 0.0246530230822099 0.0230201793178489
"C14orf132" 36.2483196798787 -0.576526719408118 0.19000263627575 -3.03430905333023 0.0024108731695111 0.0246530230822099 0.0230201793178489
"AFTPH" 66.5252045445683 -0.407122137489138 0.134280902021045 -3.03186924843065 0.00243044456601706 0.0247490745754566 0.0231091183461892
"C11orf24" 80.3081122427576 0.387756341590047 0.127882225863974 3.03213631894784 0.00242829513972763 0.0247490745754566 0.0231091183461892
"COL26A1" 26.8200391977872 0.66065374885232 0.217914998751567 3.03170388746621 0.00243177629023574 0.0247490745754566 0.0231091183461892
"GNAI2" 208.46751098675 0.391136595559719 0.128990266848574 3.03229542131956 0.00242701548543602 0.0247490745754566 0.0231091183461892
"TMF1" 115.814296739064 -0.335773647511667 0.110745899932867 -3.03192847514182 0.00242996774975788 0.0247490745754566 0.0231091183461892
"NR2C2" 31.517991231258 -0.58598654562466 0.193339426848104 -3.03086936367633 0.0024385072707926 0.0247966351164986 0.0231533777089032
"PPM1D" 144.070960464598 -0.27488205633589 0.0907284160072247 -3.02972396557657 0.00244777341822303 0.0248698732627213 0.0232216125640428
"SBF2" 73.195428746336 -0.396927517870543 0.131036048960123 -3.02914748285288 0.00245244928114853 0.0248963890798988 0.0232462212846388
"OGDH" 51.9728928890161 0.458051044241319 0.151231905910242 3.02879899241089 0.00245527985666939 0.0249041433273284 0.0232533120267773
"SPATA7" 28.533012705227 -0.712785920722618 0.235505710339777 -3.02661841912131 0.00247305930780787 0.0250633849109208 0.0234018476533751
"CCL2" 92.9247010471636 0.336345108473788 0.11121276568616 3.02433903516927 0.0024917702806957 0.0252106061145115 0.0235390075755061
"TNKS1BP1" 37.1856006777238 0.505244735731036 0.167057678409553 3.02437302218696 0.00249149033997986 0.0252106061145115 0.0235390075755061
"CEP152" 67.688555082616 -0.416681233240608 0.137802595200921 -3.02375461531092 0.0024965884730269 0.0252381636744749 0.0235645873962962
"PSMF1" 132.250116272834 0.28555666229876 0.0944653434973849 3.02287221669463 0.00250387947371772 0.0252906518510465 0.0236134444286588
"NDUFV1" 133.745409809839 0.301383888121636 0.0997135679944439 3.02249627792307 0.00250699165841426 0.0253008789647336 0.0236228429180199
"NOL6" 93.9160728005832 0.338237985012584 0.111932244285835 3.02181008851073 0.00251268135872001 0.0253370798096871 0.0236564924548631
"DDX3Y" 85.0086134935044 -0.352490685241908 0.116669222665579 -3.02128253868879 0.0025170636906599 0.0253600480538895 0.0236777870007653
"PPP4R3A" 166.490945017989 -0.25314403144756 0.0839057850258855 -3.01700331353152 0.00255287021314756 0.0256993200237494 0.0239944013468061
"SNHG16" 299.234374428933 0.210072377336275 0.0696884103425977 3.01445213491786 0.00257443829914506 0.0258948092693639 0.0241767687537878
"DNAJC21" 303.92659758987 -0.228017364318596 0.0756839725592402 -3.01275628918817 0.00258886731679126 0.0259748968920355 0.0242510842779289
"MTAP" 95.2074001050973 -0.353621274704301 0.117369341714613 -3.01289305655425 0.0025877009030961 0.0259748968920355 0.0242510842779289
"RHOC" 163.545337671025 0.594923218163673 0.197460424755001 3.01287318155942 0.00258787037615714 0.0259748968920355 0.0242510842779289
"CARHSP1" 92.0843137893902 0.332734505835003 0.110460991727311 3.01223536591458 0.00259331438898866 0.0259978688746367 0.0242723792686064
"B4GALT5" 89.1223149575819 -0.343524413505953 0.114067189921097 -3.01159705734469 0.00259877309064572 0.0260309357791196 0.0243030991039783
"PSMD12" 209.65258347913 -0.243293759480855 0.0807963500477821 -3.01119740355813 0.00260219620477195 0.0260435749730083 0.0243147471317854
"GRHPR" 251.401223641009 0.213128570430648 0.0707946423582893 3.01051835747699 0.00260802182345452 0.026058592846291 0.0243284642278138
"HECTD1" 144.942585302758 -0.287472336132622 0.0954841281950837 -3.01068189621302 0.00260661771580743 0.026058592846291 0.0243284642278138
"NUTM2B-AS1" 73.1425997281935 -0.407394174228383 0.135338833265161 -3.01017944665002 0.002610933838961 0.0260660751942668 0.0243352982018686
"DSEL" 80.3819708653655 -0.370700918530968 0.123217121784678 -3.00851791668019 0.00262525322026501 0.0261873355167164 0.0244483548436023
"DIPK1B" 89.823283802656 0.356774109598388 0.118598825082658 3.00824320434653 0.00262762764778681 0.0261893409063946 0.0244500752626563
"QARS1" 229.645889606207 0.262826110216151 0.0874027089973766 3.0070705271165 0.00263778556926157 0.0262688562889272 0.0245241579237091
"TRRAP" 75.7406513464633 -0.373931116493478 0.124375357565455 -3.00647269533829 0.00264297788823506 0.0262988303494901 0.024551989267914
"HERC1" 58.1782406664672 -0.497407868568575 0.165548005924622 -3.00461407427073 0.00265918020779827 0.0264382190626808 0.0246819669162722
"FAN1" 58.7860441880342 -0.434964926266188 0.144782315761808 -3.00426833192654 0.00266220417328034 0.0264464635515483 0.0246895114608374
"DCTN3" 184.775780158018 0.23154742367263 0.0770802342277284 3.00397924309024 0.00266473504258621 0.0264498000520295 0.0246924742618404
"CDC20" 301.321115829626 0.290165976092424 0.0966392317298198 3.00256915228443 0.00267711143401842 0.026550775950553 0.0247865889487974
"TAGLN" 1946.77175504219 0.415295557950147 0.138348252714541 3.00181281513575 0.00268377144229744 0.0265949390457929 0.0248276652234409
"ATE1" 59.2348765221511 -0.424264521902625 0.141461160725497 -2.99915906052759 0.0027072593051554 0.0268056488308321 0.0250242197031169
"SLC29A2" 50.3921187911808 0.471153942261749 0.157147094212457 2.99817151963859 0.00271604768268825 0.0268705866801259 0.025084688523488
"ATP6V1F" 146.06281123521 0.334658002439995 0.111683925602929 2.99647420730722 0.002731213419544 0.0268768910213484 0.0251101563992186
"BAG1" 167.796213350939 0.24990297950912 0.0834012918624485 2.99639218923945 0.00273194821894222 0.0268768910213484 0.0251101563992186
"FAM200C" 15.1494828461511 -0.945175789833625 0.315400598812961 -2.99674697318546 0.00272877101018161 0.0268768910213484 0.0251101563992186
"GNA11" 98.884573004853 0.366826055429811 0.122410144539496 2.99669653042076 0.00272922253602929 0.0268768910213484 0.0251101563992186
"HSD17B10" 148.691430012563 0.26568361708707 0.0886661284905863 2.99644995907628 0.00273143064050352 0.0268768910213484 0.0251101563992186
"WASHC2A" 128.292766477762 -0.333214081270062 0.111206545015731 -2.99635314830549 0.00273229804988811 0.0268768910213484 0.0251101563992186
"CHD1L" 94.3995365218747 0.543138334679833 0.181335836276259 2.99520682636818 0.00274258806479131 0.0269561061833077 0.0251839953383715
"ENSG00000291065" 26.5111052383652 -0.652098205554273 0.218003978668098 -2.99122158016697 0.00277863791297579 0.0272881718429977 0.0254940599312142
"GNB1L" 13.7177793828287 0.827041929460751 0.276601829258105 2.99000889357465 0.00278969324544713 0.0273744329052426 0.0255744784718084
"CHAMP1" 101.782756296384 -0.33098613432642 0.110744366790392 -2.98874014019046 0.0028013026939039 0.027421362682 0.0256178098936371
"GFM1" 64.9374036670557 -0.435199164814659 0.145598253807682 -2.98904110065432 0.00279854483666993 0.027421362682 0.0256178098936371
"PRRC2C" 520.589776355559 -0.287401258629631 0.0961600785623231 -2.98877936589206 0.00280094310779189 0.027421362682 0.0256178098936371
"C19orf48P" 186.810527988756 0.265670314040826 0.0889324730514757 2.98732628167274 0.00281429186290147 0.0275261501200996 0.0257155343217331
"CRYBG3" 29.4388650422661 -0.616909397434189 0.206689254069304 -2.984719259896 0.00283838696680762 0.0277393049067573 0.0259144962153507
"RPS5" 1088.19856303315 0.278517238284815 0.093338375604396 2.98395206131804 0.00284551349968497 0.0277864162651571 0.025958336386832
"PPDPF" 166.21557091002 0.395181347320353 0.132641286567046 2.97932384062486 0.00288885285096341 0.0281867828778211 0.0263321885174346
"MOCS1" 18.2947815326069 0.718533349434993 0.241317133693247 2.97754800265597 0.00290564140081536 0.0282818892405696 0.0264420471731901
"TBCB" 385.11465898525 0.294930516217592 0.0990434548348359 2.9777890594529 0.00290335726831256 0.0282818892405696 0.0264420471731901
"H2AC25" 29.4372430662822 -0.637598368179822 0.214164473006855 -2.97714349736902 0.00290947797431397 0.028296375779244 0.0264553998869624
"LMNA" 322.258057883042 0.313489206921798 0.105336144252154 2.97608393726058 0.00291954941247496 0.0283485660115417 0.0265038119834922
"SNHG4" 14.3632699089882 -0.98590910214419 0.331251791862427 -2.97631326490651 0.00291736688988924 0.0283485660115417 0.0265038119834922
"RPL18" 1396.13674282609 0.310307685336176 0.10430503262289 2.97500204480142 0.00292986594851144 0.0284258330753324 0.0265758596109494
"CUEDC2" 148.216955816995 0.256740334599646 0.0863108662144522 2.97460037026782 0.0029337046330151 0.0284401776571456 0.0265890794904599
"L3MBTL3" 21.2436181630159 -0.804100068376856 0.270388885674861 -2.97386509201334 0.0029407433623361 0.0284854963956189 0.0266312574078223
"RPS14" 1800.13817831078 0.336340251314318 0.113108761798346 2.97360032915891 0.00294328167635783 0.0284871840964754 0.0266326444069785
"NUP62" 168.297524239836 0.28956181774108 0.097397975034973 2.9729757485934 0.00294927753031356 0.0285223067738992 0.0266652898003896
"ADAM19" 47.2660365827081 0.430590205080023 0.144853937195435 2.97258199132741 0.00295306325085515 0.0285360161770686 0.0266779160671914
"VKORC1" 103.91616762286 0.317020966358737 0.106709541607186 2.97087740781175 0.00296950291531339 0.0286718831166076 0.0268047449898054
"UBL5" 913.050288226915 0.319833683568917 0.107727243722659 2.96892106877179 0.00298847349460131 0.028831950047995 0.0269541963172199
"CCNL1" 118.185439844499 -0.334643750729077 0.112757447817171 -2.96781948516325 0.00299920412235353 0.028912327739488 0.02702914707845
"SSNA1" 104.661516417112 0.351146175640723 0.118343735332759 2.9671716432929 0.00300553121264792 0.0289501607613169 0.0270643238067957
"CTNND1" 175.365627096368 -0.240158981543757 0.0809884054931929 -2.96535016440029 0.00302338582516344 0.0290756577759134 0.027181260969223
"UTP20" 82.3647401411311 -0.370155392547046 0.124819839824465 -2.96551728529372 0.00302174364039447 0.0290756577759134 0.027181260969223
"ENSG00000290689" 58.3702381878193 0.398618433864835 0.134466789814783 2.96443779474397 0.00303236543106743 0.0291387587275618 0.0272400582488326
"CHD1" 314.099902700208 -0.261362947221665 0.0882410305594875 -2.96192083846377 0.00305726375514511 0.0293312326827218 0.0274196040883135
"HLTF" 117.295143433654 -0.295566787631918 0.0997884097668035 -2.96193504158079 0.00305712273301709 0.0293312326827218 0.0274196040883135
"FIBP" 98.9119406662018 0.341127447287303 0.1151854236202 2.96155048586791 0.00306094306479395 0.0293431693959961 0.0274305700332979
"BANF1" 281.282422783764 0.233337550422236 0.0788220254206736 2.96030898948501 0.00307330632739757 0.029438268080398 0.02751927702624
"CD99" 525.107517563392 0.199687006488076 0.0675050889169305 2.95810300663116 0.00309538668855373 0.0295792304497006 0.0276504702115128
"PTTG1" 325.191716856046 0.195908384585269 0.0662219560829215 2.95835997867471 0.00309280715346219 0.0295792304497006 0.0276504702115128
"TADA3" 154.444965635279 0.285671737764511 0.0965719058784817 2.95812467576209 0.00309516909391255 0.0295792304497006 0.0276504702115128
"NCOR2" 59.5243959994503 0.409868907929779 0.138625795431163 2.95665685203089 0.00310994008809787 0.0296933542263239 0.0277567655751926
"SCAF4" 94.7176524203138 -0.336882279668834 0.113949123940808 -2.95642711429559 0.00311225779152258 0.0296933542263239 0.0277567655751926
"SYNE2" 209.19666093734 -0.356505134144016 0.12066840740854 -2.95441981708614 0.00313257545113137 0.0298380339375894 0.0278914286406281
"XRN1" 48.2462093917286 -0.517115943311031 0.175044575002151 -2.95419577158948 0.00313485070248865 0.0298380339375894 0.0278914286406281
"ZMYM2" 109.90977981348 -0.324168722096192 0.109728194807197 -2.9542882999742 0.00313391086555496 0.0298380339375894 0.0278914286406281
"CENPT" 39.9262653986482 0.533578509873228 0.180638840552693 2.95384153397276 0.00313845116930726 0.0298487265904913 0.0279012306978383
"TRIM59" 86.300633169138 -0.363081722608637 0.122977557800921 -2.9524226135341 0.00315291088246417 0.0299625994745215 0.0280074804404096
"INTU" 228.866766642443 -0.221803348521162 0.0751380378812416 -2.95194491066868 0.00315779262950939 0.0299853437238677 0.0280285472981732
"GET3" 58.606765001585 0.505138271014285 0.171166734732531 2.95114743997206 0.00316595750542425 0.0300266689040592 0.0280665968521345
"RBX1" 555.189096279754 0.286914741332393 0.0972314492344766 2.95084299978383 0.00316907957755211 0.0300266689040592 0.0280665968521345
"TRAPPC8" 42.1627810297444 -0.515454500902081 0.174683540986778 -2.95079031481904 0.00316962015319198 0.0300266689040592 0.0280665968521345
"GALNT18" 43.5495808159523 0.45650002381635 0.154725532462709 2.95038586424883 0.00317377283021532 0.0300423901053375 0.0280810993836642
"NDUFB3" 440.596645675796 0.308604902554167 0.104642394016608 2.94913840087783 0.00318661235507159 0.0301402502971842 0.0281723781130082
"SRFBP1" 58.2552234129866 -0.470231223479827 0.159464012429073 -2.94882347632497 0.00318986119337206 0.0301473155922614 0.0281787896243611
"FLOT2" 107.202281402018 0.343289963419566 0.116460861067803 2.94768525899618 0.00320162850781025 0.0302111382295329 0.0282380599669899
"NFAT5" 78.2349948496023 -0.383222609048747 0.130006617444444 -2.94771617462096 0.00320130836861663 0.0302111382295329 0.0282380599669899
"FOXM1" 173.359007318386 0.234391687224126 0.0795380859342517 2.94691133776943 0.00320965217283839 0.0302631523338831 0.0282864847371061
"HCG18" 79.5755642934214 -0.371663568136059 0.126159474362809 -2.9459822182457 0.00321930906626307 0.0303304724382095 0.0283492153264144
"TMEM205" 80.6986470184944 0.339054796204305 0.115117030838565 2.94530525791428 0.0032263617834182 0.0303731714767104 0.0283889327609516
"POLE" 73.6600795995399 0.360804091233814 0.12255327412746 2.94405917591857 0.00323938055089775 0.0304719247762045 0.0284810419144286
"KIF20B" 286.237750073628 -0.229536550459016 0.0780114207343466 -2.94234547067999 0.00325736311699847 0.0306171806238935 0.0286166141340715
"FAM111A" 43.2402026808956 -0.50512499937724 0.171749994119126 -2.94104813201265 0.00327103702395014 0.0307020699453561 0.0286955698405532
"PCIF1" 31.75400283972 0.523457667538456 0.1779859706179 2.94100521361998 0.00327149027467529 0.0307020699453561 0.0286955698405532
"AK3" 200.463912012249 0.223352442947375 0.0759554846908652 2.94057030715303 0.00327608644478228 0.0307212775561295 0.0287133290756978
"P3H4" 56.524033906073 0.410017683891768 0.139472099490516 2.93978283391115 0.00328442357537457 0.0307277205615401 0.0287187734084827
"PDGFRB" 52.1453235171726 0.461575002093332 0.15700261589895 2.93991918192249 0.0032829786506838 0.0307277205615401 0.0287187734084827
"SH3RF1" 40.3602619754464 -0.51864304917646 0.176398706405787 -2.94017490118877 0.0032802702708967 0.0307277205615401 0.0287187734084827
"MRE11" 65.3280596011284 -0.402779998594761 0.13711815903147 -2.93746649925718 0.0033090592163265 0.0309298788494918 0.0289073287371889
"YTHDC2" 45.2308838678626 -0.472615117582581 0.160902895376175 -2.93726919256272 0.00331116545359705 0.0309298788494918 0.0289073287371889
"INO80D" 43.6499674847205 -0.489166783956458 0.166600018057823 -2.93617485555543 0.0033228696201096 0.0310151657028045 0.0289868454516748
"PDS5B" 163.111435088347 -0.292767446960165 0.0997520138384788 -2.93495274625956 0.00333598486496064 0.0311134811321794 0.0290785378627248
"ZNF197" 63.0454844661324 -0.444199562334992 0.151402069603034 -2.93390680523492 0.00334724695476749 0.0311943741724271 0.029153946565471
"FIS1" 205.839316701646 0.24917798122987 0.0849745785145794 2.93238266768358 0.0033637199823232 0.031314394068817 0.0292657281319575
"SCAND1" 76.5114238979347 0.474503789670748 0.16182326232854 2.93223472844956 0.00336532284805959 0.031314394068817 0.0292657281319575
"SGTB" 48.4669475726234 -0.474778395943646 0.16209909596406 -2.92893919685346 0.00340120948070725 0.0316238998784895 0.0295547899311884
"CDC42BPA" 146.173238454603 -0.314048702907145 0.107293754074238 -2.92699892567699 0.00342250062972689 0.0317973265907548 0.029716673430428
"DENND2A" 101.079972463781 0.328527128941868 0.112277756347587 2.92602149908323 0.00343327210142796 0.0318684650605058 0.0297827647383073
"SHROOM3" 216.700576940967 0.202338059949154 0.0691559117818534 2.92582448464294 0.0034354469803815 0.0318684650605058 0.0297827647383073
"AP3S2" 67.1790187237534 0.35309128742972 0.120821565899801 2.92241939425404 0.00347323509030482 0.0320954622992125 0.0299939234480616
"BCAR1" 372.476835990798 0.266953015339461 0.0913223850370025 2.92319364229586 0.00346460976952706 0.0320954622992125 0.0299939234480616
"HSD17B7" 59.1312695506278 0.396261923607204 0.135592567412021 2.92244575916241 0.00347294105738258 0.0320954622992125 0.0299939234480616
"SRI" 257.131659070012 0.200347929462408 0.068548419863872 2.92272133858479 0.00346986903149341 0.0320954622992125 0.0299939234480616
"TYK2" 46.3026962768243 0.486777598089143 0.1665384620487 2.92291397495191 0.00346772308344534 0.0320954622992125 0.0299939234480616
"FLNC" 293.128466215672 0.25598649001374 0.0876453934109072 2.92070672572146 0.00349238412276483 0.0322476848117366 0.0301359823143679
"MED15" 94.0700009329655 0.308585200459537 0.105674886884311 2.92013750435677 0.00349876972294857 0.0322785314883782 0.030164416651119
"RAB5C" 99.9020586154837 0.306907220943065 0.105107674799625 2.91993159898309 0.00350108221205895 0.0322785314883782 0.030164416651119
"MORC4" 84.9436292031424 -0.373581751045511 0.128014005691072 -2.91828811252928 0.00351958984927941 0.0324243560273829 0.0303004936446059
"FGFRL1" 73.924210783047 0.369119495664643 0.126546001680687 2.91687995481706 0.00353551816698974 0.0325462138366894 0.0304141724596359
"ARL6IP5" 172.892900827036 -0.281391563113115 0.0964824003528588 -2.91650665907979 0.00353975166978497 0.0325603111609992 0.0304271494571355
"ITGA6" 151.563048561415 -0.257224215034047 0.0882383820735658 -2.91510575091456 0.00355568036706825 0.032681882855204 0.0305405592143724
"PPP1R14B" 466.805248129468 0.439471999843604 0.150784206565171 2.914575802431 0.00356172300197335 0.032687556872642 0.0305454677726839
"RGPD6" 49.4503116948425 -1.09539482793432 0.375818942766306 -2.91468764153131 0.00356044700112734 0.032687556872642 0.0305454677726839
"ENSG00000279289" 102.407427563007 -0.437821586007772 0.150364313999016 -2.91173865901878 0.00359423215290987 0.0329357395000486 0.0307769909657911
"ZYG11B" 101.912192825283 -0.322817035265496 0.110863017442891 -2.91185503255663 0.00359289340686638 0.0329357395000486 0.0307769909657911
"CHCHD6" 58.7537726776647 0.39869666440241 0.136986342716745 2.91048477165946 0.00360868551877786 0.0330430550921529 0.0308770747146924
"DDX3X" 305.38717545143 -0.184397102642217 0.0633800864881629 -2.90938546883579 0.00362140047915365 0.0331343020302213 0.0309621422283535
"BSCL2" 26.3731171274437 1.18823469364564 0.408516241284133 2.9086596163485 0.00362981828783829 0.0331861231930587 0.0310103680198947
"KANSL1" 60.7459336848984 -0.423568891931409 0.145639346379449 -2.90834106621051 0.00363351817174663 0.0331947641922266 0.0310182445762407
"ADISSP" 85.6172042532531 0.33707886876691 0.115948805613127 2.9071353256678 0.00364755364047419 0.0332939967944581 0.0311105745653504
"ITM2C" 182.187698166696 0.259637587280237 0.0893166544690107 2.90693363767136 0.00364990620460407 0.0332939967944581 0.0311105745653504
"BRK1" 276.93974811271 0.202656853838833 0.0697229248969565 2.90660287327789 0.00365376735108636 0.0333040064906132 0.0311197301618843
"OTUB1" 158.744762628031 0.302141404973028 0.104014842413638 2.90479125826578 0.00367498102446512 0.0334720493913867 0.0312765534444951
"NAA35" 123.2683304629 -0.288966693525917 0.0995738930442132 -2.90203269844646 0.00370749839625067 0.0337427157664808 0.031529266635594
"ANKRD26" 128.395836179839 -0.304552872150004 0.104998394657024 -2.90054789070652 0.00372510910584787 0.0338356913133168 0.0316153453992048
"CYP1B1" 68.2303414537118 -0.386037892664978 0.133096562226202 -2.90043473856892 0.00372645427125105 0.0338356913133168 0.0316153453992048
"FRS2" 67.6637990834706 -0.400364536239504 0.138046014414558 -2.90022524690348 0.00372894589743442 0.0338356913133168 0.0316153453992048
"RAB10" 245.094399833358 -0.252217092882076 0.0869604454026933 -2.900365697463 0.00372727525661371 0.0338356913133168 0.0316153453992048
"STAC" 105.648034827098 0.312094196455675 0.107652093557197 2.89910011169318 0.00374235381915688 0.0339318009938604 0.0317049489717039
"PHB2" 360.328023365319 0.221856549526705 0.0765893589217748 2.89670200469103 0.00377107773569244 0.0341665313647323 0.0319240742962409
"UNC119" 53.6210105884663 0.409227769250468 0.141290820917902 2.89635070836097 0.00377530225859007 0.0341791076003083 0.0319356250147096
"CYB5R3" 178.023952935281 0.277870735785943 0.0959488576976408 2.89602963968142 0.00377916703941303 0.0341851689339253 0.0319406898997829
"DDAH1" 228.123965230903 0.202585890180531 0.0699588761764992 2.89578537067158 0.00378210977212582 0.0341851689339253 0.0319406898997829
"PTPRS" 134.531885845815 0.253872272915396 0.0876755346857468 2.89558853362394 0.00378448260231173 0.0341851689339253 0.0319406898997829
"COA8" 93.0713449330712 0.331252190618506 0.114551224463364 2.89173854029337 0.0038311663254743 0.0345292103380444 0.0322615408674555
"FANCM" 37.9092875348363 -0.516596309790457 0.178618038488291 -2.89218442976195 0.00382573295754799 0.0345292103380444 0.0322615408674555
"VCPIP1" 47.184087496856 -0.466084955350635 0.161177365319401 -2.89175191831065 0.0038310032062209 0.0345292103380444 0.0322615408674555
"SNAI2" 99.6745153924628 0.342887699206695 0.118610827890567 2.89086338325748 0.00384185090564225 0.0345996288587363 0.0323271342972128
"CMTR1" 37.0046191444006 0.455066602841309 0.157600295437944 2.88747303154958 0.00388349895963008 0.0349485903387173 0.0326529739331547
"NPLOC4" 81.0037672531194 0.335254675466054 0.116133562128637 2.88680265481485 0.00389178246445573 0.0349969990273818 0.0326980007510253
"SULF2" 257.100414561382 0.236264969573017 0.0818549408258489 2.88638617521799 0.00389693677062783 0.0350172170664171 0.0327166887073912
"ARID4B" 444.120323010781 -0.168665878102946 0.0584742679657119 -2.8844461670191 0.0039210279081247 0.035102812996213 0.0327956536495284
"GAS6" 22.7624284229117 0.629399226751494 0.218152308380734 2.88513668007137 0.00391243761474166 0.035102812996213 0.0327956536495284
"PTPN14" 82.5598738029662 -0.358952600518939 0.124432967552776 -2.8847065820133 0.0039177862183544 0.035102812996213 0.0327956536495284
"TENM2" 35.95058911508 0.499903686281145 0.173293718578006 2.88471902145789 0.00391763143098083 0.035102812996213 0.0327956536495284
"UQCC3" 150.303385659692 0.300332477039954 0.104115167690033 2.88461790633706 0.00391888979471726 0.035102812996213 0.0327956536495284
"FNBP1L" 200.602556114233 -0.221318849336639 0.0767926073435821 -2.88203327107287 0.00395118010318564 0.0352679409210274 0.0329491239971403
"ITIH5" 35.2043077951335 0.499036934623476 0.173150979835147 2.8820913118632 0.00395045234527963 0.0352679409210274 0.0329491239971403
"TMEM212" 10.1493549072439 -1.21188659897143 0.420410262354239 -2.8826284881464 0.00394372261037079 0.0352679409210274 0.0329491239971403
"UHMK1" 74.6677355047177 -0.410261209820527 0.142343520072891 -2.88219098144011 0.00394920289917115 0.0352679409210274 0.0329491239971403
"IARS2" 157.560130599866 -0.245370354108114 0.0851502248791329 -2.88161721776316 0.00395640044943384 0.0352883977910272 0.0329680353868494
"PDIA3" 260.67530624983 -0.278495148537736 0.0966600202261404 -2.88118239460518 0.00396186299935025 0.0353109830933214 0.032988935310026
"HSF2" 66.3422521886205 -0.395750619541251 0.137458635638246 -2.87905243423745 0.00398872010739991 0.0353716660701559 0.0330442316090345
"HSPH1" 503.181631341236 -0.207515289986336 0.0720604357888022 -2.87973959239617 0.00398003758077395 0.0353716660701559 0.0330442316090345
"LIMK2" 36.5832800071999 0.493104593491653 0.171227977741959 2.87981321740985 0.00397910831695088 0.0353716660701559 0.0330442316090345
"PFDN5" 75.2344527942491 0.823137650200313 0.285788531226848 2.88023332030401 0.00397380972373795 0.0353716660701559 0.0330442316090345
"SYNCRIP" 381.681115228356 -0.165265908576153 0.0573988235644991 -2.87925602500274 0.00398614586301708 0.0353716660701559 0.0330442316090345
"UBXN6" 87.4365198003575 0.356224625354636 0.123731511673869 2.87901295745558 0.00398921943480015 0.0353716660701559 0.0330442316090345
"XPO6" 151.857895492358 0.238558431069689 0.0828594273284562 2.87907409888363 0.00398844610331796 0.0353716660701559 0.0330442316090345
"KIFBP" 85.365432878809 -0.355233241621342 0.12341973912981 -2.87825305843269 0.00399884218767422 0.0354309179128488 0.0330993861138401
"KCNQ2" 95.9024848429901 0.31167016243187 0.108308965616244 2.87760261266059 0.00400709564674261 0.0354779592529379 0.0331431333270578
"YTHDF3" 113.956064578494 -0.352079679620296 0.122398330215234 -2.87650721215864 0.0040210300642208 0.0355751925652428 0.0332337688357435
"PIK3CA" 53.6182708387329 -0.459517851208906 0.159793358006678 -2.87570057317215 0.00403131929980085 0.0356400569057962 0.0332941651638878
"BTBD7" 77.3342111670766 -0.347191943016558 0.120804410862478 -2.87400054797499 0.00405308259841351 0.0358031006500192 0.0334460783684627
"TMEM147" 177.585256038723 0.235359641413934 0.0818985109820187 2.87379634369187 0.00405570393255405 0.0358031006500192 0.0334460783684627
"RIT1" 132.508218096214 -0.265837581571009 0.0925694049185208 -2.87176504812792 0.00408186322576267 0.0360076514424892 0.0336369629364325
"PUS7L" 53.9773150964425 -0.478609157642378 0.166698696055564 -2.87110318777087 0.00409041977023419 0.0360567360872874 0.033682615895601
"GOLGA5" 55.6208714325226 -0.414126228942959 0.144293624464643 -2.87002444133929 0.00410440071935967 0.0361007508527621 0.0337231335043194
"SEM1" 901.709360741355 0.276725349411236 0.0964151805537547 2.8701429362252 0.00410286286485832 0.0361007508527621 0.0337231335043194
"SNRNP70" 306.944886459963 0.189682245526223 0.0660866880607632 2.87020353254532 0.00410207663365829 0.0361007508527621 0.0337231335043194
"UBXN7" 112.393291904802 -0.314526640518439 0.109647307264765 -2.86853045792499 0.0041238349124021 0.0362452302658244 0.0338578975234425
"FAM200A" 38.5401696682047 -0.51971845224129 0.18125684033563 -2.86730393886893 0.00413985222175946 0.036359489265453 0.0339644304982852
"ARID4A" 137.842740979394 -0.276649504201692 0.0965474023423548 -2.86542669704048 0.00416447676171738 0.0365161349052766 0.0341351819262755
"ZNF106" 251.056309196539 -0.255877657554452 0.0893037273320742 -2.86525171119651 0.0041667788792328 0.0365161349052766 0.0341351819262755
"AP2A1" 47.7687427118527 0.769444788435479 0.268669210291924 2.8639113041626 0.00418445163414526 0.0366177503205885 0.034229734027008
"PANX1" 43.9258483428558 -0.484886491603846 0.169305208371784 -2.86397858794198 0.00418356290475719 0.0366177503205885 0.034229734027008
"SLC16A14" 18.8725131394069 -0.849471038016314 0.296653017231248 -2.86351726992256 0.00418965974267741 0.0366367198107858 0.0342472479405095
"LINC01873" 56.2722695831376 -0.535951875412818 0.187263869195944 -2.86201432082995 0.00420957885807971 0.0367842097460917 0.0343848994362239
"LIMD2" 182.313997417842 0.269117460790621 0.0940884634872169 2.86025991727651 0.00423293922779031 0.0369615345615024 0.034550438170692
"ACBD5" 56.3694675555325 -0.400820639835044 0.140195510429445 -2.85901195129042 0.00424962773962515 0.037053555906283 0.034636017036974
"SEC31A" 195.281291391054 -0.2489726527351 0.0870797491449957 -2.85913378460172 0.00424799589078578 0.037053555906283 0.034636017036974
"SORBS3" 74.7743127372358 0.373053943186666 0.130497254683867 2.85871104407827 0.00425366056047926 0.0370619014850146 0.034643598700446
"COPB1" 240.348393471215 -0.207456896414632 0.0725821283984697 -2.85823660716742 0.0042600261131552 0.03709054527711 0.034670154212457
"ERICH5" 23.3520433520073 -0.717800982797373 0.251249167281724 -2.8569288032406 0.00427761776244395 0.0371899668379867 0.0347626491524375
"NUDC" 360.464678366117 0.204436181396297 0.0715549553891012 2.85705134304976 0.00427596665133165 0.0371899668379867 0.0347626491524375
"MEIS3" 68.2102589073824 0.457974498124114 0.16033503539958 2.85635947865523 0.00428529647264391 0.037229864812804 0.0347997239371214
"MED24" 54.6233682142659 0.427484570160122 0.149704571591976 2.85552114818005 0.00429662612855149 0.0373014011880731 0.0348663716216613
"FAM89B" 83.2693542538453 0.374146857905608 0.131137289698375 2.85309280652491 0.0043295975147303 0.0375605831911448 0.035108413834044
"ACYP2" 25.6542926930681 0.577957994415295 0.202609966281484 2.85256448644951 0.0043368012191087 0.0375689825235513 0.0351158248096938
"MPRIP" 200.821136258143 0.241496790791619 0.0846550789078496 2.85271473262104 0.00433475149054679 0.0375689825235513 0.0351158248096938
"PKMYT1" 27.3295919955479 0.592571210964172 0.207893898396211 2.85035402931755 0.00436705904231958 0.0377997401100886 0.0353352038163336
"CKB" 1191.95448599857 0.305343336945628 0.107173440452152 2.84905789771629 0.00438489000678136 0.0379038196425505 0.0354537884255762
"CDCA3" 128.248288276775 0.280892262716612 0.098601193807021 2.84877141818754 0.00438884001787823 0.0379107686132134 0.0354600489432911
"NT5C3B" 173.947957598082 0.29421807901849 0.103320261703743 2.84763195685781 0.00440458298160044 0.0380195020976256 0.035561513790709
"CRIM1-DT" 58.7711815224408 0.519069489538114 0.182318858428516 2.84704223146303 0.00441275079701854 0.0380627395161585 0.035601716329125
"TMEM50B" 39.1334141940945 0.460540016123684 0.161777396983905 2.84675130586693 0.00441678522939826 0.0380702875638405 0.0356085370913076
"TRAK2" 78.8078813596497 -0.343201013167645 0.120631253371747 -2.84504225542621 0.00444055318964794 0.0382477955219855 0.0357743267789386
"LMAN2" 133.434968678905 0.272893768493242 0.0959301909200611 2.84471203357289 0.00444515896214433 0.0382601182098851 0.0357856128127639
"UTP15" 51.6264419399092 -0.475405013512812 0.1671632188121 -2.8439570432488 0.0044557054644078 0.0383235195189964 0.0358446737864391
"DHX32" 53.3814017760743 -0.462023660798503 0.162645091266386 -2.84068616643206 0.00450165892315138 0.0386635709365461 0.0361882818833033
"PITPNB" 163.24903161235 -0.236860334648781 0.0833940786236344 -2.84025363140895 0.00450776776607157 0.0386884626646456 0.036211320054644
"PSENEN" 43.1455109270891 0.503772950941255 0.177413668386012 2.83953855147822 0.0045178835626576 0.038747684647704 0.0362664901945613
"MEA1" 244.341796310412 0.212988925924931 0.0750176097656874 2.83918571373025 0.0045228825148939 0.0387629689220992 0.0362805360354205
"C15orf61" 25.311402458051 0.540034845107158 0.190250970693082 2.8385392365664 0.00453205470937665 0.0388139724577033 0.036328013556999
"PCCA-DT" 61.9567673654421 0.410978774308216 0.144893589595218 2.83641792198224 0.00456227032571116 0.0390224213875813 0.0365225907175389
"PDCD4" 58.4519440218705 -0.395829624649811 0.139554712868994 -2.83637590241322 0.00456287068341096 0.0390224213875813 0.0365225907175389
"DDX49" 62.9073804812629 0.406469656538391 0.143332140273064 2.83585841782604 0.00457027015206755 0.0390303014404068 0.0365294463264039
"DMTF1" 94.4448941590235 -0.329331720277986 0.116128363563135 -2.8359283655878 0.00456926934005086 0.0390303014404068 0.0365294463264039
"FABP7" 44.6791549261578 0.474520264142683 0.167363306090525 2.83527061712094 0.004578688247743 0.0390744995646623 0.0365705529143765
"AGPAT1" 122.301857911671 0.304679823248225 0.107512000050891 2.83391456864353 0.00459816227847621 0.0391022268564844 0.0365952102647651
"C1orf35" 97.8918676035389 0.318048732169679 0.112217588951433 2.83421462839778 0.00459384670924456 0.0391022268564844 0.0365952102647651
"PSMA3-AS1" 102.723346804704 -0.31891455417615 0.112514681522611 -2.83442613764197 0.00459080691038402 0.0391022268564844 0.0365952102647651
"USPL1" 50.5238514621387 -0.445494419432915 0.157199582470208 -2.83394149292567 0.00459777489370261 0.0391022268564844 0.0365952102647651
"XXYLT1" 99.7114216799054 0.355229013415376 0.125343097235983 2.8340532606003 0.00459616710385824 0.0391022268564844 0.0365952102647651
"FBLN2" 14.4620282770033 0.707997001364115 0.249981450584642 2.83219814793575 0.00462291911720022 0.0392741840689687 0.0367556255983648
"PNISR" 597.893045334688 -0.202693313190784 0.0715709548881654 -2.83206104358264 0.00462490184181466 0.0392741840689687 0.0367556255983648
"PPP2R3B" 84.4305184515016 0.410071498043431 0.144837895724053 2.83124451645379 0.00463672594684138 0.0393468645489004 0.0368233868580589
"CAST" 203.233084318119 -0.234905959652411 0.0830597275428208 -2.82815711779582 0.00468168230633718 0.039672483678877 0.0371276027219893
"ESF1" 242.025112414873 -0.226667671183338 0.0801444431209943 -2.82823939323076 0.00468047917387085 0.039672483678877 0.0371276027219893
"PDE9A" 101.640765556472 0.299525839316967 0.106008009770109 2.82550195939462 0.00472065992785254 0.0399746676954485 0.0374101410606114
"RNPEP" 87.1295849395745 0.299752840352206 0.106145397800643 2.82398339036032 0.0047430842790167 0.0401363522206118 0.0375611908223408
"CDK6" 425.083722105468 -0.221881657551877 0.0786193320546052 -2.8222277110898 0.00476913012199794 0.0403001528541902 0.0377139567579525
"GTPBP8" 43.4339780413594 -0.478988457290466 0.169716757000133 -2.82228146328586 0.0047683307807304 0.0403001528541902 0.0377139567579525
"GPM6B" 262.984401802942 0.190356532942746 0.0674815966817218 2.82086587015073 0.0047894223658039 0.040443265247328 0.0378476221773293
"FNDC10" 22.0477031963081 0.597735245949044 0.211943564780538 2.82025664033718 0.00479852552407721 0.040491759499391 0.0378927411611359
"KRT18" 406.447710981405 0.291123504242259 0.103277973602297 2.81883439506006 0.00481983779172507 0.0406147170561448 0.038034140482263
"VARS1" 119.55301685736 0.364244172263725 0.129289058191154 2.81728537093364 0.00484314724515866 0.0407826165647532 0.0381910890815265
"CACNG4" 48.735309132243 0.43790581960352 0.155486934939766 2.81635122444956 0.00485725337579113 0.040844314848767 0.0382483012652213
"PMM1" 43.9830644445375 0.42585591104252 0.151196467749676 2.81657314738051 0.0048538988540709 0.040844314848767 0.0382483012652213
"USF3" 38.4251597477296 -0.492028877900055 0.174755045774208 -2.81553459998964 0.00486961529763922 0.040919710137066 0.0383186218558418
"PIK3C2A" 167.528543388097 -0.276291562243602 0.098149352373457 -2.81501156719115 0.00487754782451883 0.0409578057738341 0.038354013386322
"EDN1" 201.378908144518 0.218678915943175 0.0776976629091509 2.8144851177682 0.00488554397211926 0.0409678530717029 0.038362857941409
"KIF3A" 60.4333536673743 -0.385402591224218 0.136926473292542 -2.81466820810327 0.00488276170132549 0.0409678530717029 0.038362857941409
"PPP1R9A" 38.895634012764 -0.504249490856579 0.179192687213072 -2.81400708197982 0.00489281504428438 0.0410002929649699 0.0383929534676594
"SAE1" 362.395970254508 0.207178189665377 0.0736779030924805 2.81194470756485 0.00492429674372411 0.0412354244349378 0.03861284932614
"SYS1-DBNDD2" 14.2859058678591 1.89888384111583 0.67541802014017 2.81142016424399 0.00493233295457875 0.0412740361824124 0.0386487226461939
"USP6NL" 40.2679084120973 -0.520778705768492 0.185423427720041 -2.80859173067808 0.00497587045131834 0.0416094649121346 0.0389625311777143
"COG6" 35.4212370313868 -0.551178963528596 0.196294178424837 -2.80792312819225 0.00498621276467116 0.0416670345452756 0.0390161539806014
"DENND10" 172.519978727819 -0.233197719485774 0.0831124113284448 -2.80581101857603 0.00501901186503805 0.0419120533428333 0.039245298658974
"ZNF117" 45.3633917916305 -0.542809464467139 0.193549022802968 -2.80450635506291 0.00503936941701477 0.0420529096087451 0.0393769061654212
"CRYBB2P1" 86.2026173466423 0.345703681143407 0.123305686307412 2.8036312963016 0.00505306534986651 0.0421380190075373 0.0394563130745521
"MXD4" 35.3269557039041 0.574555726170238 0.204991810239667 2.80282283228044 0.00506574887635317 0.0422145739696098 0.0395277092616069
"BMS1" 233.817878903419 -0.25181566614298 0.0898989978297785 -2.80109536504274 0.00509294661125658 0.0423826012884267 0.0396844674537969
"TCF12" 127.58703698243 0.240486834976856 0.0858537933126602 2.80112066919463 0.00509254726479968 0.0423826012884267 0.0396844674537969
"PPP2CB" 270.584624088309 0.181192784751492 0.0647245504180407 2.79944447016179 0.00511906204290574 0.0425705297563935 0.0398601441918309
"ANXA6" 134.596916525859 0.310978001089139 0.111105413890062 2.79894552570454 0.00512697860617864 0.0425775962814973 0.0398661860143389
"TRAP1" 112.346480569153 0.322687193960869 0.11528097332041 2.79913661957033 0.00512394528552166 0.0425775962814973 0.0398661860143389
"BRD9" 68.4868304258337 0.364960191684661 0.130422372368469 2.7982943804578 0.00513732672428563 0.0426341508454834 0.0399188519160566
"NR1D2" 18.6469562412274 -0.724420253328619 0.258961642673483 -2.79740368438278 0.00515151239758539 0.042722453125192 0.0400012429982187
"CIZ1" 81.5472674872919 0.399249629390715 0.142766819466389 2.79651554109679 0.00516569265142278 0.042774886988398 0.0400494763083342
"HSPA4" 462.084294942304 -0.218522925921251 0.0781460234797913 -2.7963409549273 0.0051684842701334 0.042774886988398 0.0400494763083342
"TUBB6" 815.114459107793 0.25575588434742 0.091448263718689 2.79672761348614 0.0051623034639387 0.042774886988398 0.0400494763083342
"ARHGAP1" 58.1523024708664 0.379208202639825 0.135678143986974 2.79491000905962 0.00519141640649953 0.0428911153231311 0.0401574396044587
"ERCC6L2" 83.7461930497114 -0.340645188405012 0.121885417404519 -2.79479855473164 0.00519320641132351 0.0428911153231311 0.0401574396044587
"NXN" 161.923282445829 0.250007042608214 0.0894404498241421 2.79523462929556 0.00518620604084334 0.0428911153231311 0.0401574396044587
"CALU" 503.506089464026 0.137226097703424 0.0491330599943773 2.79294832683182 0.00522300345896419 0.0430544298739003 0.0403094860407724
"MAP7D1" 180.703994727305 0.282567380043651 0.101170552100785 2.79298050842068 0.00522248387245437 0.0430544298739003 0.0403094860407724
"MBD4" 93.5359889845928 -0.345592823270754 0.123739545157799 -2.79290523356972 0.00522369929258442 0.0430544298739003 0.0403094860407724
"RBMS2" 76.3765008506616 0.324251768194988 0.116151406020889 2.79163016017795 0.00524432604058938 0.0431767518139702 0.0404234368613074
"TBCD" 117.612277947404 0.288876041410042 0.103482495705942 2.79154498004106 0.00524570661042759 0.0431767518139702 0.0404234368613074
"RSF1" 284.647255148343 -0.201433955860421 0.0721981186930562 -2.79001668612446 0.0052705325183926 0.0432746061285886 0.0405139083814408
"SLC25A1" 47.0445734591756 0.827195743440132 0.296452448703401 2.7903150979459 0.00526567673569429 0.0432746061285886 0.0405139083814408
"TFAM" 156.870429913325 -0.234968144634536 0.0842201165789404 -2.78992898821622 0.00527196031508449 0.0432746061285886 0.0405139083814408
"ZNF382" 13.4498942920416 -0.926674457088373 0.33209129775235 -2.79042077693774 0.00526395808731187 0.0432746061285886 0.0405139083814408
"CLPTM1" 34.8819588928952 0.51959571111254 0.186337606549873 2.78846401825748 0.00529586299784504 0.0434412179196955 0.0406696053878526
"SGO2" 186.209026078973 -0.25615856734648 0.0918793227048027 -2.78798928644138 0.00530362977133158 0.0434753324792827 0.0407012577503013
"THAP9-AS1" 50.8898333243159 -0.466643445047048 0.167474480789936 -2.78635552620318 0.00533043733087936 0.0436357132045491 0.0408788895855762
"CKAP4" 414.014986753818 0.200268058703994 0.0718835590595362 2.78600644325535 0.00533618110214036 0.0436530769048143 0.040894851191832
"ZNF664" 170.066597244586 -0.226544487785147 0.0813329978405704 -2.78539453604331 0.00534626284147206 0.0437058800812336 0.0409440129546482
"MAF1" 56.3767840589273 0.422620319934941 0.151739410002217 2.78517176209374 0.00534993751807411 0.0437062692154529 0.0409440728765014
"STXBP3" 68.0795137351652 -0.405064565681853 0.145493095091797 -2.78408102753112 0.00536796222748752 0.0438238108680383 0.041053880980908
"COPE" 127.452199381802 0.478139349195269 0.171829446144982 2.78263918043381 0.00539187332720978 0.0439892170567893 0.0412085267430694
"MMAB" 112.036467396042 0.288873368775196 0.103833765190804 2.78207544765774 0.00540124819962792 0.0440358868778867 0.0412519407640529
"COQ9" 35.3906565309538 0.456815767841583 0.164239468388581 2.78140067258853 0.00541248905409926 0.0440729399406486 0.0412860407522378
"TSPAN4" 49.7515959439615 0.450154266555016 0.161846611368513 2.78136355620104 0.00541310797611285 0.0440729399406486 0.0412860407522378
"RICTOR" 40.9657311196268 -0.497024140230008 0.178749317221418 -2.78056525169458 0.00542643531431983 0.0440920738621403 0.0413030516153342
"RTF2" 176.426436919729 0.241573218966165 0.0868750768783889 2.78069646262678 0.00542424277392762 0.0440920738621403 0.0413030516153342
"SYT14" 16.6984759910901 -0.759446002933104 0.273117997705891 -2.78065162058971 0.00542499199634429 0.0440920738621403 0.0413030516153342
"ACOX3" 24.7806796568235 0.582727944113112 0.209617743349064 2.77995524044322 0.00543663913917302 0.0441452167298079 0.0413525290381512
"FZR1" 35.8845542847703 0.466744490677575 0.167943104705781 2.77918222064112 0.00544959453433732 0.0441908574285092 0.0413946752179663
"LCORL" 86.5811814984736 -0.375667192413107 0.135163742811268 -2.7793488445911 0.00544679965291282 0.0441908574285092 0.0413946752179663
"DYNLL1" 979.011432278013 0.276557659161732 0.0995857013245666 2.77708200558214 0.00548493384251785 0.0444469959108776 0.0416347867338914
"SLC1A4" 45.9616932820648 0.430596087401784 0.155077613954693 2.77664890773716 0.00549224704658064 0.0444469959108776 0.0416619772568746
"SASS6" 64.9131377393895 -0.369307239221828 0.133094500202977 -2.77477460495071 0.00552399771487039 0.044673941251133 0.04187437778971
"COX7C" 1027.66436035454 0.285573678212155 0.103016181298575 2.77212448192451 0.00556917347955667 0.0450090814410851 0.042187945500701
"RTF1" 240.881346208669 -0.227494311749886 0.0820714499494667 -2.7719056004245 0.00557291954267723 0.0450091692287269 0.042187945500701
"C1orf122" 154.385933703549 0.246938816282544 0.0891175804401542 2.77093268312387 0.0055895981344206 0.0451136353112982 0.0422855371063282
"CCDC43" 108.328418200575 -0.297833632661568 0.107543407611905 -2.76942714830431 0.0056154960988157 0.045262025411859 0.0424239712039081
"CENPV" 410.770623952439 0.233855451652069 0.084440373726326 2.76947437975585 0.00561468198907241 0.045262025411859 0.0424239712039081
"SHB" 31.8641066684984 0.509094736444217 0.18390387744921 2.76826537594249 0.0056355546634592 0.0453933380312055 0.0425467230373127
"HLA-A" 205.249800905513 0.224940339710424 0.0813127282101849 2.76636074894667 0.00566857885357018 0.0456288411392924 0.0427671293776788
"ELOC" 270.07996223511 0.24091408069385 0.0871016490342336 2.76589574784242 0.00567666793955897 0.0456634503816326 0.0427992398468032
"TOP2B" 308.867046419518 -0.236071992102232 0.0853581254112482 -2.76566514277179 0.00568068336989085 0.0456652665825115 0.0428006143780035
"RAB33A" 11.0093773418464 0.833819721578236 0.301569658319643 2.76493240806886 0.00569345918374071 0.045737455442717 0.0428679468952453
"ARPC1B" 47.7083164495447 0.413587627483913 0.149720127838272 2.76240498492408 0.00573772592462288 0.0460623566900104 0.0431721345514414
"TMEM231" 25.6995624648229 0.544243072519514 0.197075346499127 2.7615989629729 0.00575190819120041 0.0461454685112949 0.0432497015912079
"MAN1A2" 212.760594955927 -0.233041493227967 0.0844104083916827 -2.76081466336004 0.0057657385818416 0.0462256486435072 0.0433245201916846
"ISYNA1" 106.092915187237 0.41526647261318 0.150476117837199 2.75968358688293 0.00578573686597729 0.0463551391190334 0.0434455533594502
"CEP43" 74.8176580796825 -0.351033555167476 0.1272675840884 -2.75823225279148 0.00581148914944202 0.0465106299388396 0.043590622630076
"SNX14" 38.7905282433948 -0.500845758856141 0.181587245432966 -2.75815494453894 0.00581286379152634 0.0465106299388396 0.043590622630076
"ARPC4" 277.641818564521 0.233779483890367 0.0847802304039715 2.75747639250831 0.00582494192062323 0.0465146124211464 0.0435933656070234
"CARS2" 95.5633178029754 0.330848068692742 0.119973001433904 2.75768768588334 0.00582117850528812 0.0465146124211464 0.0435933656070234
"NDC80" 179.594740707114 -0.254996843189629 0.0924626300078236 -2.75783679490896 0.00581852399518204 0.0465146124211464 0.0435933656070234
"ENSG00000255330" 125.670893912382 -0.260789983644391 0.094588316986039 -2.75710565484407 0.00583155055146859 0.0465267136878257 0.0436040492644333
"MICOS13" 94.6642933199416 0.434338970065184 0.157542816098467 2.7569582721799 0.00583417961678877 0.0465267136878257 0.0436040492644333
"NAA10" 216.8832220015 0.246356060110587 0.0894459067741575 2.75424632602376 0.0058827474016106 0.0468830067390263 0.0439376304256749
"NPEPL1" 24.9222387179935 0.54825335997798 0.199114644038726 2.75345574216706 0.00589697427675157 0.0469653271876117 0.0440144483784813
"IBTK" 135.002353024203 -0.261880989810186 0.0951544315787272 -2.75216808576609 0.00592021256994355 0.04711044851884 0.0441583791289176
"NDUFS1" 162.936867883089 -0.234883036218468 0.0853549489144354 -2.75183851909896 0.00592617349840121 0.04711044851884 0.0441674821870013
"XBP1" 158.707136518176 0.244685344103083 0.0889227035515511 2.75166334727139 0.00592934406218117 0.04711044851884 0.0441674821870013
"HECTD4" 39.2060664420496 -0.503892513055 0.183154740377491 -2.75118466503489 0.00593801588200058 0.04711044851884 0.0441778826473702
"TULP4" 56.7690193397064 -0.41279351273335 0.15004401301447 -2.75114950900134 0.0059386532199268 0.04711044851884 0.0441778826473702
"CD99L2" 21.557902052239 0.608923643099657 0.221383065916677 2.75054300372207 0.00594965816383211 0.0471666979435374 0.0442302816626826
"IFT70B" 13.1197847519678 -0.943721820972636 0.343134545391695 -2.7502967382528 0.00595413185587477 0.0471711300876338 0.0442340893564189
"C1orf54" 26.9117084528367 0.534056825528216 0.194228606462742 2.74963011501945 0.00596625703686475 0.0472051196941696 0.0442652664941075
"NAP1L4" 297.452389299574 0.198749758931493 0.0722818639239882 2.74964905637324 0.00596591220651243 0.0472051196941696 0.0442652664941075
"LRRC8C" 23.8773505457123 0.558487771702903 0.203262017569979 2.74762485573885 0.00600286485644411 0.0474631581161185 0.0445065366257594
"TGFB1I1" 53.5507103425872 0.374679685515295 0.136375461195125 2.74741278402869 0.00600674822631376 0.0474631581161185 0.0445065366257594
"VPS25" 148.268592776851 0.280827904153122 0.102259717347832 2.74622218246406 0.00602859208610572 0.047604544323443 0.0446387660699313
"SOS2" 49.4132931183826 -0.423130235423469 0.154112561387292 -2.74559212834134 0.00604018056524878 0.0476648171651917 0.0446949345205884
"LLPH" 161.776436105353 -0.249997270137923 0.0910809202318758 -2.74478199716773 0.006055110660608 0.047751363521156 0.0447757388320192
"GLRX5" 226.876418755155 0.20379435697266 0.0742787002533143 2.74364462864395 0.00607612758857462 0.0478232119152999 0.0448420625604919
"ISCA2" 85.8064949745794 0.327800921302208 0.119464699496354 2.74391450097116 0.00607113480042051 0.0478232119152999 0.0448420625604919
"ZNF148" 102.239552130907 -0.309119930301884 0.112659678105634 -2.74383821700644 0.0060725457213992 0.0478232119152999 0.0448420625604919
"FAM193A" 55.2324537768041 -0.422857168278545 0.1542419575934 -2.7415184225893 0.00611559311882289 0.0481024132387832 0.0451035090916621
"MFSD14CP" 54.588576381369 -0.439125074961354 0.160192900426416 -2.74122681961842 0.00612102366619951 0.0481137215771064 0.0451137625457318
"PTPN21" 54.3398990896474 -0.424005093222384 0.154719327476604 -2.74047916403011 0.00613496716921522 0.0481918868246697 0.0451867040972672
"TRMT13" 50.7868806192785 -0.425810372494774 0.155445479393764 -2.73929080572449 0.00615718848999678 0.0483349324459031 0.0453204790239315
"SRGAP2B" 98.4522933806228 -0.355198337447175 0.129681421168963 -2.73900713182642 0.0061625036624872 0.0483451621959445 0.0453297206161608
"SEC62" 394.441703205361 0.182629573647321 0.0666875251561528 2.73858676296179 0.00617038767448177 0.048375518202671 0.0453578332937877
"MYL6B" 272.143901526153 0.195837297012981 0.0715234242636942 2.73808614491056 0.00617978860697038 0.0483862590734198 0.045367205513104
"PLK1" 90.3591743114033 0.324367673002704 0.118463618796579 2.73812058333028 0.00617914148699947 0.0483862590734198 0.045367205513104
"NDUFS4" 241.395473635087 0.213602317036245 0.0780252763189878 2.73760410873756 0.00618885278259817 0.0484257636560441 0.0454038963012426
"NDUFB8" 379.226874093242 0.245375741348222 0.0896577572527177 2.73680436436285 0.00620391753066077 0.0484944570032759 0.0454676056042522
"POLR2G" 314.253405924821 0.238683446503309 0.0872154412085685 2.73671087591608 0.00620568072191298 0.0484944570032759 0.0454676056042522
"GAK" 56.4055959005807 0.412266601101978 0.150689028059601 2.73587670191167 0.00622143322068371 0.0485545792158282 0.0455232787301142
"SREK1" 189.720162137317 -0.240748423021654 0.0879910194195819 -2.73605675453826 0.00621803007275318 0.0485545792158282 0.0455232787301142
"MRPL14" 196.041790888886 0.233563398523059 0.085398534929177 2.73498132862301 0.00623838145449955 0.0486553375577473 0.0456173983765173
"GID8" 120.105634712135 -0.278090530682479 0.101773735979215 -2.73243905224499 0.00628673017984123 0.0490007106514145 0.0459408567984995
"TAX1BP1" 418.844893464091 -0.185519651915915 0.0679449450412222 -2.73044082681 0.00632496866348717 0.0492668858403493 0.046190058925113
"ZNF655" 239.011175179022 -0.197611650909683 0.0723871231843297 -2.72992822779372 0.00633481154826232 0.049311679041706 0.0462317031032007
"HAUS4" 87.5796729378387 0.299366575119435 0.109720970608839 2.72843535249695 0.00636355620487775 0.0495034553058598 0.0464111486503364
"MRTFB" 45.2238481016715 -0.436689752571665 0.160096008195564 -2.72767420932963 0.00637825681252837 0.0495858029619141 0.0464879997184672
"CSTF2T" 95.4072606032435 -0.315037794190374 0.115556406859001 -2.72626851901665 0.00640548646527058 0.0496495557634066 0.0465752052165813
"ENSG00000188223" 18.3381944791905 0.658370524585186 0.241528609036196 2.72584902969619 0.00641363264067578 0.0496495557634066 0.0465752052165813
"ETHE1" 29.113462205094 0.515768835766334 0.189234681939627 2.72555131268635 0.006419419741028 0.0496495557634066 0.0465752052165813
"FZD2" 130.766890102781 0.276073399955568 0.101288296485915 2.72561993373004 0.00641808545091346 0.0496495557634066 0.0465752052165813
"PXDC1" 46.8558808977317 0.387242670093006 0.142073474383838 2.72565073651114 0.00641748659266816 0.0496495557634066 0.0465752052165813
"SUCO" 142.547388218534 -0.24827816684521 0.0910618954544881 -2.72647703637244 0.00640144067590879 0.0496495557634066 0.0465752052165813
"TOR1AIP2" 136.292908695547 -0.274246989760269 0.100587108023165 -2.7264626168307 0.00640172037921515 0.0496495557634066 0.0465752052165813
"FLII" 170.827898965005 0.259997004181088 0.0954013719812574 2.7252962801433 0.00642438086531875 0.0496560547960814 0.0465809329494475
"PCDHA12" 98.1061825917747 -0.329288187912633 0.120836741875128 -2.72506675372724 0.00642884877039993 0.0496587356944353 0.0465830794096597
"LSM3" 464.790041650514 0.202814944693276 0.0744910951141322 2.72267368847956 0.00647559838641061 0.0499878030469237 0.0468913953194947
"PDCD5" 500.635418547682 0.201103823048196 0.0738703172185124 2.72239013747998 0.0064811579002191 0.049998689307068 0.0469012372740418
"POLR3E" 65.645759961773 -0.372374956923773 0.136833660049839 -2.7213695576669 0.00650120371037518 0.0501212442162642 0.047015829423607
"NBEAL1" 34.4114920669748 -0.554947015358753 0.203949180429248 -2.72100635163507 0.00650835109851143 0.0501442651771501 0.0470370539585622
"ENSG00000267002" 25.5259868285493 -0.603757267502489 0.221935751118199 -2.72041464460108 0.00652001020527217 0.0501699380418452 0.0470603968662373
"GGNBP2" 229.260568005211 -0.204114171575583 0.0750258580087929 -2.72058430243692 0.00651666531583206 0.0501699380418452 0.0470603968662373
"ATAD2" 129.743979557543 -0.270262736901857 0.0993670793110189 -2.71984181054507 0.00653131532862288 0.0501928250700929 0.0470811277981944
"MLF2" 200.640986495733 0.234770415402127 0.0863168237641967 2.71986856285956 0.00653078696813086 0.0501928250700929 0.0470811277981944
"CDCA7" 37.8471265164203 -0.542852516012336 0.19965710750226 -2.71892407339515 0.00654946401350503 0.0502681792119335 0.0471510736136668
"SLC38A10" 49.5645676540426 0.38563891936137 0.141825009596388 2.71911787955338 0.00654562763203317 0.0502681792119335 0.0471510736136668
"RAD54L" 46.5005803386052 0.403276339701924 0.148356814627116 2.71828658977027 0.00656209723374438 0.0503330819010947 0.047211583577313
"SUPT16H" 513.110344911686 -0.218698147291897 0.0804876860577975 -2.71716281090316 0.00658442090225102 0.0504721831247613 0.0473416895006664
"NADSYN1" 48.5177486475117 0.388907172379962 0.143154904501461 2.7166877288231 0.00659387884447594 0.0505125493171869 0.0473791835118522
"HYI" 90.9922221587068 0.298706426846096 0.109974088546116 2.71615278467015 0.0066045431429584 0.0505620996649611 0.0474252917905296
"PRPF8" 205.715130206479 0.214670224971476 0.0790675643222511 2.71502261150421 0.00662712454971454 0.0506705906244037 0.0475263151715559
"PYROXD1" 32.6220455614684 -0.562131074323685 0.207041478479993 -2.71506501233763 0.00662627610875966 0.0506705906244037 0.0475263151715559
"CNN3" 754.982969470653 0.147547358050334 0.0543605883744103 2.71423401516732 0.00664292218003343 0.0507276096156346 0.0475779597950646
"HDX" 16.7881948950571 -0.750198716142791 0.276458757103601 -2.71360084231898 0.00665563077197662 0.0507276096156346 0.0475779597950646
"SCYL1" 66.2785705712442 0.462400432518884 0.17037738948714 2.71397768160889 0.00664806449286574 0.0507276096156346 0.0475779597950646
"TECR" 126.544047784824 0.27758843832617 0.102287792978113 2.71379829639659 0.0066516652717004 0.0507276096156346 0.0475779597950646
"ZNF883" 28.6552652844335 -0.579386099752148 0.213489728790898 -2.71388278505719 0.00664996912210165 0.0507276096156346 0.0475779597950646
"PJA2" 251.67264029908 -0.184245240498687 0.0679241511461479 -2.71251443543635 0.00667748728981447 0.0508298937727507 0.0476731605358493
"RPS2P5" 248.067184191095 0.54147161296371 0.199608822044087 2.71266373609538 0.00667447981438893 0.0508298937727507 0.0476731605358493
"PRPF38B" 241.564252304198 -0.211940375231711 0.0781404405305076 -2.71230074712678 0.0066817938937555 0.0508305659215617 0.0476734253148076
"DKK3" 164.707001687143 0.220214732605954 0.0812427995894315 2.71057538291185 0.00671665789072494 0.0510635505257006 0.0478915721633682
"DNAJC7" 153.419779797835 -0.300305189412537 0.110848129811556 -2.70915882769571 0.00674540400529463 0.0512118332636947 0.048029176928584
"E2F6" 71.9702937946658 -0.342081645127773 0.126277407936684 -2.70896948802824 0.00674925463592733 0.0512118332636947 0.048029176928584
"GCLM" 60.3701898153612 -0.369939950893797 0.136557498615818 -2.70904164651231 0.00674778690454026 0.0512118332636947 0.048029176928584
"PLEKHG1" 125.269639798187 -0.270215820024106 0.0997556368542614 -2.70877745403881 0.006753162079337 0.0512118332636947 0.048029176928584
"MCOLN1" 16.1644530325766 0.689478961941382 0.254693650954387 2.70709128145821 0.00678755915743849 0.0514079747624977 0.0482430843742573
"CKLF" 95.838759871464 0.307143192348716 0.113492450221375 2.70628743805963 0.0068040125163396 0.0515002203655102 0.0483292644767481
"TCEA1" 305.882493088151 -0.190588483999507 0.0704512497264091 -2.70525341622242 0.00682522995243081 0.0516283872735664 0.0484491529871853
"NDUFB9" 421.693626883679 0.218637689140355 0.0808630456031527 2.70380230560881 0.00685510603388182 0.0517893590647498 0.0485994374440155
"PLCE1" 43.0793188034165 -0.463196669138844 0.171304996774538 -2.70392970351285 0.00685247841450204 0.0517893590647498 0.0485994374440155
"ITSN1" 433.475189293429 -0.232894003730001 0.0861525045586874 -2.70327606751528 0.00686596944552868 0.0518389297109152 0.0486455677847546
"KLHDC10" 72.5575592324298 -0.34186147147291 0.126498827240896 -2.7024872793634 0.00688228178628976 0.0519295526141463 0.0487302209421125
"NIBAN2" 64.8078615743436 0.479328441562988 0.177383041810836 2.70222247104179 0.00688776589168161 0.0519384098840822 0.0487381457202261
"ENSG00000272335" 12.4176701945653 -1.0829787471728 0.401038671582248 -2.70043470596001 0.00692489283627991 0.0521530991732331 0.0489698248321099
"PKIG" 89.7783843831061 0.318211068138456 0.117879083121744 2.69947016647399 0.00694499822919126 0.0522718480085913 0.0490809178652846
"TAOK1" 247.271242816089 -0.261680148991098 0.0969621889909523 -2.69878549271939 0.00695930174980927 0.0523468077935092 0.0491508939521634
"FSCN1" 262.290735747385 0.384970566473007 0.142681158420356 2.69811775244239 0.00697327699376391 0.052386526044174 0.0491873726546859
"HEG1" 182.496843990014 0.227041478710102 0.0841437636344096 2.69825675609851 0.00697036568811063 0.052386526044174 0.0491873726546859
"TRIM23" 37.9327631244874 -0.518447564553135 0.192227344159883 -2.69705419288279 0.00699558845581419 0.0525213961947421 0.0493135989252659
"CDK8" 40.3769346297836 -0.496496826900334 0.184124631348411 -2.69652584374132 0.00700669603668846 0.0525620801710936 0.0493509838061787
"RAD51AP1" 68.3747230775631 -0.37218770087091 0.13803228057963 -2.69638159500087 0.00700973135559729 0.0525620801710936 0.0493509838061787
"IPO7" 357.908038483583 -0.174549012722955 0.0647665032627945 -2.69505074273827 0.00703779124387823 0.0525863639713436 0.0493713523836917
"NEK6" 174.84647769161 0.221231983641646 0.0820751444753926 2.69548089200105 0.00702871090009298 0.0525863639713436 0.0493713523836917
"NPAT" 47.8026245249515 -0.430887748266155 0.159884953431574 -2.69498623240092 0.00703915394902715 0.0525863639713436 0.0493713523836917
"PSMB4" 525.841299901128 0.189935853675115 0.0704635852150992 2.69551787771388 0.00702793063232108 0.0525863639713436 0.0493713523836917
"TYMS" 484.111250825051 0.178876568957818 0.066369326336883 2.69516927217043 0.00703528806624705 0.0525863639713436 0.0493713523836917
"UBIAD1" 38.4721783568787 0.468015337721828 0.173639151128682 2.69533302069064 0.00703183123923143 0.0525863639713436 0.0493713523836917
"RASA2" 54.8705986663663 -0.429729296510824 0.159546054913857 -2.69344984269806 0.00707167847468387 0.0527569139773613 0.0495372408082309
"ZNF800" 51.0356481077897 -0.399613147207193 0.148363813877088 -2.69346774502744 0.00707129871652467 0.0527569139773613 0.0495372408082309
"THY1" 78.6041726286308 0.33911210795872 0.125919735001568 2.69308149317894 0.00707949625737704 0.0527569139773613 0.0495609123572865
"EXOSC4" 61.432595980099 0.373140510351998 0.138596335289787 2.69228266080636 0.00709647719768801 0.052818128617752 0.0496175731931023
"ZFP30" 36.4295274854233 -0.481711572159749 0.178914686268395 -2.69240933881257 0.00709378194046876 0.052818128617752 0.0496175731931023
"CHST14" 54.560382337947 0.395807373358654 0.147070668906402 2.69127336063557 0.00711798438025916 0.0529128388538698 0.0497056995559561
"TMEM243" 20.4237526741114 0.619219609850721 0.230070049603854 2.69143945905573 0.00711444097041151 0.0529128388538698 0.0497056995559561
"MORN4" 51.1443349058776 0.402322558289959 0.149528874154337 2.69060113349546 0.00713234131985099 0.0529868760198547 0.0497748269859101
"UPF1" 40.7794389119158 0.430543199150581 0.160063211178096 2.68983232300352 0.00714879287948372 0.0530763735044848 0.0498584767597222
"C14orf119" 127.315086245909 0.252036857241991 0.0937199039459915 2.68925646133006 0.00716113788656464 0.0531352903528965 0.049913399276767
"ICE2" 77.0377363270348 -0.331176907306129 0.12316908044597 -2.68879905660582 0.00717095711125784 0.0531754050404043 0.0499506594537149
"MIR762HG" 12.7745066429754 0.722271450510375 0.268690335343493 2.68811846018587 0.00718559002008807 0.0532511437528052 0.050021382895451
"GMPPB" 40.1653050282193 0.430343690004041 0.160134077632454 2.68739606438914 0.00720115093655335 0.0533336624372882 0.0500984743660777
"FAM104B" 55.8321824724747 0.408299341538525 0.151962700091613 2.68683921312517 0.00721316654248471 0.0533898383519292 0.0501508204317461
"IFI27L1" 33.3133134611597 0.455085203494288 0.169457141086324 2.68554751116958 0.00724110789228256 0.05356375082996 0.0503137590076086
"GSTM4" 11.1429544531411 0.768190802509748 0.286137248069439 2.68469347382319 0.0072596352369411 0.0536678555859756 0.0504111237908485
"HEATR5B" 27.740095295319 -0.592760623215819 0.220840113307422 -2.68411664139414 0.00727217300186364 0.0537275810376805 0.0504668015778803
"DDB1" 300.202796213778 0.165814940422753 0.0618304927937729 2.68176643805518 0.00732345703976036 0.0540733194418581 0.0507911312459405
"GUSB" 59.8130893588956 -0.402931510137021 0.150287162470962 -2.68107736889952 0.00733855468360146 0.0541200201808047 0.0508337227675059
"PPP1R12B" 17.0850385928489 -0.764695656631387 0.285242341199416 -2.68086306337242 0.00734325585025856 0.0541200201808047 0.0508337227675059
"PSME3" 171.969124000254 0.208734102222121 0.0778553337103596 2.68105076780816 0.00733913807825927 0.0541200201808047 0.0508337227675059
"SDC4" 108.890265951416 0.296385412130502 0.110571493456765 2.68048665044389 0.00735151966731871 0.0541478068405809 0.0508593981445358
"SCARB2" 180.167405774123 -0.223271987203152 0.083309717371559 -2.68002334238352 0.00736170264498308 0.0541896865437056 0.0508983106711338
"PPP1R14B-AS1" 14.6976350102252 0.69259712437773 0.258471551483563 2.67958744551342 0.00737129470716602 0.0541940825023493 0.050901593506627
"WDR75" 80.6343804919582 -0.336975680689191 0.125749172924343 -2.67974470807799 0.00736783279769722 0.0541940825023493 0.050901593506627
"C4orf48" 76.0297754824019 0.424308911148509 0.158396482374281 2.67877736164552 0.00738915066854666 0.0542922350951142 0.0509933599289197
"CD320" 56.5096589047929 0.375705644099954 0.140422867276499 2.67553035617891 0.00746111160482464 0.0547875654101992 0.0514581668804644
"FNBP4" 171.177240532661 -0.25042594609147 0.0936438895464346 -2.67423691288787 0.00748995182672125 0.0549658462314197 0.0516251864797342
"TIAL1" 194.805272396174 -0.238959530010411 0.0894115938771277 -2.67257879709422 0.00752706944505507 0.0552046176584988 0.0518490175345373
"MARK1" 51.1132875055676 -0.43334772844668 0.162213572405571 -2.67146405827998 0.00755211597065665 0.0553546213177692 0.0519894740618694
"NAA50" 190.240927491224 -0.250317107304488 0.0937260758417458 -2.67073069107409 0.00756863436769475 0.0554082892653231 0.0520390217670441
"TP53I11" 49.6362471458159 0.398778586238808 0.149307929718688 2.67084666561346 0.00756601999744176 0.0554082892653231 0.0520390217670441
"MPG" 79.4154945592984 0.296799495415463 0.111214390753001 2.66871484351907 0.00761420643029597 0.0557080676897792 0.0523201409234983
"SNRPD1" 555.787182095636 0.234636818623644 0.0879368834158076 2.66824123745856 0.00762494881451144 0.0557528114167857 0.0523617333719771
"SLC25A5" 530.992293383988 0.276912991649747 0.103905042580068 2.66505825678636 0.00769749868144644 0.0562491565260337 0.0528274556097301
"ENDOD1" 73.1367370850553 -0.342649247662564 0.128695710557867 -2.6624760543864 0.007756808838179 0.0565465932214524 0.0531050612552159
"GNG2" 32.8536509617196 0.507931292873757 0.19074136797597 2.66293200192287 0.00774630658229048 0.0565465932214524 0.0531050612552159
"NCBP3" 111.112032645373 -0.288859330787267 0.108489397970042 -2.66255815030915 0.00775491690653301 0.0565465932214524 0.0531050612552159
"TCF20" 65.5658893153292 -0.375641401823672 0.14108761768405 -2.66246895361773 0.00775697249751542 0.0565465932214524 0.0531050612552159
"AGPAT5" 166.392742635989 -0.22650734901344 0.0850901155253974 -2.66197016674437 0.0077684763400635 0.0565962151739813 0.0531512296649198
"GGA1" 38.2196109840271 0.482855369299957 0.181444268854504 2.66117729894874 0.00778679422556856 0.0566953899807257 0.0532439340616648
"ENSG00000290872" 15.8748957198837 0.63392617928812 0.238387766253054 2.65922278333357 0.00783211543669508 0.0569565425541193 0.0535210532228502
"BIRC6" 116.774298534701 -0.359136057325785 0.135090750905656 -2.65847998414486 0.00784940130287481 0.0570478200842228 0.0536063699987157
"ATP5F1B" 782.61564502038 0.234979604524543 0.0884183974457091 2.65758723651179 0.00787022187301646 0.0571646615852009 0.0537157074780573
"ADAMTS18" 41.3673899759264 -0.481216290521633 0.181274135452999 -2.65463293656918 0.0079394749411392 0.0576329355667033 0.0541552701238609
"TXLNG" 64.5532589281071 -0.363273822666711 0.136868968569513 -2.65417228217228 0.0079503223927193 0.0576769324697577 0.0541961537467056
"PFKM" 100.566147352558 0.284695690863939 0.107328331249249 2.65256794315369 0.00798820491840598 0.057916888848852 0.0544211690780483
"FRMD4B" 37.010517533117 -0.496689495529556 0.187313505199823 -2.65164807523994 0.00800999817304291 0.0580399747355184 0.0545363656098763
"MACF1" 478.089553258595 -0.274738236414842 0.103645048047125 -2.65076085728597 0.00803106831481925 0.0581576761980601 0.0546465014035782
"MFSD4B" 35.8501259584139 -0.483826013235528 0.182575725117122 -2.65000187141612 0.00804913250009772 0.0582534814571637 0.0547360618124794
"RIC8A" 165.090896222131 0.217778776781146 0.0822219298723616 2.64867021631842 0.00808091437759536 0.0584483903061369 0.054918740073177
"ZNF667-AS1" 49.8348790434261 0.400827037113318 0.15137088126224 2.64797980807756 0.00809743615176744 0.0585327568259134 0.054997549921311
"DNMBP" 85.0857456036846 -0.303372719483049 0.114584926237336 -2.6475796550646 0.00810702582620646 0.0585669431689376 0.0550292099546634
"MMRN1" 54.1479858302207 -0.464622304276924 0.175521421179787 -2.64709743775952 0.00811859567958752 0.058615385224104 0.0550742644946988
"RSL1D1" 357.069663905642 -0.212864495643665 0.080429711759395 -2.64659030832347 0.0081307791937106 0.0586681971761753 0.0551234246976154
"CMTM7" 32.8703915278103 -0.47932885826743 0.181157880487952 -2.64591778716084 0.0081469613973473 0.0587483452387173 0.0551978081195033
"DUSP10" 28.6296702166478 -0.562738689496958 0.212697454376436 -2.64572366955089 0.00815163761320625 0.0587483452387173 0.0551978081195033
"MAEA" 122.376543523824 0.244360811413564 0.0923728272226163 2.64537547199525 0.00816003157337142 0.0587736882600871 0.0552211591201608
"ATP6V1G2-DDX39B" 17.7407258154665 3.40396567839898 1.28699295506624 2.6448984549599 0.00817154352917249 0.0588214453563492 0.0552655693802181
"LRRC1" 36.5303821966746 -0.506283662778263 0.191469530512897 -2.64419963543056 0.00818843453816243 0.0589078424984223 0.0553462833251342
"SGF29" 14.0776873283716 0.700678286020435 0.265015059481923 2.6439187546179 0.00819523244385779 0.0589215697783331 0.0553587207913588
"TASOR" 139.778811328706 -0.24706629153752 0.0934575003102922 -2.64362186787818 0.00820242321672819 0.0589381036145347 0.0553737954280453
"LATS1" 44.9603636944709 -0.432169824956396 0.163600119150423 -2.641622923019 0.0082509860179561 0.0592517172326407 0.0556679817984881
"PTPRJ" 109.77697409655 -0.294695200199671 0.111583576789458 -2.64102665176005 0.00826552169503602 0.0593207483175605 0.0557323763567465
"COPG1" 96.6948645181942 0.281798482001025 0.106716615527211 2.64062424214692 0.00827534443080395 0.0593558930899926 0.0557649341667815
"SPECC1" 122.413047051056 -0.292394361866783 0.110754932450878 -2.64001210055784 0.00829030671021615 0.0594278381071413 0.0558320655767633
"A1BG" 54.0433396342134 0.533156062011143 0.202057830561148 2.63863103216777 0.00832415243289974 0.0595641548791223 0.0559587513941954
"EIF4A2" 542.886055138451 -0.189393959951864 0.0717732787595774 -2.63878093943968 0.00832047269720002 0.0595641548791223 0.0559587513941954
"ERC2" 15.7092737245041 -0.774827783970418 0.293643049460038 -2.63867231114511 0.0083231390231115 0.0595641548791223 0.0559587513941954
"NAA15" 187.481657758722 -0.228004870432572 0.0864375805545261 -2.63779792273042 0.00834462909935375 0.0596427674836939 0.0560316852234178
"PAIP1" 326.684463749329 -0.190869862164134 0.0723600024533056 -2.63778131139926 0.00834503784045709 0.0596427674836939 0.0560316852234178
"MYEF2" 158.812170131848 -0.219668135164241 0.0832905718561405 -2.63737095650696 0.00835514078716173 0.0596795770511552 0.0560658065080817
"SPOCK1" 118.334191779369 0.243674821627074 0.0924370966848735 2.63611504867774 0.00838612928715349 0.0598654371505921 0.0562399517239375
"ZC3H12A" 10.8171584555764 0.798750981999907 0.303120151204579 2.63509693705854 0.00841132576624179 0.0600097545785753 0.0563750681307658
"SDE2" 38.7785151206512 -0.488065283370965 0.18540230262073 -2.63246613700036 0.00847674727277963 0.0604407128029554 0.0567794601366871
"ABCB8" 23.1118967711745 0.529021781966581 0.201065445204028 2.63109248548285 0.00851108709766755 0.0606496744688906 0.0569752988804292
"RYK" 92.3035141847133 -0.287502227661148 0.109281503976695 -2.63084069306422 0.00851739511286615 0.060658753611133 0.0569833635891333
"ZNF547" 16.0087983065915 0.639672028182817 0.24316999867981 2.63055488611116 0.0085245603405002 0.0606739232740859 0.0569971501569013
"NDUFA1" 486.584953345195 0.279155878033514 0.106129116730099 2.63034204593869 0.00852989977961294 0.0606760875704463 0.0569987198917762
"NHLRC2" 72.5370221466483 -0.401048328844888 0.152511108576533 -2.62963355645424 0.00854769493179544 0.0607667987776608 0.0570834698614999
"CUL4B" 90.3478974239225 -0.309673090646911 0.117819458816354 -2.62836965776257 0.00857952275141819 0.0609571044543568 0.0572617758770685
"PTPN12" 131.222682994774 -0.242206560360347 0.0921743221121976 -2.62770102139211 0.00859640333827218 0.061041049043123 0.0573401670699804
"SHPRH" 76.159579068448 -0.342571501985862 0.130459198290073 -2.62588998304407 0.00864227455258342 0.0613306291864725 0.0576117239726248
"DDA1" 108.280142291011 0.288441093985678 0.109874453446918 2.62518797533794 0.00866011424140219 0.0613849274169978 0.0576617982227173
"NAGA" 31.9004987687244 0.477347071674016 0.181826010593023 2.62529585353138 0.00865737066082415 0.0613849274169978 0.0576617982227173
"PACS2" 63.1201230188383 0.392056499597232 0.149502008584327 2.62241626925094 0.00873087184965689 0.0618500915863407 0.0580982807349635
"MTCH1" 382.64315016226 0.167222623465909 0.0637735410782099 2.6221316966049 0.00873816573821534 0.0618603494182523 0.058106980967791
"PLD3" 90.383766462997 0.393393936698033 0.150038155440941 2.62195929789929 0.00874258714184926 0.0618603494182523 0.058106980967791
"RNF146" 88.3590245568246 -0.330778559728142 0.126179325735533 -2.62149569907705 0.00875448669361655 0.0619081952218776 0.0581514565264262
"RANGAP1" 166.681846372083 0.347290125212078 0.132779029080933 2.61554951573258 0.00890840035282407 0.0629596623176129 0.0591386434837298
"TMEM109" 128.131602876775 0.253838319617263 0.0970783901085034 2.61477677301355 0.00892857881518044 0.0630652841283261 0.0592373803032114
"GOT1" 90.9862091905885 0.288238979913103 0.110255781443281 2.61427542519739 0.00894169222623368 0.0631209088026455 0.0592891540368915
"ZNF397" 44.8517589090893 -0.443028912739892 0.169522806697195 -2.61338825949974 0.00896493936731582 0.0632479621640255 0.0594080195699991
"ITGAE" 138.220364495072 0.233683335378962 0.0894263763612919 2.61313658103351 0.00897154412842611 0.0632575229652046 0.059416525348758
"ANK3" 85.6668843988835 -0.340933595972159 0.130487302885504 -2.61277218881066 0.00898111452069024 0.0632655529410692 0.0594231201865992
"LRRC41" 98.8696401308757 0.319542334833926 0.122303798712385 2.61269345840498 0.00898318349229621 0.0632655529410692 0.0594231201865992
"ADNP" 167.000337453643 -0.225929193739682 0.0864968500947047 -2.6119933094941 0.00900160157303053 0.0633212486602556 0.0594744870795615
"DRAM1" 62.5722525157075 -0.341527852544977 0.130753019259458 -2.61200738980466 0.00900123084511176 0.0633212486602556 0.0594744870795615
"RUVBL1" 156.872287870074 0.233206295608489 0.089301292308966 2.61145488020082 0.00901578839535937 0.0633840432695918 0.0595329942179673
"CREB3" 84.4282018642256 0.295513425368998 0.113184214127979 2.61090672092184 0.00903025209494124 0.063448710054835 0.0595932593925023
"LINC02018" 13.5474799632276 -0.865283920715473 0.331523371295716 -2.61002389464617 0.00905358985640877 0.063575616415924 0.0597119812974958
"CFAP91" 12.6830797908351 -0.926458046169607 0.355105503708772 -2.60896560738583 0.00908163693787053 0.0637106820650357 0.0598378923444257
"ENSG00000286827" 13.7502576195643 -0.792877364046714 0.303912605279613 -2.60889923705939 0.00908339848860841 0.0637106820650357 0.0598378923444257
"PGLS" 101.861025121082 0.473326542546706 0.181457074621099 2.60847665231604 0.00909462156776229 0.0637522919671528 0.0598765002509633
"PPP2R5E" 210.416774192125 -0.201868709385156 0.0774351041381867 -2.60694050368825 0.00913552323703217 0.0640017761664172 0.0601103432319984
"ARL17A" 67.6549066785873 -0.408475494590652 0.156702103873642 -2.60670076848508 0.00914192124534596 0.0640093846638111 0.0601170156805259
"SLC38A1" 279.526044621088 -0.174111377554705 0.0668277009765652 -2.60537733620017 0.00917731279762753 0.0642198717836305 0.060314228780641
"TM9SF4" 83.5635778475006 0.294460233308923 0.113057798229684 2.60451059475534 0.00920055763388553 0.0643078419305804 0.0603959003762292
"ZBED3-AS1" 20.7374017106513 -0.678869077840703 0.260634504426898 -2.60467845319809 0.00919605179827708 0.0643078419305804 0.0603959003762292
"DDX23" 129.965238977286 -0.253419497673528 0.097321863587636 -2.60393182304128 0.00921610875602289 0.0643791944985947 0.0604624385251184
"ANKRD33B" 177.150297107538 -0.2395400709487 0.0920344478048049 -2.60272187927654 0.00924869475819297 0.0645693927208721 0.060640590528469
"COPZ1" 224.170619310036 0.188332916897259 0.072374871415354 2.60218654920201 0.00926314495834873 0.0645954263588555 0.0606640918503941
"ENSG00000203620" 35.9966966610704 0.483466291368207 0.18578181405607 2.60233378506194 0.00925916860381147 0.0645954263588555 0.0606640918503941
"OPA1" 148.056108321309 -0.243458059787004 0.0935718591951987 -2.60182988647399 0.00927278355855136 0.064625241110783 0.0606916185315267
"ACOT8" 15.1632275939122 0.695933175905561 0.267512881655588 2.6014940723548 0.0092818669164519 0.0646511539556332 0.0607154809543655
"TAF1" 38.6668491257977 -0.501013505035131 0.192633434537834 -2.60086472650587 0.00929891133092896 0.0647324561165187 0.0607913606095742
"UCHL1" 608.370645712596 0.185494300512658 0.0713261298784064 2.60065001183831 0.0093047327801097 0.0647355831410635 0.0607938245890608
"ENSG00000288473" 57.4313130274937 0.362947381070578 0.13959903837758 2.59992751589663 0.00932434533168643 0.0648190607429578 0.0608712743430559
"LRRFIP1P1" 15.2485862096919 -0.851126407672595 0.327380007032952 -2.59981180703844 0.00932748973678745 0.0648190607429578 0.0608712743430559
"BRAP" 59.3824681045329 -0.365345219300094 0.140646013961657 -2.59762227886312 0.00938716908392597 0.065196188738506 0.0612249591069611
"CNIH4" 333.088920827689 0.196037950713229 0.07547975658526 2.59722552883155 0.00939801956758529 0.065233949187444 0.0612599454125262
"SLC22A17" 60.1956008356805 0.376327433312805 0.144918986569461 2.59681248276206 0.00940932760744905 0.0652748403395285 0.0612978716830666
"ANAPC4" 58.5222821013131 -0.375243808421027 0.144569854107762 -2.59558820707753 0.00944291616838066 0.0654325128401305 0.0614449894732741
"LIG4" 36.4709742154689 -0.478178898509473 0.184225124415553 -2.59562261133749 0.00944197081330413 0.0654325128401305 0.0614449894732741
"SLU7" 142.075185609121 -0.240449192521055 0.0926499437010272 -2.5952438060509 0.00945238422153377 0.0654604769364839 0.0614707758984543
"CDCA4" 87.5223873093442 0.277100389967615 0.106845103674033 2.59347766476041 0.00950107102237345 0.0657375908847402 0.0617300508673967
"MT-CYB" 1744.66771247447 0.253483017965738 0.0977417081242885 2.59339664540554 0.00950330981918816 0.0657375908847402 0.0617300508673967
"INF2" 78.9974285507423 0.319918493871059 0.123374377907875 2.59307077608891 0.00951231927404167 0.065762161360988 0.0617526494267147
"ENSG00000282885" 64.3176708362779 -0.694067684544489 0.267730355029297 -2.59241311829785 0.00953052503481079 0.0658502446499254 0.0618348881689118
"ST7L" 26.5979901867062 -0.580767816146085 0.224249543003207 -2.5898283152255 0.00960238085088717 0.066308704443089 0.0622649155522684
"ACTR2" 471.622411438604 -0.16519801285454 0.0638011927049997 -2.5892621415147 0.00961818444546884 0.0663115277519381 0.0622661393468755
"ECHS1" 240.797124130062 0.182351354338133 0.0704270768203143 2.5892222504617 0.00961929879754256 0.0663115277519381 0.0622661393468755
"PFKL" 38.5812433788966 0.538093860641508 0.207798885588873 2.58949348605324 0.00961172413073536 0.0663115277519381 0.0622661393468755
"TXNRD2" 32.3917072146604 0.553398874373606 0.213776865604071 2.58867521894786 0.00963459167747048 0.0663789763942363 0.0623289980710518
"SLC26A6" 41.0562915776993 0.455676518216961 0.176287507552089 2.58484860637285 0.00974217641240554 0.0670818432968496 0.0629885013439029
"CD276" 135.122785929255 0.282515866893947 0.109307350285917 2.58460081737382 0.00974917973937456 0.067091728075079 0.0629973038020002
"CCZ1" 123.125665401543 -0.256340971071491 0.0992113141437859 -2.58378767869135 0.00977219322841751 0.0672117171246752 0.0631094907972874
"ITGB1BP1" 156.916053416143 0.239745707440038 0.0927964651262881 2.58356508638302 0.00977850148105545 0.0672167386461598 0.0631137269002689
"CCDC77" 57.3623005172777 -0.389521542288443 0.150794220772396 -2.58313309550752 0.00979075443314836 0.0672625945948904 0.0631563050263054
"WDR46" 77.7364812444427 0.368622799335027 0.142741992955009 2.58244117028136 0.00981040865108703 0.0673592160943583 0.0632465490750795
"FHL1" 407.59204411252 0.141890748247987 0.0549501570827357 2.5821718404617 0.00981806849758881 0.0673734199293537 0.0632594072960627
"CNTRL" 87.4451662648349 -0.315043846754237 0.122058940159335 -2.58107965170744 0.00984918543168636 0.067499565694034 0.063374986113102
"ENSG00000282034" 60.2782183577145 -0.38169471851252 0.147916455736928 -2.58047501619002 0.00986644952365699 0.067499565694034 0.063374986113102
"IGFBP3" 269.277539834206 0.219910248919227 0.0852116852330213 2.58075225619417 0.00985853017574698 0.067499565694034 0.063374986113102
"MRPL50" 71.7374956782475 0.311043605639311 0.120497643433166 2.58132521746645 0.00984218150864711 0.067499565694034 0.063374986113102
"RNASEH2A" 180.436570590855 0.22741484693966 0.0881233126445189 2.58064342016999 0.00986163839622336 0.067499565694034 0.063374986113102
"STAG2" 150.158855821539 -0.233298979862325 0.0904137429768746 -2.58034865254939 0.00987006097534339 0.067499565694034 0.063374986113102
"MAP9" 128.515756076404 -0.276592927161848 0.107208312820459 -2.5799578398837 0.00988123779126254 0.0675376718007451 0.0634102880328951
"MYSM1" 63.1857955668529 -0.432633604239016 0.167929250801733 -2.57628496627909 0.00998683019875662 0.068220693818037 0.0640510890289009
"CORO1B" 85.8305104371383 0.341112640445217 0.132427802377528 2.57583856502251 0.00999973216613777 0.0682701261200907 0.06409702030258
"CENPE" 388.843551569577 -0.192288940801358 0.074665661424082 -2.57533298619302 0.0100143624209722 0.0683270818750435 0.0641495358937805
"WNK3" 42.2499494526779 -0.462618638754372 0.179646663952485 -2.57515852828044 0.0100194152425894 0.0683270818750435 0.0641495358937805
"BCCIP" 276.250452628151 -0.180956382000834 0.0702875134855029 -2.57451676730828 0.0100380221002568 0.0684152524367051 0.0642318365452535
"PHF8" 35.4917543742024 -0.495963579046394 0.192695819440073 -2.57381597840339 0.0100583755254595 0.0684765113456423 0.0642883921678768
"ZFC3H1" 104.093522130666 -0.28614785697414 0.111175198203533 -2.57384615991669 0.0100574981892037 0.0684765113456423 0.0642883921678768
"SLAIN2" 69.7334853225927 -0.328443910633276 0.127695925683958 -2.57207823095438 0.0101090045964465 0.0687823294111687 0.0645750259290169
"MAZ" 308.590404665959 0.242982292764363 0.0944803957852302 2.57177471310241 0.0101178707956935 0.0687865462083478 0.0645780262908529
"SNRPD2" 1088.87814478107 0.309132939600352 0.120207255148094 2.57166623777828 0.0101210411972947 0.0687865462083478 0.0645780262908529
"GLO1" 350.020236833072 0.1664073291269 0.0647153207643602 2.57137455491905 0.0101295705818334 0.0688057077289133 0.0645955369027708
"STK4" 120.696261366669 -0.284813229846436 0.110800847804588 -2.57049684627632 0.0101552751399727 0.0689026269350628 0.0646855688607731
"TMEM178B" 30.967435001961 -0.537466885659097 0.209089786638112 -2.57050760011216 0.0101549598522588 0.0689026269350628 0.0646855688607731
"FARP1" 251.581772502894 0.189926133491304 0.0738979623448944 2.5701132678718 0.0101665268338376 0.0689401510116732 0.0647203184872467
"ADSS2" 121.284703312956 -0.257052025173224 0.100049205966126 -2.56925602448314 0.0101917129049374 0.0690078207585512 0.0647824144479662
"NLN" 82.500679210909 -0.309807773070098 0.120576423588382 -2.56938930389663 0.0101877934721236 0.0690078207585512 0.0647824144479662
"NPEPPS" 198.496984037486 -0.211086454082135 0.0821607361333994 -2.56918893398676 0.0101936863859105 0.0690078207585512 0.0647824144479662
"ELAC2" 139.21060379065 0.231264076833975 0.0900519425226553 2.56811869189599 0.0102252138128682 0.0691095607399543 0.064876495867664
"NFYC" 69.0107482515565 0.341874143519152 0.133123650191279 2.56809472267271 0.0102259208962107 0.0691095607399543 0.064876495867664
"USP53" 41.3688385253624 -0.41945021172207 0.163308016291654 -2.56846063804345 0.0102151312646099 0.0691095607399543 0.064876495867664
"RABL6" 198.307403078913 0.393757500633643 0.153502062810613 2.56516097193724 0.0103127948616976 0.0696576110333277 0.0653904982542393
"CFAP36" 168.861356971382 -0.224319351163665 0.0874663078493244 -2.56463724923765 0.0103283722022926 0.0697237451191178 0.0654521021627691
"MANF" 319.919188960149 0.204586095952029 0.0797909300444459 2.56402696193751 0.0103465506916227 0.0698073548902878 0.0655301106197726
"NFE2L2" 165.951290546167 -0.208845210550025 0.081494339100652 -2.56269592286753 0.0103862968538307 0.0700363050300278 0.0657445525339419
"PDLIM2" 70.3666144917441 0.373973781568386 0.145969796077527 2.56199427290946 0.010407303464997 0.0701387062378157 0.0658401985779924
"DDOST" 164.588105901347 0.320315934659562 0.125042137144855 2.56166394763785 0.0104172061142045 0.070166201048722 0.0658655285793927
"AGAP3" 117.981216012511 0.252464111038208 0.0985796486658998 2.56101654301736 0.0104366386409173 0.0701946047639733 0.0658902769314573
"CCAR1" 460.178262231167 -0.184106699098675 0.0718822025746031 -2.56122784923848 0.0104302925211093 0.0701946047639733 0.0658902769314573
"RFC1" 281.681260159747 -0.212640627750625 0.0830384991045849 -2.56074748512506 0.0104447241777431 0.0701946047639733 0.0658902769314573
"ZNF37A" 73.548394654911 -0.36509339335267 0.14256245691173 -2.5609364573362 0.0104390447366541 0.0701946047639733 0.0658902769314573
"TMA7" 1436.51190925596 0.34624031513924 0.135234818508328 2.56028971649721 0.0104584935237893 0.0702479637467451 0.0659398863278551
"TBL3" 42.3268723106741 0.525124625424749 0.205160128803306 2.55958420618951 0.0104797463847802 0.0703515008003348 0.0660365960115439
"SUV39H1" 16.4073778665938 0.641602025838511 0.250687466302315 2.55937018033751 0.0104862013117985 0.0703556379772669 0.0660400021700745
"AAMDC" 76.3526458756199 0.300645313783921 0.1174823691671 2.55906750872805 0.0104953357943357 0.0703607413768735 0.0660433638344031
"ENSG00000287277" 10.2667473571193 -0.986072630323023 0.385357684900322 -2.55885030702861 0.0105018951982001 0.0703607413768735 0.0660433638344031
"MIB1" 116.55520837799 -0.27142010967588 0.106074662288233 -2.55876477775965 0.0105044791482984 0.0703607413768735 0.0660433638344031
"C18orf54" 59.9592589249336 -0.35768385993027 0.139871266558511 -2.55723615529457 0.0105507562952508 0.0706061508287228 0.0662727617191437
"DERL2" 113.181719895049 0.260119708137311 0.101721807099235 2.55716758829844 0.0105528363188821 0.0706061508287228 0.0662727617191437
"PAPOLA" 384.165109220788 -0.193630163509261 0.0757502922168384 -2.55616391491913 0.0105833251652823 0.0707708480808277 0.066426873971637
"AASDHPPT" 130.026478506311 -0.263038613285364 0.102964259635611 -2.5546593955636 0.0106291750904291 0.0710380254241104 0.0666771736290625
"ECE1" 69.2469614816293 0.366319858789624 0.143440116907092 2.55381734683676 0.0106549133829679 0.0711705688829067 0.0668011020966982
"TM9SF3" 266.265017939476 -0.188525922876955 0.0738382073406289 -2.55322995596644 0.0106729005342205 0.0712512196328845 0.0668763228760416
"FBXL15" 38.7261531880993 0.40361917938517 0.158159329188763 2.55197832119944 0.0107113183326389 0.0714569965912351 0.0670685068220735
"IFT25" 230.265777007509 0.270130287950179 0.105857080593961 2.55183957874605 0.0107155844680798 0.0714569965912351 0.0670685068220735
"SMG1" 101.792054629404 -0.330045508066942 0.129384390042684 -2.55089124706666 0.0107447848104018 0.0715725024684037 0.0671759614742142
"TSPAN17" 48.8380130417924 0.452824187563449 0.17751162928608 2.55095505226687 0.0107428179493729 0.0715725024684037 0.0671759614742142
"ZFYVE9" 35.3970259175469 -0.506791847795894 0.198725931018314 -2.5502049239321 0.0107659616803449 0.0716739437835113 0.0672706928498775
"PDP2" 29.8187347147025 -0.54218928536001 0.212671177301685 -2.54942532523289 0.0107900616239631 0.0717551007553835 0.0673459072628127
"POLD1" 51.812201016523 0.41432800401569 0.162506826481042 2.54960368735048 0.0107845436409462 0.0717551007553835 0.0673459072628127
"ENSG00000291066" 16.0913026875586 -0.825126458414426 0.323706314690423 -2.54899710314127 0.0108033197645637 0.0717794753351387 0.0673909879838649
"ENSG00000237188" 21.5244342525388 -2.47861007504231 0.972576564985583 -2.54849866249765 0.0108187701713393 0.0718270967298287 0.0674496860598407
"ENSG00000280145" 16.4967973547976 -0.723000565026594 0.283964932642311 -2.54609102010953 0.0108936779511376 0.0722845921317224 0.0678787991084835
"DDX47" 39.6005153156034 -6.05136477428314 2.37787863418052 -2.54485855051581 0.0109322012524852 0.0725002889886884 0.0680808472868097
"CCNY" 146.76873622613 0.212381636619925 0.0834762148401651 2.54421738008341 0.0109522901503908 0.0725536538274927 0.0681299564452722
"PPIE" 91.6566625869043 0.278392135083065 0.109420911385871 2.54423155096306 0.0109518457997462 0.0725536538274927 0.0681299564452722
"CARD19" 35.9195725369303 0.447644457146291 0.176002758582219 2.54339455104151 0.0109781187621418 0.0726847972987962 0.0682526025044963
"CWC22" 121.595160529524 -0.259889097261618 0.102228906134854 -2.54222711645558 0.0110148574163302 0.0728142411385429 0.0683726495160321
"PAM" 128.06580878024 -0.251904409921608 0.0990802479503424 -2.54242813409045 0.0110085237047033 0.0728142411385429 0.0683726495160321
"SNRNP27" 160.54003559124 0.202043593181811 0.0794759692370106 2.54219728455633 0.0110157976427854 0.0728142411385429 0.0683726495160321
"BLZF1" 31.0329042701319 -0.480916500143727 0.189251454613246 -2.54115087847819 0.0110488228827801 0.0729525017739728 0.0685395312828459
"WAC-AS1" 80.5999318012343 -0.32542680079103 0.1280742402261 -2.54092314126969 0.0110560220581414 0.0729600579411848 0.0685461089956729
"PTRHD1" 121.748583454843 0.257928802856098 0.101648325626937 2.53746238578225 0.011165936648604 0.0736047793302398 0.0691507757173113
"SLC9A3" 13.5759465024065 0.719727384358567 0.28363192241198 2.53754012678852 0.0111634569545053 0.0736047793302398 0.0691507757173113
"CLTB" 101.793298677715 0.475203563277044 0.187297714571323 2.53715622940015 0.0111757068338973 0.073628905056568 0.0691729171326481
"ADAM10" 131.181592274695 -0.254118826414276 0.100184898609169 -2.53649831403851 0.0111967281869983 0.0737270899744969 0.0692646354216194
"SMOC2" 33.4214429096239 0.447528852904112 0.176499865636942 2.53557616765938 0.0112262512091198 0.0738811180064957 0.0694088156151892
"ANKRD17" 244.731094459842 -0.205275774564135 0.0809879108838951 -2.53464711367132 0.0112560652716293 0.0739965011037276 0.0695161641720203
"PNKP" 36.1841597334386 0.459746878839349 0.181376189326093 2.53476975421939 0.0112521256175132 0.0739965011037276 0.0695161641720203
"MARCHF9" 31.9909529632196 0.444541246946059 0.175443666227229 2.53381188677568 0.0112829283460184 0.0741326535275471 0.0696435477676293
"RASA1" 36.3217369457169 -0.44758651230483 0.176669590507018 -2.53346663124263 0.0112940492829893 0.0741652827575049 0.0696736764054467
"HDAC4" 13.4575886546562 -0.80178408542744 0.316539716418663 -2.53296519785524 0.011310218157071 0.0742310069677044 0.0697348956056625
"EEF1AKMT1" 22.8387198260389 0.569593645617397 0.224961311110825 2.53196268640518 0.0113426060813399 0.0743629914317132 0.069857312718435
"EPS15" 87.7175337310519 -0.327664099474988 0.129413932503409 -2.53190744718585 0.011344393074222 0.0743629914317132 0.069857312718435
"GALNT16" 15.8129611415544 0.611528876763125 0.241542037511289 2.53176996875562 0.0113488415969229 0.0743629914317132 0.069857312718435
"CCNT1" 75.9836826700502 -0.337308980611682 0.133266441528229 -2.5310871720112 0.0113709584670582 0.0744674182217669 0.069954888288249
"TET1" 62.2083900723661 -0.34765201927067 0.137382656835652 -2.53053789523492 0.0113887781768405 0.07454360512272 0.0700259345388772
"RBIS" 216.42938010892 0.216256512166027 0.0854898701521915 2.52961563494062 0.0114187540286767 0.0746587010556451 0.0701330074170539
"RBMX" 563.161614533661 0.182683835667978 0.0722157564976139 2.52969496586266 0.0114161728176744 0.0746587010556451 0.0701330074170539
"GPALPP1" 69.3089544571146 -0.353604307067925 0.139819170616358 -2.52901161914456 0.0114384240431348 0.0747467514749316 0.0702151967375718
"ASPH" 117.309989013309 -0.27448398114594 0.10856957338268 -2.52818513137611 0.0114653876765384 0.0748012569043245 0.0702648291966124
"NT5E" 21.7297035036481 0.591919465954519 0.234094861776753 2.52854531475795 0.0114536299968023 0.0748012569043245 0.0702648291966124
"STAG1" 68.741455078808 -0.334316174298342 0.132227787665867 -2.52833523270571 0.011460486528481 0.0748012569043245 0.0702648291966124
"PRDX4" 198.794153177822 0.229219664621807 0.0906823442685193 2.52772098549928 0.0114805548621894 0.0748596786197953 0.0703191857329714
"HTATSF1" 315.125513549314 -0.156773009534277 0.0620272227638265 -2.52748716690415 0.011488202241817 0.0748690302941561 0.0703274485921758
"MT-ATP6" 1877.112004902 0.289726819896592 0.114671272923902 2.52658588772151 0.0115177222150421 0.0750208392925718 0.0704695267140603
"MICAL1" 59.4331737787401 0.38092317802799 0.150791498624003 2.52615818201938 0.0115317545766609 0.0750716599939296 0.0705167423893733
"APPL1" 79.8378719935624 -0.329128675965649 0.130336677938993 -2.52521915680331 0.0115626157710796 0.0752020921245115 0.0706382168075778
"CD24" 168.301775053139 0.211644997036571 0.083814196798131 2.52516882726114 0.0115642719258689 0.0752020921245115 0.0706382168075778
"CLCN3" 94.6483813599422 -0.285567817870113 0.113106385321858 -2.52477185136362 0.0115773422802683 0.0752464803005574 0.0706793897766407
"SLC1A5" 115.376458177951 0.316209621193295 0.125253455810862 2.52455805826855 0.0115843868057828 0.0752516770941683 0.0706837503133173
"CMC1" 91.8182668709034 0.293393110570209 0.116311550405106 2.52247613885586 0.0116531855770448 0.0755168329821726 0.0709302058935556
"IGF2" 36.5166366942546 0.479179023713481 0.189965058595406 2.52245874718494 0.0116537618228615 0.0755168329821726 0.0709302058935556
"NME1" 501.747926316025 0.233528549143316 0.0925781344631608 2.52250221391362 0.0116523216681477 0.0755168329821726 0.0709302058935556
"TTLL7" 31.7020956574818 -0.511591589063316 0.202821391966259 -2.52237490386825 0.0116565401947586 0.0755168329821726 0.0709302058935556
"TUSC3" 174.912641384419 0.204806382137063 0.0811952888518498 2.52239243228454 0.0116559592953575 0.0755168329821726 0.0709302058935556
"ZNF711" 83.0525013977175 -0.299204779764728 0.118646600975358 -2.52181501454787 0.0116751086901368 0.0755964856078179 0.071004500890015
"CTSV" 38.4104453664636 0.410660075229175 0.162957756695585 2.52004006164807 0.0117341478346582 0.0759379599396515 0.0713247113346726
"ATG101" 55.6004191256023 0.349030928825352 0.138537482673349 2.51939707644549 0.0117556003009367 0.0760359547108361 0.0714162312079756
"CYB5A" 35.879742554671 0.450642622477908 0.178979138166132 2.51784999690641 0.0118073594486947 0.0762479535674012 0.0716137835981124
"MAP2K2" 155.409854307367 0.445776933453489 0.177044751869124 2.51787713980371 0.0118064496158872 0.0762479535674012 0.0716137835981124
"RANBP6" 88.2574702622333 -0.309212382271055 0.122807852933847 -2.51785512802361 0.0118071874483336 0.0762479535674012 0.0716137835981124
"ASCC3" 233.326983328983 -0.209045268289385 0.0830404140617724 -2.51739193079986 0.0118227232556607 0.0763062748959353 0.0716680390188422
"GPR153" 21.8552660932704 0.543343551379136 0.215891782845745 2.51674030487466 0.0118446097222947 0.0764066098252951 0.0717617537488566
"NEK1" 53.2717137799025 -0.376200216438963 0.149513342792601 -2.51616484129321 0.011863967956886 0.0764905371217099 0.0718400575957641
"CCND3" 81.1737290307257 0.351445083587386 0.139703360218823 2.51565232959968 0.0118812321436732 0.0765199611604822 0.0718666512005715
"CEP78" 159.76154456221 -0.232192558261327 0.0922933475692287 -2.5158103414459 0.0118759070698079 0.0765199611604822 0.0718666512005715
"TRIM5" 55.1229897833511 -0.377006340293756 0.149886031745633 -2.51528668751177 0.0118935625738583 0.0765584556704021 0.0719022846235527
"EXOC1" 72.8966764666731 -0.318819960554162 0.126833326150756 -2.51369234120068 0.0119474609067133 0.0768643373870238 0.0721890413876411
"ENSG00000283384" 11.8309711598347 0.793313349038587 0.315666468974409 2.51313784329402 0.0119662569058272 0.0769441812781309 0.0722635070905714
"IFNAR1" 89.2955385018687 -0.290059163382752 0.115434535998466 -2.51275894925074 0.0119791154750518 0.0769608924051564 0.0722776397061672
"PQBP1" 143.134730258996 0.22916945165604 0.0912118349687403 2.512496889626 0.0119880161862638 0.0769608924051564 0.0722776397061672
"TMEM160" 170.198696952534 0.279591325054046 0.1112772415117 2.51256520431133 0.0119856953507107 0.0769608924051564 0.0722776397061672
"KIAA1328" 43.6925075235625 -0.425602829503237 0.169492481258603 -2.51104253323117 0.0120375192378084 0.0772375435652773 0.0725369345976085
"NR2C1" 80.5607395686866 -0.336759873676736 0.134138322486585 -2.51054186032791 0.0120546029067616 0.0772648750140839 0.0725615612166577
"SELENOI" 63.3267078661494 -0.400778667995773 0.1596302273316 -2.51066902989016 0.0120502616662812 0.0772648750140839 0.0725615612166577
"CSKMT" 154.160040017611 0.376980297020993 0.15018353110794 2.51013073297664 0.0120686472197895 0.0773137687392153 0.0726069584354362
"RPS26" 1292.19721063125 0.227559247404266 0.0907018385904327 2.50887138497619 0.0121117574625954 0.0775487127652895 0.0728270779899517
"CCDC82" 137.156346093887 -0.241559599859846 0.0962961683363322 -2.50850687034768 0.012124261039938 0.0775679555935478 0.0728441081483078
"USP24" 61.6928205949409 -0.360367427662005 0.143663772179863 -2.50840850267272 0.0121276372064933 0.0775679555935478 0.0728441081483078
"NISCH" 103.571474120074 0.265930116988885 0.106041805481885 2.50778563963921 0.0121490344031996 0.0776635886252285 0.0729333968527563
"MEMO1" 102.093684242136 0.262574294518109 0.10471428510075 2.50753079453749 0.01215779873001 0.0776784065199474 0.07294679238006
"FCGRT" 15.4482132924701 0.623489219588457 0.248732444298882 2.50666623466 0.0121875733959685 0.0777921411112951 0.0730525594938243
"SCARB1" 16.8232709374251 0.612230175469666 0.244243454498662 2.50663902836757 0.0121885114039938 0.0777921411112951 0.0730525594938243
"YBEY" 14.0328248377176 0.638423515824524 0.254774763980062 2.50583498087152 0.0122162619404034 0.0779279811444475 0.0731796034477169
"ACTR8" 73.964968096485 -0.332839327548759 0.132884249447793 -2.50473121481205 0.0122544479999914 0.0781302107935957 0.0733689900096
"ZNF561" 99.8520927859095 -0.273265729043745 0.109150232861441 -2.50357440272837 0.012294582711902 0.0783446439335901 0.0735698341699345
"HYPK" 148.227948609699 -3.00091886791342 1.19879355251498 -2.50328245561357 0.0123047299786998 0.0783678627078925 0.0735911167338843
"ATP6V0E1" 232.594988595831 0.198912329063899 0.0794911068692828 2.50232179293962 0.0123381723248188 0.0785393431136117 0.0737516232221235
"ISOC2" 20.1740202575893 0.629035408248739 0.251437037122186 2.50176113848756 0.012357726869696 0.0785484687749965 0.0737586306672353
"POGLUT1" 52.9080424105529 0.344467254024227 0.137692167471539 2.50172003498622 0.0123591615599496 0.0785484687749965 0.0737586306672353
"WDR33" 124.723080127051 -0.248086827970749 0.0991640146342355 -2.50178281794876 0.0123569702220117 0.0785484687749965 0.0737586306672353
"DNAAF5" 130.437533631448 0.235913990225812 0.0943381459849557 2.50072743917857 0.012393852283251 0.0787274222525962 0.0739261509587504
"NTAQ1" 43.1920725778191 0.415923979723373 0.16635102706848 2.50027900069505 0.0124095532459129 0.0787856251913857 0.0739802837927728
"ARL6IP4" 180.964475719872 0.401351457958092 0.160645600031325 2.49836570612472 0.0124767406153807 0.0791704709928055 0.0743411343176846
"DMAC1" 188.223762649928 0.211862291987661 0.08483965285979 2.49720837893802 0.0125175375668971 0.0793727463385164 0.0745300249827821
"MICA" 75.1428918676288 0.295786725825278 0.118452669294009 2.49708788825275 0.0125217917667651 0.0793727463385164 0.0745300249827821
"LIMS2" 25.0428334770786 0.56298399656804 0.225561854118937 2.49591846443674 0.0125631475111274 0.0795511967993089 0.0746965415917191
"PARP8" 22.8473492573332 -0.563650987296982 0.22582801249995 -2.49593033679605 0.0125627270476708 0.0795511967993089 0.0746965415917191
"SLC35A4" 80.8059805415639 0.3280437822389 0.131479870262223 2.49501145372787 0.01259530644852 0.0797129425969884 0.0748478934561864
"MED16" 39.5776091684347 0.431012294508942 0.17277747809245 2.49460924691999 0.0126095903873074 0.0797614510063275 0.0748929182258907
"WDR13" 56.5211273384213 0.374473921058463 0.150184600831138 2.49342421916817 0.0126517587690744 0.0799861978842323 0.0751034228684129
"FXYD5" 27.486055492837 0.607786727507781 0.243851928066337 2.4924417548277 0.0126868136712708 0.0801657602196189 0.0752714991782198
"PRMT1" 58.8122532130009 0.417099300881753 0.167424510000288 2.49126786084688 0.0127288116060505 0.0803889831514198 0.0754805684509612
"LRP12" 28.6466354009178 -0.518078199430639 0.208074180976689 -2.48987258774159 0.0127788897416585 0.0806629761063303 0.0757373051249251
"UBL7" 62.2908798997983 0.35446635744349 0.14239759800067 2.48927202719965 0.0128004982478871 0.0807570700979263 0.0758251264911975
"EIF4G3" 165.524618955586 -0.219196404058268 0.0880722741141677 -2.4888241647323 0.0128166336326473 0.0808165543031922 0.0758804512948779
"CCSER2" 80.7528544934014 -0.301169031396573 0.121087927147505 -2.4871928894257 0.012875556743729 0.0810608457481369 0.076108240656685
"CHORDC1" 128.870219326119 -0.239701239457242 0.0963718582075906 -2.48725347747173 0.0128733639713289 0.0810608457481369 0.076108240656685
"RNF168" 147.455684734551 -0.244306004827443 0.0982124592833708 -2.48752558086903 0.0128635202142059 0.0810608457481369 0.076108240656685
"ASMTL" 48.5492566065909 0.381365725445243 0.153400137176792 2.48608464414684 0.0129157241528324 0.0812712668624699 0.0763052782489559
"ARHGAP11A" 147.549475855113 -0.228089066378454 0.0917778590782285 -2.48522975660218 0.0129467845274811 0.0814241928789911 0.076448332117321
"RRAGD" 47.767264214772 -0.396116385328594 0.159414751440298 -2.48481637834466 0.0129618273642069 0.0814762752940498 0.0764967042012337
"UBE2M" 151.10635356501 0.404032686214717 0.162665107088116 2.48383131113578 0.0129977363026032 0.0816168433800774 0.0766681054172569
"MAPRE2" 103.949147054804 0.240756346287697 0.0969686455773229 2.48282674110074 0.0130344467814606 0.0818047311023962 0.0768440510885898
"PHF20" 144.010373263151 -0.244780549535891 0.0986245226553735 -2.48194407380034 0.0130667781689001 0.0819649541568172 0.0769940079334768
"VPS51" 68.4721128304538 0.335108339942268 0.135037239351463 2.48159945768796 0.0130794204166853 0.0820015692097076 0.0770278525172511
"B9D1" 61.8387571026911 0.345109110387926 0.139132909017505 2.48042762007157 0.0131224902685755 0.082137929016349 0.0771537442347132
"BUD23" 142.244370242979 0.239090727795716 0.0963844607849649 2.48059413154918 0.0131163626524215 0.082137929016349 0.0771537442347132
"IMPA2" 35.9490071121609 0.443589369061413 0.178817755190173 2.48067854665581 0.0131132571463146 0.082137929016349 0.0771537442347132
"PGAP1" 47.0026712595645 -0.426446496247414 0.171935782365791 -2.48026612250005 0.0131284357913268 0.082137929016349 0.0771537442347132
"MRPS34" 173.852841173942 0.261954090863809 0.105691370170156 2.47848135985066 0.0131943005133423 0.0825071723849374 0.0775000313161389
"IFT88" 40.9182559665096 -0.448738244661183 0.1810742321574 -2.47820045577283 0.0132046935402086 0.0825293346263035 0.0775202986698051
"EIF2S2" 549.480475612569 0.183010876425126 0.0738735047871142 2.47735472890476 0.0132360278719901 0.0826394486308192 0.0776226298417235
"KATNB1" 34.0374289549299 0.453355471254042 0.182991807779784 2.47746320862418 0.0132320050071795 0.0826394486308192 0.0776226298417235
"GIT1" 38.9594113435246 0.428252656055032 0.172919748201487 2.47659773108175 0.0132641305120888 0.082729178400968 0.0777058139024048
"MMP2" 82.5488878420001 0.288536550052439 0.116499650097936 2.4767160228368 0.0132597355975733 0.082729178400968 0.0777058139024048
"CALCOCO2" 52.6924170052785 -0.408183058374964 0.164944646426921 -2.47466690927619 0.0133360489556688 0.0830569065980303 0.0780098005818984
"CTR9" 170.919038338666 -0.224640924416799 0.0907684109845033 -2.47487999382463 0.013328095186968 0.0830569065980303 0.0780098005818984
"DICER1" 301.618738730003 -0.22596744463643 0.0913407853158288 -2.47389426152953 0.0133649246384714 0.0830569065980303 0.0780098005818984
"H2AC19" 21.9477347810629 0.883196927740537 0.357004419440253 2.4739103485758 0.0133643228644547 0.0830569065980303 0.0780098005818984
"HSPA1B" 76.4536677926344 0.307322801697499 0.124224512968506 2.47393042124796 0.013363572032258 0.0830569065980303 0.0780098005818984
"STAU2" 94.0800325457713 -0.296410320811678 0.119790444237867 -2.47440705890611 0.0133457540213524 0.0830569065980303 0.0780098005818984
"TSEN15" 146.192767298507 0.264263836223294 0.106818101993111 2.47396116662266 0.0133624220525253 0.0830569065980303 0.0780098005818984
"CFAP298" 199.483893370277 -0.2025707013207 0.0819965566473411 -2.47047814692921 0.0134932562875079 0.0837928898244766 0.0786999582895976
"HSBP1" 680.713358963717 0.200413950768609 0.0811270330840653 2.47037199746891 0.0134972613401916 0.0837928898244766 0.0786999582895976
"MRPL28" 154.560263902072 0.28795054642636 0.116580223966773 2.46997763967608 0.0135121497860162 0.0837989731968578 0.0787045719930396
"OSBPL11" 59.3280191804486 -0.347403979171761 0.140649743732771 -2.46999368752364 0.0135115436380836 0.0837989731968578 0.0787045719930396
"NUDT22" 28.2659032527025 0.476595350519324 0.192988530936525 2.46955271490242 0.0135282084870047 0.0838554075454766 0.0787570260510399
"EXO1" 67.6686620475756 -0.342545833860468 0.13873202936861 -2.46911859805874 0.0135446319850688 0.0839140439177783 0.0788115480694519
"RFX7" 76.6995567773717 -0.322579671596954 0.130659474625659 -2.46885786523441 0.0135545044882779 0.0839320550276202 0.0788279151646412
"MAP1LC3B" 253.915225000584 -0.177719027933001 0.072003156333578 -2.46821163102434 0.0135790011983803 0.0840405569802171 0.0789292698496171
"UBA3" 136.539433782599 -0.232146529014719 0.0940985565899726 -2.46705727938294 0.013622856391613 0.0842686958516101 0.0791429835945634
"IPO13" 37.6066408683105 0.419962509168004 0.170274912267527 2.46637924269302 0.0136486741007338 0.0843418066224834 0.0792105483413688
"QNG1" 17.7146383126045 0.594328525666096 0.240961554382559 2.46648693476852 0.0136445706077377 0.0843418066224834 0.0792105483413688
"POLR2F" 249.206416754848 0.218180414110233 0.0884785840273053 2.46591213578758 0.0136664853379844 0.0844085844811439 0.0792727144332124
"DDX50" 218.030203211984 -0.222872733435147 0.0904140706736851 -2.46502266488499 0.0137004584999237 0.0845750639979918 0.0794285148546978
"OCIAD2" 822.240858344866 0.255202404351955 0.103546577167108 2.46461458537735 0.0137160699602719 0.0846280814241044 0.0794777567080415
"AKAP12" 999.210142532051 -0.250379463476086 0.101597861135073 -2.46441667844966 0.013723646729334 0.0846314959511132 0.0794804146160495
"SESN3" 116.693560603731 -0.288787547371987 0.117251423845067 -2.46297689104042 0.0137788796359976 0.0849286443037189 0.0797589269131929
"SNX13" 45.5449786236828 -0.414870907165995 0.168462513192551 -2.46268976583414 0.0137899177372976 0.0849532253243537 0.0797814618936088
"HLA-DPB1" 31.131967335981 0.465567657908585 0.189163753180839 2.46118852095045 0.013847758103845 0.0851599914543437 0.0799734418625956
"LUZP1" 284.587624403065 -0.192435363275022 0.0781912666598007 -2.46108512491915 0.0138517496473455 0.0851599914543437 0.0799734418625956
"TUT7" 45.5308701055823 -0.415705430121675 0.168894100575239 -2.46133777737539 0.0138419979377694 0.0851599914543437 0.0799734418625956
"UNC80" 44.7421056627012 0.399304348217446 0.162230113826339 2.46134542348213 0.0138417029130094 0.0851599914543437 0.0799734418625956
"MTPN" 271.238779840182 -0.159653298831786 0.0648938807699226 -2.46022116319145 0.0138851421140933 0.0853217554690585 0.0801248045715585
"PRKX" 63.0496742439351 -0.361256280761927 0.146872436557078 -2.45966015973007 0.0139068631624367 0.0854116723279113 0.0802086952850042
"ALDH3A2" 86.7268350900661 -0.280181130876787 0.113956695817453 -2.45866316908317 0.0139455388896407 0.0855619875866449 0.0803487550266915
"MT-ND2" 982.167496255112 0.225538273285179 0.0917306890566516 2.45870030634883 0.0139440965426598 0.0855619875866449 0.0803487550266915
"WDR45" 55.4488350465673 0.330987768811871 0.134632939036046 2.4584456907923 0.0139539880134793 0.0855702572836773 0.0803559722323414
"LYST" 32.3286585084631 -0.508376726722959 0.206848247264798 -2.45772798873252 0.0139819031152385 0.0856978293685778 0.0804752217447181
"PNRC2" 327.781068513427 -0.159936533852117 0.0651171725392456 -2.45613449748182 0.0140440584254872 0.0860350300087039 0.0807913221942247
"RNF130" 156.823048207631 0.203728965583368 0.0829983584469076 2.45461439714725 0.0141035782185956 0.0863557507795107 0.0810919435575893
"SERINC1" 195.730955014961 0.199884736905299 0.0814491487969652 2.4541046758336 0.0141235862240685 0.0864343392585197 0.0811651897982238
"EVA1B" 86.3930698782892 0.489528889003221 0.199655782678563 2.45186431585275 0.0142118239908226 0.0868860878180683 0.0816302606386446
"CYBC1" 48.739974720623 0.416685762507062 0.169972983729714 2.45148230832768 0.014226918000738 0.0869342606028866 0.0816749441625915
"IDI1" 409.02882440128 0.161719503853599 0.0659907010329253 2.45064079214602 0.0142602181765489 0.0870935778141988 0.0818240473583479
"TRIM61" 16.6412627696974 -0.724116541030411 0.295593136789264 -2.44970688053104 0.0142972550767408 0.0872755439081698 0.0819944274200759
"NUSAP1" 255.699597198446 -0.226197272288279 0.0923941330815326 -2.4481778738989 0.0143580753572386 0.0875138128754303 0.0822165484302186
"SRP14" 947.722225724907 0.22834831253457 0.0932702303854699 2.44824432823684 0.0143554272241023 0.0875138128754303 0.0822165484302186
"UCK2" 101.658121436992 0.24967192893312 0.101975205502639 2.44835916439176 0.0143508521435659 0.0875138128754303 0.0822165484302186
"DDIAS" 53.342204563952 -0.391926505459721 0.160169580703855 -2.4469471902057 0.0144071947013133 0.0877688049296385 0.0824555284648203
"NMT2" 85.5949069648181 0.266220572359452 0.108821051848631 2.446406902313 0.014428805574056 0.0878560420249495 0.0825369072950355
"CALR" 853.915361591424 0.31972363248229 0.130791913841509 2.44452140114507 0.0145044475118814 0.0882720164233184 0.0829271177253803
"CTDNEP1" 220.041470811717 0.202216224713724 0.0827285557741602 2.44433403703737 0.0145119831916392 0.0882732950324342 0.0829277401831337
"HLA-B" 151.160355280815 0.212053456731477 0.0867680347881799 2.44391217628873 0.0145289628334184 0.0883319889720947 0.0829823012777237
"SAT1" 92.0399941122722 0.2664219579222 0.109026511549982 2.44364379025428 0.0145397743251502 0.0883531420161674 0.0830015951506274
"POLI" 63.3057112522299 -0.340930668969249 0.139551977473816 -2.44303717611753 0.0145642369213448 0.0884455884765318 0.0830987580295023
"P3H2" 130.455629017595 0.240315079791116 0.0984011323048445 2.44219831786717 0.0145981248819022 0.0885291418353909 0.0832070762793874
"SNX2" 155.064735394829 -0.21925249640756 0.0897738219024309 -2.44227650958039 0.0145949631797794 0.0885291418353909 0.0832070762793874
"CHD2" 224.378978200851 -0.237948265775367 0.0974697338635473 -2.44125285197232 0.0146364028594697 0.0887166269902463 0.0833826909841014
"TRIM26" 43.2881220925959 -0.428851921036645 0.17569126332689 -2.44094050504223 0.0146490679153555 0.0887487523278196 0.0834122857434266
"ARID3B" 148.796753060098 0.21023101128273 0.0861416523346624 2.4405268019004 0.0146658576382543 0.0888058213773688 0.0834653243571598
"AASS" 98.761873187939 -0.270405953707288 0.110815289003288 -2.4401502368438 0.0146811548941254 0.088851395927434 0.0835069616734435
"EMC2" 73.099239263906 -0.326697988037065 0.133893791269637 -2.43997861991342 0.0146881311773816 0.088851395927434 0.0835069616734435
"FAM184A" 56.7410627663106 -0.379399647818435 0.155538632086956 -2.4392631125001 0.0147172482802086 0.0889084750742202 0.0835873826535144
"TMEM184C" 50.5269067979502 -0.368943509673639 0.151245546584911 -2.43936775663348 0.014712986682483 0.0889084750742202 0.0835873826535144
"ID1" 33.0983184272406 -0.484009922662065 0.198456613650749 -2.43887020824533 0.0147332588889354 0.0889084750742202 0.083600083040661
"RER1" 180.806610171545 0.200588661295566 0.0822475425718779 2.43884078506379 0.0147344584832546 0.0889084750742202 0.083600083040661
"TOMM7" 524.944067264631 0.257520743634294 0.105612123518577 2.43836346675669 0.0147539309617389 0.0889628644290737 0.0836680513553969
"LPCAT2" 17.8998190378898 -0.650588065071394 0.266850364757872 -2.43802576646919 0.0147677213377084 0.0889755210596932 0.0837037443943411
"GIGYF1" 23.2372283148198 0.605701358361957 0.248669718343654 2.43576645518574 0.0148602754687871 0.0894884154916963 0.0841856092767513
"KRT19" 146.419547796064 0.272907562007924 0.112133899924016 2.43376500944719 0.01494269252859 0.0899397827020525 0.0846095865995111
"POMP" 711.891032917903 0.161859928102605 0.0665308390011366 2.43285565810826 0.014980271354747 0.0901209534821277 0.084779376557073
"MRPL43" 160.064421786493 0.235698115020013 0.0969063483180436 2.43222574280128 0.0150063513088172 0.0902328010335563 0.0848839507164402
"ETFA" 191.031756966588 0.191064229466117 0.0785725375961526 2.43169223384574 0.0150284710903951 0.0902761174483557 0.0849234126371751
"ZNF280D" 50.788602778615 -0.358868353604048 0.147579775592857 -2.43169060369148 0.015028538722108 0.0902761174483557 0.0849234126371751
"ETFB" 56.9622913572655 0.341354869772581 0.14042771285665 2.43082268327648 0.0150645850281524 0.0904475583404269 0.08508404472653
"CFAP68" 29.8977667161398 0.452268030975046 0.186149027087639 2.42960190580055 0.015115415004383 0.0906623946255922 0.0853279696354603
"DYNC2LI1" 36.2571789800073 0.421002826167146 0.173350156102698 2.42862674965075 0.0151561264081797 0.0908613548351073 0.0855145565809674
"BASP1" 405.090657004667 0.147295651177176 0.0606855161464606 2.42719615042389 0.0152160266615733 0.0911750975991837 0.0858091685369331
"C1D" 73.9523495094551 -0.322587373180161 0.132929461488747 -2.42675603712928 0.0152344964139707 0.0912403985031546 0.0858699580809676
"AP1S2" 212.708246896929 0.170405066578749 0.070267384285848 2.4250947763409 0.0153043907260532 0.0916017335585887 0.0862086851610984
"TOB2" 117.02806884827 -0.246681374802825 0.101725915380273 -2.42496097361894 0.0153100324802488 0.0916017335585887 0.0862086851610984
"FBXO22" 221.931839843074 -0.189370835046185 0.0781089119534758 -2.4244459474609 0.0153317655044696 0.0916862403617164 0.0862875471889655
"CCDC138" 39.2307043865799 -0.423278341410011 0.17460458143151 -2.42421096823307 0.0153416901542649 0.0917000825192918 0.0862999054219254
"UTP14A" 78.6016201294736 -0.327352391423211 0.135066776404268 -2.42363370280944 0.0153660957182326 0.0918004231059505 0.0863936680713924
"TTYH1" 123.136816776124 0.323023890367523 0.13335625653676 2.42226273259614 0.0154241944566149 0.0921018549069422 0.0866766760455772
"GPAM" 26.8763919360877 -0.526224690692617 0.217272683165017 -2.42195513502705 0.0154372562986467 0.0921341943529931 0.0867064405586967
"SMG5" 108.962704366769 0.271529584310766 0.112169065736017 2.42071717838671 0.0154899234524982 0.0924027611894076 0.0869585144648541
"ARL2" 89.9372806930606 0.37509320103381 0.155133655173608 2.4178712260344 0.0156116005876098 0.0929905027586247 0.08750960449862
"REST" 173.826624334807 -0.244390298869591 0.101073638915672 -2.41794301156497 0.0156085211279005 0.0929905027586247 0.08750960449862
"TRAPPC5" 208.87650628537 0.201394327943548 0.0832885809785258 2.41803048602153 0.0156047693662022 0.0929905027586247 0.08750960449862
"HERPUD1" 71.6787389128231 0.309677955604757 0.128110715830301 2.41726816993954 0.0156374916367815 0.093098702679455 0.0876107534452093
"SNRPG" 971.768681360704 0.26574763175339 0.109966380246224 2.41662616481836 0.0156650963963537 0.093216993370895 0.0877213973729616
"BOP1" 71.9847836344629 0.303857380061618 0.125776870336004 2.41584465609523 0.0156987573426902 0.0933251238181635 0.0878218058559513
"TBL1XR1" 128.827778664125 -0.221346836540935 0.0916194527299184 -2.41593711756209 0.0156947715498694 0.0933251238181635 0.0878218058559513
"UBA6" 115.963238472347 -0.2345330034715 0.0970994563630202 -2.41538946000547 0.0157183927434078 0.0933957754231083 0.0878876181136162
"GEMIN2" 57.8485835461682 -0.346492418121158 0.143467441484783 -2.41512927626796 0.0157296257652314 0.0934164566146076 0.0879064070543412
"MGAT4B" 122.342387517141 0.290926496379324 0.120479264858662 2.41474328981522 0.0157463031287849 0.0934694348285014 0.0879555881620871
"FNBP1" 131.242340041062 -0.233574004866701 0.0967530810593887 -2.41412472149935 0.0157730621211586 0.0935821755588189 0.0880606854057882
"TBCEL" 27.014948266241 -0.54214010407493 0.224586868175463 -2.41394391613036 0.0157808912320421 0.0935825488908006 0.0880606854057882
"PTMS" 47.0087735550218 0.60350451486245 0.250052888541173 2.4135074718926 0.0157998039280172 0.0936486164941502 0.0881221831469731
"NEK4" 36.2689178258402 -0.443789878575488 0.183925599420842 -2.41287716322756 0.0158271526497487 0.0937185206041629 0.0881866200035399
"PRKD3" 68.0632868399771 -0.305338819043209 0.126541126029049 -2.4129611346521 0.0158235067769199 0.0937185206041629 0.0881866200035399
"SLC4A7" 90.6964334681135 -0.289421934707353 0.120030717278043 -2.41123223513634 0.0158987213050734 0.0940960666631309 0.0885412080261594
"TMEM201" 21.7748124753339 0.551808153292838 0.228878141222731 2.4109255272038 0.0159120971961825 0.0941289991232198 0.0885715240740647
"H1-10" 185.634717517528 0.318593657892577 0.132200977751065 2.40991907406684 0.0159560593314041 0.0943427453108046 0.088771977326586
"CBX5" 474.416606608803 -0.145586728442865 0.0604676200780494 -2.40768080924877 0.0160542103481935 0.0948765251082546 0.0892735621254625
"ACBD6" 184.23390883563 0.195948156849954 0.0814122175740975 2.4068642605345 0.0160901490523469 0.0950423020003824 0.0894288722341988
"ALDH5A1" 24.4457115898001 -0.545033703569516 0.226600966937085 -2.40525762505172 0.0161610683119566 0.0953197265330923 0.089687203132404
"NEPRO" 86.4596359037822 -0.292906658668753 0.121786466105047 -2.40508381626007 0.0161687569322523 0.0953197265330923 0.089687203132404
"TAF10" 177.681587085795 0.216218566342291 0.0898985707078293 2.40513908775038 0.0161663115894237 0.0953197265330923 0.089687203132404
"TAF5" 28.902020665948 -0.498555086528092 0.207260329805727 -2.40545350379113 0.0161524072551287 0.0953197265330923 0.089687203132404
"KIDINS220" 120.992083247093 -0.242025447730812 0.100647203735632 -2.40469122586391 0.0161861354269165 0.0953476582613849 0.089712133854679
"LIN9" 26.6860107752147 -0.532728444173595 0.221543776129113 -2.40461931940317 0.016189320232597 0.0953476582613849 0.089712133854679
"UQCRC2" 212.499250369485 0.183275734014499 0.076237172839621 2.40402060029237 0.0162158594632961 0.0954573065621484 0.0898146263726013
"RGS20" 104.423788251051 0.238657053728915 0.0992897336546542 2.40364280318248 0.0162326256230704 0.0955093450966791 0.089862914083889
"GLIS3" 154.625389664926 -0.213196302453889 0.0887905203975766 -2.40111558643041 0.0163451726214149 0.0961246120488283 0.0904411285880668
"PHAX" 185.472787545992 -0.186973423751927 0.0779208238722925 -2.39953088866675 0.0164160947366186 0.096494605646953 0.0907885655418936
"UBQLN2" 107.41673947654 -0.245662569181206 0.102406828319467 -2.39888856253647 0.0164449185310397 0.0966169031199556 0.0909029506522719
"MBNL3" 11.1045872412239 -0.835984614335199 0.348594647378037 -2.39815677212222 0.0164778111213604 0.0967158421882089 0.0910397026131174
"THAP4" 91.5316771586717 0.265932616017498 0.110898993396491 2.39797141410222 0.0164861517797343 0.0967176869258997 0.0910407372762182
"ACTR1A" 211.766063200531 0.176315085350684 0.0735411703484545 2.39750176010613 0.0165073016667939 0.0967946399439738 0.0911124717802376
"PROSER3" 14.0165347369498 -0.780362216210102 0.325626956216745 -2.39649144922349 0.0165528796991953 0.0969741460588576 0.0913189005539598
"FAM8A1" 48.5496756169505 -0.410840066486419 0.171448512982746 -2.39628830451136 0.0165620574762763 0.0969741460588576 0.0913244117432598
"GTF2H1" 99.6151584488222 -0.276696093125474 0.115529836120229 -2.39501848541986 0.0166195273625146 0.0971689979225139 0.0915508843265111
"TMEM38B" 41.1422232623137 -0.405736757193938 0.16940752473619 -2.39503385593865 0.0166188306728565 0.0971689979225139 0.0915508843265111
"NDUFAF7" 41.3928581547069 -0.43240155308216 0.180558492693607 -2.3948004141567 0.0166294145025357 0.0971796531307251 0.0915601786663282
"SPAST" 44.51815077474 -0.394012807452415 0.164549634900814 -2.39449214025857 0.016643400154398 0.0972142374505553 0.0915920187895555
"NADK" 100.852055109263 0.243480728028007 0.101699452836266 2.39412033435427 0.0166602818418393 0.0972229027807087 0.0915986963684466
"PARM1" 10.909913502067 -0.933074608388166 0.389738531719551 -2.39410407862775 0.0166610202690592 0.0972229027807087 0.0915986963684466
"LRIF1" 48.7597138859826 -0.378498566275535 0.158193855883153 -2.39262494843735 0.0167283311374871 0.0975684366925069 0.0919234967919198
"EFCAB14" 73.9467513144334 -0.31730611335581 0.132711820648975 -2.39094085066538 0.016805260046699 0.0979697066099287 0.0923008035816237
"DDX59" 38.795708057598 -0.443653638916342 0.185642915198656 -2.38982262501959 0.016856511548953 0.098173496454753 0.0924913061206925
"WDR18" 67.4061061561209 0.339443541846393 0.142033648548543 2.38988116770358 0.0168538249696931 0.098173496454753 0.0924913061206925
"NPPB" 545.362453526722 0.246998584946684 0.103376256596868 2.38931639699332 0.0168797585162869 0.0982443340945979 0.0925565503598401
"YIPF3" 109.950050488768 0.24068663305637 0.100739307924483 2.3892027651887 0.0168849805734367 0.0982443340945979 0.0925565503598401
"NDUFS7" 19.0501563861999 0.647090803511256 0.27101889306415 2.38762248710864 0.0169577508666072 0.0986201244896799 0.0929098362004593
"DGCR6" 20.7423224181511 0.591202739819584 0.247730204131509 2.38647823301248 0.0170106143313264 0.0988798372853269 0.0931537614632617
"PDLIM7" 136.051445389697 0.602018083357814 0.252336447030057 2.3857753822067 0.017043157022997 0.0990212353554066 0.0932862212346983
"MAP2" 624.729852141446 -0.15621828699981 0.0654877482606618 -2.38545821392441 0.0170578601090213 0.0990588984644369 0.0933209534430827
"FBXW4" 22.3612793573002 0.509942904284864 0.213808918616236 2.38504037897575 0.0170772468247107 0.0990759866334925 0.0933355545984923
"GLYR1" 91.566484794752 -0.277128662988275 0.116193252859056 -2.38506674156403 0.0170760230815829 0.0990759866334925 0.0933355545984923
"ANKRD18B" 30.9675875795879 -0.469257317101317 0.196795396278361 -2.38449336709872 0.0171026563140845 0.0990802925888069 0.0933373706759861
"PDCL" 84.3211033748984 -0.277728743348348 0.116463501263073 -2.38468481830203 0.017093759359407 0.0990802925888069 0.0933373706759861
"STRN" 60.2429630489533 -0.344145891007811 0.144324116056265 -2.38453489556551 0.0171007260941245 0.0990802925888069 0.0933373706759861
"CLIP2" 70.5659088178325 0.2885018117012 0.121012491159175 2.38406637974022 0.017122513537341 0.0991476636833056 0.0934000909418415
"ITGA5" 95.2874842825523 0.263950851366783 0.110762766013333 2.3830287096208 0.0171708551443063 0.0993798292453848 0.0936180510455684
"TNNC1" 28.6045018215309 0.475874432287665 0.199713325198913 2.38278758722633 0.0171821053645108 0.0993972009804876 0.0936336693509651
"EEFSEC" 19.1655023020033 0.566283599193353 0.237676056057973 2.38258581274685 0.0171915246697838 0.0994027806767744 0.0936374350834574
"LZTR1" 48.9223479856307 0.364319015179448 0.152920138452455 2.38241358441301 0.017199568274778 0.0994027806767744 0.0936374350834574
"SNRPE" 669.293504788028 0.215093735660093 0.0902909774702877 2.38222845389922 0.0172082181335266 0.0994050951625098 0.093638871188576
"FIG4" 41.2251037292825 -0.397696912576002 0.166973277692941 -2.38179975904501 0.0172282627066852 0.0994268886919957 0.0936579140999449
"RBM3" 347.278077371011 0.217349133514279 0.0912543476367982 2.38179483107316 0.017228493243891 0.0994268886919957 0.0936579140999449
"CLPX" 86.3656099020429 -0.297168180128162 0.12480333827442 -2.38109159768421 0.0172614192129213 0.0995215796725844 0.0937456259394354
"MPST" 117.973814402052 0.307544880903188 0.129153756327388 2.38123063276302 0.0172549051016434 0.0995215796725844 0.0937456259394354
"EEF1D" 678.485593282818 0.331264141884065 0.139149976201763 2.38062665137466 0.017283218680349 0.0995996102813037 0.0938183858943981
"UGGT2" 57.0231723778051 -0.34776101772046 0.146267055595788 -2.37757584101169 0.0174268588875507 0.10037937361137 0.0945521410779354
"AMPH" 29.4197692413112 -0.510200720552236 0.214710163694262 -2.37622994540091 0.0174905592510181 0.100579440341018 0.0947835734035966
"UROS" 77.3842810813258 0.292427159897669 0.123068323188147 2.37613670457349 0.0174949798302716 0.100579440341018 0.0947835734035966
"ZNF606-AS1" 17.5287176384145 -0.737458894154789 0.310352221203389 -2.3761998264272 0.0174919870946902 0.100579440341018 0.0947835734035966
"FOXRED1" 38.2912502499233 0.402038222578939 0.169276600688212 2.37503719323527 0.0175471819617751 0.100831446179966 0.0950202879656551
"AP5M1" 64.1696541244066 -0.342842022393197 0.144408203706559 -2.37411735340093 0.0175909585762712 0.10103481927744 0.095211169880099
"ENSG00000213121" 10.0888658189454 -0.934291061298975 0.393615305018654 -2.37361466738367 0.017614922620109 0.101124258014442 0.0952946831279734
"AP3B1" 121.656924340451 -0.23573054707675 0.0993470771555044 -2.37279801103528 0.0176539152632922 0.101251632043156 0.095413174167435
"ENC1" 340.396144728587 -0.15561601531576 0.0655815304786622 -2.37286342938264 0.0176507889683011 0.101251632043156 0.095413174167435
"NUP50" 207.659724979386 -0.180840395100281 0.0763154630677893 -2.36964289844699 0.0178052730984006 0.10207114216733 0.0961846538058738
"NCOR1" 340.262910039203 -0.180877948908719 0.0763435781546276 -2.36926213416884 0.0178236158878704 0.102127708725077 0.0962371832707741
"MT2A" 45.7854640371076 0.404164421956242 0.170618274953502 2.36882257815809 0.0178448114747261 0.102200560014472 0.0963050579636499
"MLLT6" 29.1931394290939 0.461430480764491 0.19491307249477 2.36736548687298 0.0179152310891675 0.10255512333704 0.0966383914693934
"PACSIN2" 63.8743054495559 -0.331953909962148 0.140325720346038 -2.36559562383548 0.0180010939670854 0.102997712394767 0.0970546669418038
"CD82" 37.1012194176562 0.419471511692502 0.177439656027242 2.36402347189007 0.0180776672054558 0.103239758211252 0.0972796298872865
"ELK3" 57.085499694039 -0.32987895090107 0.139534469928892 -2.36413949233604 0.0180720065796258 0.103239758211252 0.0972796298872865
"GAPDH" 2166.6387692588 0.325003754865008 0.137472979872856 2.36412824662412 0.0180725551888228 0.103239758211252 0.0972796298872865
"TUFM" 372.771790228019 0.211610083464449 0.0895114817156125 2.36405519614519 0.0180761192280258 0.103239758211252 0.0972796298872865
"HSPBP1" 70.5625315139006 0.302309343758825 0.127936692243228 2.36296044909531 0.0181296043153513 0.103487319753663 0.09751212032043
"LAPTM4B" 388.110662547754 0.142891219764058 0.0605101559513883 2.36144193511668 0.0182040224264822 0.103862912045034 0.0978652452643718
"BCL7C" 174.057741010778 0.214320205613049 0.0907717093226406 2.36109033543993 0.0182212914273449 0.103912239327736 0.0979109432520371
"ATG7" 11.5493879859798 0.717664607211024 0.304017767989335 2.36060086868409 0.0182453557236224 0.103953690152382 0.0979687612301963
"ATP5PB" 356.630369409671 0.171748121416321 0.0727587620674422 2.36051461756761 0.0182495990828236 0.103953690152382 0.0979687612301963
"PMPCA" 126.79000337705 0.222454320232013 0.0942669281753788 2.35983419145841 0.0182831048091306 0.104067743481353 0.098101464824004
"BCL9" 42.3119416889351 0.385154980326121 0.163294702461322 2.35864957356683 0.0183415665963828 0.104327363717274 0.0983445950873975
"OMA1" 11.9465974834742 -0.839381603327208 0.35588743872252 -2.3585592296829 0.0183460318437264 0.104327363717274 0.0983445950873975
"UXT" 163.466926412533 0.222767570778711 0.0944644467129563 2.35821601174061 0.0183630040695117 0.104374622187555 0.0983883413820382
"CDC73" 106.090992669665 -0.289064605564869 0.122588633380409 -2.35800496011619 0.0183734474558623 0.104384743914729 0.0983970811952798
"MCM5" 70.7443978910029 0.35257849996076 0.149610627845509 2.35664073494057 0.0184410783847633 0.104620995544443 0.0986173760748405
"RAB3GAP1" 95.8867688152324 -0.276524832232672 0.117336316538436 -2.35668581041652 0.0184388403098438 0.104620995544443 0.0986173760748405
"TMEM62" 12.1210848880551 0.707062041001033 0.299996273961624 2.356902743037 0.0184280725569381 0.104620995544443 0.0986173760748405
"RBM28" 130.407625511038 -0.214489836315065 0.0910692504423637 -2.35523884596823 0.0185108033715475 0.10496714382454 0.0989428580405454
"RUVBL2" 238.857377902686 0.204228396799082 0.0867323674845382 2.35469643827594 0.0185378426434422 0.105071027212361 0.0990399765342945
"RAPGEF1" 46.3806776605215 -0.408305803386208 0.17352909341875 -2.3529530140569 0.0186249873649264 0.105515325692225 0.0994579669616299
"CARM1" 100.674554090808 0.328625098134016 0.139690507842222 2.3525227534085 0.0186465489247548 0.105587835781624 0.0995255092226635
"ZNF426" 63.754367465848 -0.341589487977291 0.14521390426465 -2.35231942634604 0.0186567458067901 0.105595954425468 0.0995323572281979
"STXBP5" 21.6664685864394 -0.612334711580834 0.26047288614504 -2.35085778271703 0.0187301911443532 0.105961879478618 0.0998764633800611
"AKR7A2" 109.051599812209 0.245990796032861 0.104692707835975 2.34964594113147 0.018791275969233 0.106152631850711 0.100053036599999
"CCDC50" 260.192784672695 -0.1620916149404 0.0689901261733904 -2.349490049243 0.0187991465866737 0.106152631850711 0.100053036599999
"PSMD13" 128.887059019624 0.224696783674012 0.0956358706064095 2.34950319633471 0.0187984827093973 0.106152631850711 0.100053036599999
"TAF2" 70.8431064414463 -0.37380800911252 0.15906886673908 -2.34997593668456 0.0187746247719548 0.106152631850711 0.100053036599999
"ENSG00000280128" 24.1769447340903 -0.597633375532859 0.2543991557366 -2.34919559305313 0.0188140208592676 0.106186862460972 0.100084495909758
"AHCY" 238.334768438702 0.242841220523687 0.10343319303802 2.34780744353916 0.0188842811070478 0.10653351467225 0.100410420400617
"POLA1" 70.5745777147594 -0.308174792229659 0.131279465863131 -2.34747140539828 0.0189013239083399 0.106579762796208 0.100453204550463
"RREB1" 37.7471753043285 -0.400093786687688 0.170465430848436 -2.3470669959085 0.0189218521233356 0.106645611827032 0.100514462801696
"TRIP6" 212.61391575996 0.184935039024668 0.0788435980064541 2.34559360177257 0.0189968080332994 0.107018016269873 0.100864649785935
"GNAS" 1110.13406449039 0.179421066567989 0.0765193496381326 2.34478033878345 0.019038292221428 0.107201598723461 0.101036868319613
"PLAUR" 16.3404001265143 0.562563158938235 0.240060700595306 2.34342046633699 0.0191078356778905 0.107451397314363 0.101357763980677
"ADD1" 222.499209419018 0.171886138566429 0.0733879315421684 2.34215810357952 0.0191725911738602 0.107756400953832 0.101652969158273
"ZC2HC1A" 55.2054128417954 -0.371163090920138 0.158627785817778 -2.33983654885347 0.0192921810025567 0.108377986517859 0.102238487458257
"AGAP1" 80.4046746601768 0.279306799143196 0.119421649150642 2.33882885665789 0.0193442926315955 0.108569504522928 0.102417435526029
"MRPS24" 176.925099619341 0.268212893753508 0.114677701202425 2.33884086392757 0.0193436709662315 0.108569504522928 0.102417435526029
"SFRP2" 229.484488813014 -0.181101678799084 0.0774590186004734 -2.3380321887783 0.019385578405763 0.108750567872181 0.102587378425948
"AKR1B1" 237.210489218575 0.184132460124002 0.0787709320114145 2.33756863632539 0.0194096365324749 0.108834862827512 0.102666035775279
"PGBD2" 13.0995177264864 -0.787449116737189 0.336942011150358 -2.3370464076259 0.0194367711709842 0.108929266150571 0.102760883946595
"EMP3" 78.7236107835073 0.528024424798424 0.225957671706365 2.33682893265336 0.0194480807898898 0.108929266150571 0.102772016138149
"MDH2" 399.195502085819 0.193977159745383 0.083018646382249 2.33654929583216 0.0194626315371103 0.108929266150571 0.102800257210678
"MRGPRF" 24.4974757526699 0.502996232731362 0.215333025330489 2.33589915880007 0.0194964978250996 0.109017540042901 0.102881802795398
"TRPM7" 58.2996451317821 -0.349578214841468 0.149648465902483 -2.33599598053526 0.0194914510238273 0.109017540042901 0.102881802795398
"ESCO2" 66.9726420234044 -0.323705599282424 0.138600602494374 -2.33552808181741 0.019515850664667 0.109075139382763 0.102935280359788
"MIDEAS" 29.5834070481479 -0.479584887609014 0.205379274781034 -2.3351182251487 0.0195372454897238 0.109144092791456 0.102999472680952
"KCTD3" 76.2867439816037 -0.286675127810031 0.122808740829433 -2.33432185587009 0.0195788751511112 0.109325971070848 0.103170231211566
"ATP11C" 41.971040857336 -0.391608462336272 0.16779646489618 -2.3338302304436 0.0196046131975354 0.109368328254769 0.103208444584479
"NNT" 56.3892602850193 -0.352721796079346 0.151129116672259 -2.33391026061684 0.0196004213682754 0.109368328254769 0.103208444584479
"JPT1" 642.410793769036 0.232851919079938 0.099801824729085 2.33314290306837 0.0196406463589073 0.109518643509872 0.103349414346635
"ZNF605" 59.3154723685215 -0.334434929367986 0.143402743741169 -2.33213759125569 0.0196934540374337 0.109762313205863 0.103578477523309
"AP3S1" 163.55405842062 0.203692210773385 0.0873695059646183 2.33138791989821 0.0197329139347192 0.109880597464587 0.103688337409447
"SESTD1" 58.7412970086134 -0.372035082740294 0.159567100769962 -2.33152749498554 0.0197255619974902 0.109880597464587 0.103688337409447
"FST" 10.5247326270217 -0.954429051007224 0.409430187792281 -2.33111548553289 0.0197472709563422 0.109909752897886 0.103714970601372
"POLL" 20.2347359967295 0.489012584925652 0.209837874780136 2.33043050706661 0.0197834089495575 0.10995852298993 0.103758358069873
"POP1" 31.996646825285 -0.475393864448037 0.203993138037472 -2.33044046981968 0.0197828829225326 0.10995852298993 0.103758358069873
"TAX1BP3" 184.653626285445 0.199491086916297 0.0855983339587214 2.33054871152631 0.01977716861638 0.10995852298993 0.103758358069873
"PRELID2" 20.5580739300825 0.536088717314734 0.230097095696382 2.32983695727352 0.0198147700478007 0.110082055821115 0.1038740480534
"CNTLN" 62.4318235275393 -0.346155518033083 0.148636240550605 -2.3288769734137 0.0198655841212666 0.110271830014889 0.104051364947385
"MSH6" 258.75420087598 -0.171424082774807 0.0736090284593392 -2.3288458815823 0.0198672317811056 0.110271830014889 0.104051364947385
"LIMK1" 52.7142262210533 0.349574717732876 0.150149992913728 2.32817005814801 0.0199030754122613 0.110370056485373 0.10414229705986
"PRKACA" 63.4575897510206 0.305375777725425 0.131165763422676 2.32816681546208 0.0199032475305159 0.110370056485373 0.10414229705986
"PTCD3" 253.415231910655 -0.169222550222697 0.0727240510798182 -2.32691314235186 0.019969888581546 0.110650627948925 0.104405282410174
"RTN3" 179.312866841454 -0.185226012719912 0.0796030924615581 -2.32686955986492 0.0199722087791628 0.110650627948925 0.104405282410174
"ENSG00000276855" 58.5714823646733 -0.351646155846805 0.151145317722292 -2.32654349566358 0.019989574901779 0.110655003752885 0.104407659907719
"PEF1" 115.643481022008 0.237535705998553 0.102099589297721 2.32650990696839 0.0199913645784258 0.110655003752885 0.104407659907719
"UQCRH" 628.942995637616 0.309658166632508 0.133139742304033 2.32581317399116 0.0200285195361863 0.110809761437578 0.104552804647525
"NDUFA4" 922.869441985597 0.253933302476122 0.109192749046479 2.32555096097116 0.020042518276491 0.110836321813546 0.104576990222102
"ENSG00000290548" 23.6364810721724 -0.658838521984255 0.28338475394614 -2.32489049890621 0.0200778161490425 0.110980589264203 0.104712234993091
"MRPS11" 111.027545677162 0.233110119716724 0.100290596754735 2.32434672102715 0.0201069186383472 0.110988717174569 0.104717282423407
"STYX" 38.977876262661 -0.390147975599009 0.167845592483986 -2.32444575889732 0.0201016154828885 0.110988717174569 0.104717282423407
"TRAPPC1" 105.589183934762 0.265604864685838 0.114262123003873 2.3245224025536 0.0200975123025416 0.110988717174569 0.104717282423407
"BLM" 83.7823208155176 -0.268329752835447 0.115464419522007 -2.32391722009485 0.0201299311461352 0.110993279103107 0.104718972394603
"JUP" 45.9893267475721 0.45688419860114 0.196609487819099 2.32381561881449 0.0201353782671694 0.110993279103107 0.104718972394603
"LARP4" 133.667367492419 -0.234544626630117 0.100924205643715 -2.32396802267745 0.0201272079637632 0.110993279103107 0.104718972394603
"TPI1" 641.924157449979 0.23565156249484 0.101421812457047 2.32348009551339 0.0201533757227598 0.111041690653524 0.104763777150994
"CSPP1" 98.8847775060909 -0.280853018112153 0.12089272887325 -2.3231588924311 0.0201706181924575 0.111085900008735 0.104804617374118
"ZNF503" 133.438944621517 -0.225560721157186 0.0971341598883475 -2.32215650412234 0.0202245100920048 0.11131084335169 0.10501510096951
"ZNF511" 115.226488610265 0.24299713552042 0.104647419629654 2.32205568355517 0.0202299375054108 0.11131084335169 0.10501510096951
"PCDH7" 157.670026729609 -0.215922357340115 0.0930215980663195 -2.3212067071367 0.0202756903737574 0.111511670015416 0.105203698286884
"RPL35" 1757.09927359852 0.314712575011131 0.135609621744409 2.32072452502145 0.0203017162132073 0.111603868781546 0.105289811071376
"HPS5" 38.8243506143212 -0.411935939241773 0.177539028837987 -2.3202556752616 0.0203270503789853 0.111641274870908 0.10532336173167
"TARBP2" 73.4485771022263 0.297449929611288 0.12819641519086 2.32026713982946 0.0203264305654706 0.111641274870908 0.10532336173167
"HEMK1" 18.3898319234732 0.564320019552754 0.243381249401472 2.31866678694658 0.020413110728141 0.112062862995034 0.105720220032663
"BCL2L13" 70.1371077466328 0.28489903864677 0.122928925653997 2.31759154430962 0.0204715301889685 0.112332394707227 0.105973623592964
"STIMATE-MUSTN1" 22.1626574362054 0.625720817374068 0.270028650690055 2.31723861810606 0.0204907369301524 0.112386609016084 0.10602389646065
"DDX39B" 206.999760872583 0.257297797018598 0.111134117080159 2.31520080222543 0.0206019453832799 0.112723749200214 0.106336715625889
"DGCR2" 63.3961106108775 0.287433176805053 0.124130311712004 2.31557604940146 0.0205814278082647 0.112723749200214 0.106336715625889
"DNAJC3-DT" 14.1606607871726 -0.763680593875792 0.329793771071092 -2.31563073916023 0.0205784389974888 0.112723749200214 0.106336715625889
"DPH7" 63.3759128555853 0.302851913496641 0.130794964281571 2.31547074583599 0.0205871837440083 0.112723749200214 0.106336715625889
"PCGF2" 94.9951105130672 0.275665811411957 0.119073781884811 2.31508403486024 0.0206083335674748 0.112723749200214 0.106336715625889
"UQCC5" 113.261507521811 0.228848558701839 0.098840759398742 2.31532578355273 0.0205951097375686 0.112723749200214 0.106336715625889
"ZNF746" 50.4806131453953 -0.417552637200442 0.180609078926376 -2.31191388429955 0.0207824294354887 0.113572913695074 0.107185499804465
"MAP2K6" 26.2125828034848 0.442367724844774 0.191455327546735 2.31055322676664 0.0208575453201708 0.113931741209455 0.107523246096504
"EIF6" 226.931573531169 0.213862565930186 0.0925951927493685 2.3096508531394 0.0209074917851888 0.114049468543017 0.107631652039381
"GNA13" 57.0078768099278 -0.368513386679056 0.159546208128866 -2.30975960507571 0.0209014668362661 0.114049468543017 0.107631652039381
"SLC25A10" 15.1961976897343 0.62981591599967 0.272663781230659 2.30986276636015 0.0208957530127083 0.114049468543017 0.107631652039381
"FAM193B" 34.7923754713161 0.413340364127101 0.17900355340231 2.30911820615158 0.0209370227432426 0.114151242408066 0.107725901806446
"TGFB2" 174.628507631367 -0.208557832470437 0.0903249444303267 -2.30897271828726 0.0209450951837538 0.114151242408066 0.107725901806446
"C22orf39" 88.4266372660525 0.265999058299137 0.115214220573857 2.3087346073623 0.0209583126965306 0.114171640141589 0.107744253945424
"HSPA8" 200.223975787363 -0.484228636843575 0.209760711399792 -2.30848109549296 0.0209723931026903 0.114196717978951 0.107767023186673
"ARRDC1-AS1" 37.9542742906415 0.405982838301721 0.175914701817405 2.30783916356872 0.021008083775576 0.114236195620799 0.10780159165353
"CDK20" 19.4583281539175 -0.637700510789482 0.276308263540111 -2.30793137570027 0.0210029536345947 0.114236195620799 0.10780159165353
"LINC02822" 15.8872906032383 -0.728932235065143 0.315817880335031 -2.30807778930016 0.020994810285212 0.114236195620799 0.10780159165353
"DHFR2" 12.6572290609379 -0.827103347140271 0.358516772790905 -2.30701437118719 0.0210540189578787 0.11443291779509 0.107985443095678
"SNRNP40" 76.1109436692073 0.275894207419145 0.119597875144251 2.30684873862834 0.0210632540804573 0.11443291779509 0.107985443095678
"GDE1" 209.9182826461 0.182385160367906 0.0790857640087003 2.30616929170516 0.0211011747347158 0.114579651787034 0.108130205180283
"WDR45B" 143.698326959875 0.202089079959386 0.0876476148317664 2.30569970839802 0.021127417424049 0.114626465537951 0.108215019705014
"ID2" 39.592212589397 -0.391331389602391 0.169743620275593 -2.30542620080232 0.0211427155110153 0.114657840642545 0.108243723702887
"NBEA" 55.0136804852233 -0.355195603441995 0.154136701321498 -2.30441939133711 0.0211991125099146 0.114911968396074 0.10848271782113
"CASKIN2" 53.6587196494757 0.326447425306063 0.14175528375656 2.30289423191222 0.0212847947813435 0.115286075999902 0.108834056140781
"KAZN" 67.0711762296587 0.278269292109813 0.120836896283983 2.30285037655918 0.0212872629958325 0.115286075999902 0.108834056140781
"PRKAR2B" 39.0235177646818 -0.388575470260126 0.168753138934561 -2.3026266220198 0.0212998599619796 0.115302476433897 0.108848620748496
"BTBD10" 122.37880844128 -0.226569034211763 0.0984486693051329 -2.30139255117337 0.0213694525777603 0.115627257998209 0.109154303514763
"EIF2S3" 233.254382908981 0.162859205298979 0.070835387570453 2.29912210386368 0.0214980066776359 0.116011657386479 0.109511664806039
"ENSG00000261215" 27.1400935213887 0.542718999803626 0.23604537904969 2.29921467638381 0.0214927520279218 0.116011657386479 0.109511664806039
"JMY" 14.748100873135 -0.697590387611203 0.303416569079645 -2.29911764452155 0.0214982598293782 0.116011657386479 0.109511664806039
"NFKBIA" 217.876258115579 -0.21214024465586 0.0922676467761258 -2.29918343068386 0.0214945254876164 0.116011657386479 0.109511664806039
"PSAT1" 146.567248080455 0.220707855072758 0.0959858187108669 2.29937982544676 0.021483380527572 0.116011657386479 0.109511664806039
"TTC9" 15.83793931622 0.565630639949173 0.245974365944528 2.29955116573705 0.0214736614622782 0.116011657386479 0.109511664806039
"SNRPF" 695.159755831357 0.209837277458002 0.0912784078031127 2.29887092148474 0.0215122700583068 0.116035297315397 0.109533063142295
"AURKAIP1" 198.956144547223 0.200195129758267 0.0871070452402211 2.298265647815 0.0215466743507037 0.116117869225604 0.109607345435446
"DRAP1" 254.129610659624 0.185770788528012 0.0808362203438059 2.29811324351765 0.0215553446917648 0.116117869225604 0.109607345435446
"SPCS2" 218.839237226511 0.168504429374057 0.0733272721551682 2.29797760671478 0.0215630636777705 0.116117869225604 0.109607345435446
"UBA5" 101.006401555105 -0.24687835825358 0.1074353958964 -2.29792384710571 0.0215661237615686 0.116117869225604 0.109607345435446
"ZNF506" 22.7247152111853 -0.540294000992621 0.235145036965667 -2.29770531398249 0.0215785669122984 0.116132975119784 0.109620690692777
"PPIH" 109.40465791071 0.22930759586834 0.0998525338596432 2.29646246324268 0.02164945303832 0.116462459424891 0.10993078336784
"NSMF" 27.3176551186783 0.444390889337354 0.193585500192201 2.29557941527718 0.0216999408638994 0.116681966715746 0.110137063493773
"NUDT3" 143.727515555821 0.2009415426212 0.0875673048169948 2.29470968692189 0.0217497672883241 0.11689772338283 0.110339800791198
"CCDC186" 63.9254885903048 -0.31008498809997 0.135210996993354 -2.29334148105729 0.02182835284007 0.117211311353661 0.110633042649006
"HMG20B" 55.3009974245524 0.361026114466533 0.157434286445738 2.29318608174317 0.0218372941069684 0.117211311353661 0.110633042649006
"USP47" 258.489706467508 -0.175891829589462 0.076699752703912 -2.29325158672241 0.021833524734642 0.117211311353661 0.110633042649006
"RNF141" 82.0637076847502 -0.302180513932372 0.131832651256033 -2.29215229348234 0.0218968567207866 0.117426401195139 0.110834225813374
"UBE2N" 232.309192172808 0.197168007965316 0.0860179535626428 2.29217273602921 0.0218956775369793 0.117426401195139 0.110834225813374
"NDUFS5" 830.077537019371 0.273844897718659 0.119564474058031 2.29035338361249 0.0220008395277553 0.117879109074901 0.111310092508797
"TMEM186" 29.6270492883382 -0.511384243686574 0.223324257546746 -2.28987325113812 0.0220286652607268 0.117975740618559 0.111400396875578
"ACSL4" 82.6191588614813 -0.272665583182297 0.119126624240325 -2.28887190349844 0.022086796164967 0.118077148974202 0.11149238968265
"IER5L" 19.9810477247437 0.517493106722352 0.226089711003962 2.28888393206573 0.0220860970834934 0.118077148974202 0.11149238968265
"MYO5A" 101.224663192784 -0.267512690814268 0.11686932671471 -2.28898974892953 0.0220799480026187 0.118077148974202 0.11149238968265
"VPS13C" 69.8500912923376 -0.400721166125842 0.175049378808464 -2.28918930677443 0.0220683556298165 0.118077148974202 0.11149238968265
"DLL3" 12.1686712819969 0.629114058149036 0.275145012981509 2.28648177676153 0.0222260890306688 0.118716477313634 0.112094178011042
"ENSG00000286358" 10.4937953992761 -0.857984175962613 0.375231689872097 -2.28654508433195 0.0222223897376262 0.118716477313634 0.112094178011042
"FAM107B" 83.9830659458419 -0.267007697961157 0.116786084697736 -2.28629719587074 0.0222368778247637 0.118721478860613 0.112097958370795
"ELOA" 127.803775224951 -0.225350780515775 0.0985907937036924 -2.28571829123367 0.0222707444751504 0.118849632827973 0.112218020220907
"CCN2" 1324.63780689693 0.247991529546485 0.108523939456767 2.28513202513514 0.0223050874819242 0.118980214323677 0.11234037294685
"CYP51A1" 274.497555968967 0.443359429517347 0.194051718652862 2.28474879065859 0.0223275619373878 0.119047398825453 0.112402540110103
"RAB11B" 43.6063639975636 0.397018403480633 0.173781916394905 2.28457834806265 0.0223375637206089 0.119048050788738 0.112402540110103
"CCDC3" 16.0937452348854 0.623717910614982 0.273041970696353 2.28432980110817 0.0223521557467984 0.119064749906148 0.112425302283221
"PDE1C" 253.423195825774 -0.176649249023046 0.0773486134287282 -2.28380627903327 0.0223829184950924 0.119131699587395 0.112529341700226
"LOXL1" 46.969783205616 0.379056290944643 0.166012858602011 2.28329476485534 0.0224130111916642 0.119190343370483 0.112581850989119
"PIP5K1C" 27.9446030719363 0.463068977942551 0.20282334928992 2.28311473784327 0.0224236106573348 0.119190343370483 0.112581850989119
"TUBG2" 18.1123472302956 0.50424761211121 0.220857841036929 2.2831320352665 0.0224225920462758 0.119190343370483 0.112581850989119
"DYNC1LI2" 179.769314960192 -0.19149922075914 0.0838902590724755 -2.28273488336348 0.0224459896805993 0.119256691204242 0.112643559898235
"RNF167" 55.5313816727679 0.325917422672814 0.14281811491662 2.28204540343562 0.0224866598112776 0.119420119315071 0.112796964713713
"PREX2" 80.9263029822516 -0.273126041707176 0.119709967248711 -2.28156475174474 0.0225150497370016 0.119518215564259 0.112888659794953
"GNL3" 330.964871067677 -0.159498627909405 0.0699130398807499 -2.28138596435601 0.0225256178480556 0.119521662293734 0.112890955516781
"CYP2R1" 15.3514628330546 0.555271686437128 0.243419354306106 2.28113203249591 0.0225406351547164 0.119548703175322 0.112915537073828
"MOB3A" 38.6386203023129 0.412248472505098 0.18074868009528 2.28078275474977 0.0225613053494115 0.119605688279986 0.112968401583645
"PARVB" 18.9417632695893 0.551030208420398 0.241637853112383 2.28039688866182 0.0225841599878728 0.119674198704427 0.113032151691882
"LAMTOR3" 95.5780566133414 -0.277700524760905 0.12182080702621 -2.27958204792682 0.022632488681378 0.119877577411255 0.113223283430227
"AP1M1" 134.791421399909 0.280316366784209 0.122980669499225 2.2793530717116 0.0226460855648886 0.119896894137481 0.11324056937642
"CORO7" 20.0086078640062 0.509966317244917 0.223776893680499 2.2789051579786 0.0226727037484549 0.119985103280141 0.113322923032788
"GYS1" 33.4173743356599 0.389650042094776 0.171064199476661 2.27780004984583 0.0227384933657234 0.120257878969088 0.113577676332854
"PLEKHG3" 107.746267558914 0.242186587911345 0.106337067628604 2.27753682993416 0.0227541878879271 0.120257878969088 0.113577676332854
"RGS12" 62.7972058100014 0.300965064332155 0.132137645534392 2.27766328902706 0.0227466465733474 0.120257878969088 0.113577676332854
"PPP4C" 166.528843397767 0.210755242825884 0.092553961793411 2.27710666018068 0.0227798570774307 0.120340761851399 0.113654997375599
"FBXO7" 128.715419193348 0.202479717804138 0.0889506641291907 2.27631485145586 0.0228271718554024 0.12053787066503 0.113840196934981
"GUCD1" 115.575300694223 0.243630764227219 0.107040411453587 2.276063413049 0.0228422144863294 0.120564469803009 0.113864360247479
"EEF1G" 1379.21664734863 0.298166468395903 0.131023747805685 2.2756673762538 0.022865925369577 0.120572085116916 0.113880875413335
"TFB2M" 30.1539672997171 -0.47500634430954 0.20873165140481 -2.27567952015252 0.0228651979917965 0.120572085116916 0.113880875413335
"EXOC6B" 47.3601237417152 -0.380747764155636 0.167348025940515 -2.27518527341921 0.0228948179158951 0.120578040160199 0.113923144763318
"NBDY" 138.507013534421 0.218920754570394 0.0962143992568167 2.27534294514533 0.02288536512097 0.120578040160199 0.113923144763318
"MYO5C" 31.4772006554952 -0.450595845155347 0.198076807748193 -2.27485413500894 0.0229146814935283 0.120624929921037 0.113965494972015
"TEAD1" 233.676091591204 -0.179811303882571 0.0790482493759146 -2.27470317561971 0.0229237418688112 0.120624929921037 0.113965494972015
"NCEH1" 20.9265660251425 -0.571835717190442 0.251695482223355 -2.27193476870989 0.0230904505249183 0.121449117776196 0.114743200071757
"TMTC4" 56.6819038106694 -0.344754660256675 0.151807759402945 -2.2709949847925 0.0231472815521683 0.121694913919559 0.114974442086971
"LSS" 212.989299202546 0.207960988229272 0.0916256949463144 2.26967979179989 0.0232270183923543 0.122007659820344 0.115319202920866
"ZSCAN16" 23.5790694152507 -0.588056343910048 0.25919140707518 -2.26881110969655 0.0232798150855223 0.122231708836838 0.115529962331085
"IFRD2" 55.2781596458168 0.338749784612217 0.149343438725543 2.26826024298769 0.0233133495773034 0.122354469689245 0.115644985064491
"ERG28" 172.804197153158 0.185415390832017 0.0817832328362538 2.26715653565879 0.0233806649263148 0.122441117932244 0.115721854861361
"PPP1R7" 116.845580367975 0.21492252025317 0.0947945581951059 2.26724533924002 0.023375242542258 0.122441117932244 0.115721854861361
"SLC35A1" 23.3171984263075 -0.543165466344162 0.239542738617163 -2.26750962888609 0.0233591113633442 0.122441117932244 0.115721854861361
"SYDE2" 13.0745914817573 -0.692683918100285 0.305479667123498 -2.26752871843431 0.0233579465882485 0.122441117932244 0.115721854861361
"TSC1" 73.3322808517182 -0.278839487942946 0.122979425367506 -2.26736697711569 0.0233678170540008 0.122441117932244 0.115721854861361
"SEC61B" 574.287755203783 0.27967189890586 0.123373012569033 2.26688068226729 0.0233975156146746 0.12247613516804 0.115753837681985
"ZNF37BP" 21.5138915827702 -0.527773535688903 0.232836668143845 -2.26671142434854 0.0234078600650119 0.122477079367518 0.115753837681985
"SLC4A1AP" 117.76591664457 -0.226925355463063 0.100158301758831 -2.26566696397739 0.0234717816912716 0.12275823323777 0.116018554388995
"THAP5" 69.8862408537571 -0.29638591858268 0.13083680576669 -2.26530995499232 0.0234936655788494 0.122766118918099 0.116024002588869
"TM7SF2" 60.76337509839 0.355823243796769 0.157073742395099 2.26532607150686 0.0234926772894492 0.122766118918099 0.116024002588869
"THADA" 24.067421025952 -0.55175190683776 0.24366772882875 -2.26436184015789 0.0235518689693369 0.12301691420915 0.116260021623172
"RPS9" 778.231909238996 0.278812697534571 0.123143097298728 2.26413581963274 0.0235657624968989 0.123036151684416 0.116277200194597
"SOST" 14.6205174810987 -0.708778781140506 0.313161977143831 -2.2632976953488 0.023617344270674 0.123252056501352 0.116480241221884
"PCCA" 52.3140120226259 0.341084905201471 0.150735267659666 2.26280757315256 0.0236475538725272 0.123302909633904 0.116526295913786
"SMAGP" 19.2428892721756 0.545525665677752 0.241071826885801 2.26291754090441 0.023640772887801 0.123302909633904 0.116526295913786
"INTS3" 85.8309002850138 0.256913019719829 0.113603989475549 2.26147885215884 0.0237296207991435 0.123677305635674 0.116879111532085
"TMEM64" 36.4485826391276 0.411494436487106 0.181992276013027 2.26105440022988 0.0237558886045067 0.123760682094382 0.116956901304198
"HMGN3" 375.237348465277 0.175840403459021 0.0777777162353938 2.26080697621463 0.0237712124231989 0.123786996412941 0.116980765939814
"EPHA4" 53.0649616141442 -0.352190865286723 0.155819499793183 -2.26024897881319 0.023805802596655 0.123902968075801 0.117088355768244
"SAMD4B" 90.2495361713512 0.269860852574503 0.119401324298334 2.26011607626925 0.0238140476401291 0.123902968075801 0.117088355768244
"PARP9" 12.2730302160667 -0.698946300035997 0.309448165229655 -2.25868619876056 0.0239029115687849 0.124245834340893 0.117461008779401
"PRSS23" 950.123523101875 0.201614780584909 0.089267028087881 2.25855822584823 0.0239108788246085 0.124245834340893 0.117461008779401
"COG4" 68.2469177783629 0.302637006792117 0.134021245658399 2.25812709996364 0.0239377365367583 0.124331778132732 0.117541234023502
"PSEN2" 17.7344398427931 -0.621250589379279 0.275217682156841 -2.25730623305388 0.0239889461605013 0.124544076361069 0.117740911133256
"TIGD1" 19.9034700621573 -0.584939706408209 0.259235702817233 -2.25640102829742 0.0240455273053771 0.124778070964917 0.117960070396765
"ZNF709" 12.5214398695152 -0.853577460437411 0.37831620508272 -2.25625402499154 0.0240547268756434 0.124778070964917 0.117960070396765
"TSC2" 36.4909659439454 0.392711939725676 0.174131114747035 2.25526575360286 0.0241166528568039 0.125045467695562 0.118211828708987
"LRP2" 204.896286661482 -0.177411641950982 0.0786926904738126 -2.2544869273471 0.0241655521567914 0.125245119780359 0.118399541633494
"EXOSC9" 149.72903365956 -0.204063577334673 0.0905358142883278 -2.25395418309041 0.0241990504681468 0.125364814334123 0.118511665582161
"NEFH" 17.1150647989355 -0.653718304890648 0.290055695591302 -2.25376820668179 0.0242107539142903 0.125371544764589 0.118517000529139
"AURKA" 181.509987949169 0.171556196850188 0.0761521678052622 2.25280778990946 0.0242712708182629 0.125576991567226 0.118709158982358
"ERICH1" 51.5303252889187 0.326401647986812 0.144879362855159 2.25292023345745 0.0242641788577388 0.125576991567226 0.118709158982358
"RUSC1" 65.0441136013748 0.316698888467653 0.1405941386418 2.25257533156859 0.0242859379646448 0.125598949559644 0.11872888936656
"H1-0" 209.651369150234 -0.183265229552529 0.0814022537176504 -2.25135326336538 0.0243631717699022 0.125890317250138 0.119002264209417
"PDCD6" 114.148598113473 0.279514493277583 0.124145513108121 2.25150701205083 0.0243534432752166 0.125890317250138 0.119002264209417
"FAM229B" 63.9311193691302 0.294868151437748 0.131061002751486 2.24985423007078 0.0244582002012973 0.126327180636791 0.119414194773802
"APEH" 113.727598174445 0.233162516773114 0.103658304951603 2.24933754108727 0.0244910290933363 0.126442545233377 0.119522216283301
"SLC26A11" 25.5843374022117 0.416905118061438 0.185467577990021 2.24785982854571 0.024585129426284 0.126819695884727 0.119929032404494
"STK3" 40.2317096701053 -0.392687055462858 0.174902172499105 -2.24518111954766 0.0247565076549402 0.127649087394963 0.120712298897407
"TK1" 61.0348516520803 0.334868214259194 0.149203738069269 2.24436879794344 0.0248086823587846 0.12786339710152 0.120913901011868
"MGST2" 23.0726354575578 0.50600988883655 0.225541404943967 2.24353434777203 0.0248623774971604 0.128085356494563 0.121122734351349
"ZBTB44" 70.971805988112 0.283796626472159 0.126519941555228 2.24309798900972 0.0248904963344522 0.128175419158183 0.12120683910619
"ENSG00000124593" 386.066050857729 0.174283698710448 0.0777158014914579 2.24257738279395 0.0249240800798615 0.128289117903747 0.121311172548778
"NUF2" 156.181315968857 -0.215278671132421 0.0960026142459235 -2.24242509251838 0.0249339115763373 0.128289117903747 0.121311172548778
"RHBDD3" 39.1426203848698 0.413665200942346 0.18448575709227 2.24226090654496 0.024944514792405 0.128289117903747 0.121311172548778
"ZNF93" 43.7856991439736 -0.382953385382865 0.170835068099802 -2.24165559005218 0.024983640188204 0.128435522298574 0.121448553043747
"TUNAR" 24.3867447119538 0.478004011193115 0.213291470016545 2.24108357992955 0.025020661605169 0.128570990337862 0.121575590723811
"PLOD3" 49.184751236135 0.348475510045339 0.155583813265929 2.23979283403803 0.0251043753171865 0.128946173304389 0.121929297430058
"GINS2" 140.713882865934 0.207333571692603 0.092598700368411 2.23905487731156 0.0251523457252654 0.129084767904785 0.122058224631236
"SF3A3" 261.008466944795 -0.16647526583264 0.0743509090553914 -2.239048156205 0.0251527829909076 0.129084767904785 0.122058224631236
"CNOT9" 98.3173770755422 0.231670350085362 0.103478696311683 2.23882169318756 0.0251675201997673 0.129102330721779 0.122072709360604
"VMA21" 163.994919162988 -0.197459398935864 0.088204031885679 -2.23866635928606 0.0251776329623385 0.129102330721779 0.122072709360604
"PRKACB" 48.6295628738021 -0.340416311915855 0.152113100315736 -2.23791580875851 0.0252265459142686 0.129298119211798 0.122256775902224
"HELLS" 195.968687944825 -0.177072441876257 0.0791653581352031 -2.2367414996575 0.0253032399833001 0.12958097824002 0.122522106527983
"LIG1" 35.6668115315899 0.3937525592151 0.176028581856665 2.23686718975969 0.02529502153695 0.12958097824002 0.122522106527983
"RNF8" 88.0951922019911 -0.278368197304911 0.124474519559694 -2.23634683057696 0.0253290610685282 0.129658107848668 0.122593973078104
"RPN2" 403.005151369879 0.134029389401482 0.059941227523282 2.23601342413989 0.0253508918324128 0.12970049789897 0.122631932757297
"ZNF615" 12.0072185200451 -0.761235684264204 0.340461794212702 -2.23589165422957 0.0253588691327779 0.12970049789897 0.122631932757297
"LRP5" 10.2205471177595 0.664732284375967 0.297382504985173 2.23527703625036 0.0253991666931606 0.129851488609497 0.1227736343272
"TRIP13" 89.553852273426 0.249787770323015 0.111764021141935 2.23495690089564 0.0254201783762935 0.129903795349591 0.122822030181607
"TUT1" 37.6390582026293 0.373419890990554 0.167207863575868 2.2332675210644 0.0255313079902251 0.130416388843668 0.123305616357636
"EPHB2" 110.873555228179 0.26774895313657 0.120053543756289 2.23024614483772 0.0257311063369505 0.131335838269768 0.124172795771503
"MTERF1" 26.8711889607437 -0.495538868996792 0.222193215132558 -2.23021602482848 0.0257331049091222 0.131335838269768 0.124172795771503
"NCKIPSD" 24.0473046759634 -0.521451369542648 0.23384354995577 -2.22991555525597 0.025753049509341 0.131381984160694 0.124215356726264
"SUPT4H1" 161.56587729842 0.211221277036923 0.0947437286442303 2.22939586671826 0.0257875770078044 0.131502455752875 0.124328188630891
"TOPORS" 105.991066611878 -0.23063672606738 0.10354694267838 -2.22736393853506 0.0259229604817588 0.132136917853297 0.124926964496901
"STOX2" 47.0105938921754 -0.363765321801885 0.163361785033852 -2.22674673716687 0.0259642049214586 0.132291192094536 0.125071748124679
"TIAM2" 27.2632829234151 -0.454158714383002 0.204019237952683 -2.22605828225049 0.0260102778015701 0.132469927095908 0.125239655856978
"CEP85L" 43.4138398889237 -0.379453533212425 0.170512642613596 -2.22536890752621 0.026056483041611 0.13264918489709 0.125408055880443
"HIRIP3" 55.6149146790884 0.324735547863767 0.145966946950657 2.22471973722614 0.0261000584378464 0.132715436770456 0.125466403050507
"NRSN2" 25.3454439738257 0.564562161567107 0.253770927310094 2.22469203841164 0.026101919114322 0.132715436770456 0.125466403050507
"PMP22" 125.377836454092 0.209788158637189 0.0943072041519781 2.22451890630869 0.0261135519155811 0.132715436770456 0.125466403050507
"ZHX2" 27.6054815862684 -0.498579171792228 0.224124491929368 -2.2245635338656 0.0261105529471778 0.132715436770456 0.125466403050507
"ARL3" 220.278879635054 0.175128399685314 0.0787429369406201 2.22405216886155 0.0261449344809195 0.132762941632988 0.125509173866701
"LBR" 313.698758883027 -0.19874620812383 0.0893586960452897 -2.22413952888367 0.026139058075561 0.132762941632988 0.125509173866701
"SETBP1" 55.7633702633325 -0.326810906535779 0.146955017310145 -2.22388396475128 0.0261562522033629 0.132764464637963 0.1255095453815
"DEPDC1" 110.412624483149 -0.229571204285254 0.103353586355141 -2.22122146295346 0.02633596518169 0.133521826205956 0.126221232628475
"FEZF1-AS1" 14.7415188721159 -0.701305597579715 0.315738382759139 -2.22116041594697 0.0263400982010461 0.133521826205956 0.126221232628475
"IMMP2L" 49.7849816031204 0.339160282075663 0.152704920545296 2.22101737694209 0.0263497844579057 0.133521826205956 0.126221232628475
"MT-ND4" 1813.29214860499 0.211835502133525 0.0953625197805338 2.22137064562725 0.0263258675377419 0.133521826205956 0.126221232628475
"AFG2A" 34.0781682671709 -0.425912384534852 0.191783602051049 -2.22079666864054 0.0263647363309699 0.133541434547367 0.126238698915785
"COX16" 276.903211453939 0.155015657047223 0.0698127758712953 2.22044826484202 0.0263883538494471 0.133604900792369 0.126297624981966
"SLC48A1" 84.9625745053082 0.259515950443661 0.116895665816928 2.22006477853586 0.0264143706647924 0.133680456325388 0.126367978938763
"ACOT9" 91.8188265671801 0.234167010875088 0.105521797246349 2.21913402714708 0.0264776077069411 0.133838851694524 0.12651343716764
"MBD5" 35.8930982567416 -0.421945944712923 0.190149521643795 -2.21902185745883 0.0264852375554523 0.133838851694524 0.12651343716764
"UBB" 1523.78350846286 0.239047298482674 0.107729895235974 2.21895044044236 0.0264900963727336 0.133838851694524 0.12651343716764
"UBE2I" 326.23201697116 0.158864336474685 0.0715799900978856 2.21939589901365 0.0264598024188735 0.133838851694524 0.12651343716764
"KRIT1" 59.3443559697479 -0.314424618756625 0.141782311205236 -2.21765759130193 0.0265781878919271 0.134171413530675 0.126879882856459
"LCTL" 17.3119567427459 0.557805929423236 0.251604213676689 2.21699756642397 0.0266232578294575 0.134342653620169 0.127040725181078
"RFLNB" 101.800766823396 0.23359712120754 0.105386195130752 2.2165817915498 0.0266516829812867 0.13442979486166 0.12712203851732
"FHL2" 93.4080977222517 0.241109541134819 0.108818054338187 2.21571266460522 0.0267111869908577 0.134631365747149 0.12731046827467
"SMC1A" 211.875556579382 -0.228622814693631 0.103184424854131 -2.21567174519633 0.0267139913279198 0.134631365747149 0.12731046827467
"LPCAT4" 32.6880863264141 0.388396889187379 0.175327562811579 2.21526429135835 0.0267419293078132 0.134715822809009 0.127389241745325
"RPL34" 1640.84896280013 0.266803755390634 0.120496266938497 2.21420764451413 0.0268144982432566 0.134968547966267 0.127680463703285
"AGRN" 147.022273110158 0.281684187658467 0.12724005231192 2.21380125628947 0.0268424536253375 0.135052846006395 0.127759095132361
"ZRANB2" 307.118207539184 0.145744640481804 0.0658521661056229 2.21320951307872 0.0268832045461229 0.13520142520066 0.12789853513507
"CFAP298-TCP10L" 16.3880563456888 -0.633902330761397 0.286568292954453 -2.21204629523389 0.0269634662981246 0.135445727920135 0.12818084178478
"WIPI2" 103.769039446219 0.226989262579592 0.102616426628084 2.21201682847791 0.0269655021809464 0.135445727920135 0.12818084178478
"TBC1D23" 54.4278310569725 -0.361031967829215 0.163244128410491 -2.21160767829498 0.0269937844263383 0.135531292640574 0.128260679533827
"NIPSNAP3A" 34.5410678259441 0.381559511867941 0.172560152223307 2.21116814601654 0.0270241953412661 0.135571004938491 0.128295988597184
"SGCB" 99.9554930550061 -0.243278347254771 0.110015312134508 -2.2113135211336 0.0270141336722724 0.135571004938491 0.128295988597184
"NBPF14" 87.6001601557405 -0.367003573017065 0.166034240352112 -2.21040896286666 0.0270767923251224 0.13577833854254 0.128491059541996
"NUDT10" 43.2562056001345 0.343289061330681 0.155365188874396 2.20956228237338 0.0271355554152642 0.135959851456937 0.12866055701352
"TCTA" 19.8819034024574 0.513474680918373 0.232372616308833 2.20970391896756 0.0271257175965401 0.135959851456937 0.12866055701352
"CFLAR" 136.411792975818 -0.224714241184982 0.101731651679559 -2.20889209479073 0.0271821471883302 0.13613668895236 0.128826763796645
"RPS6KA4" 28.5928081809067 0.429680062714797 0.19469802076518 2.20690513969335 0.0273206872831274 0.136773694126167 0.129428423505898
"MDM4" 163.302202832415 -0.212651517405216 0.0964173072924523 -2.20553263077761 0.0274167406301686 0.137053807401915 0.129798881769208
"SSBP4" 80.0516053032591 0.289942149900154 0.131465870669686 2.20545567015372 0.0274221352403333 0.137053807401915 0.129798881769208
"ALS2" 123.492940304469 -0.219463475481977 0.0995310470190198 -2.20497505105155 0.0274558453020562 0.137096670527817 0.129835919183625
"HELLPAR" 48.55830206085 -0.585498519649222 0.265546423839243 -2.20488196069125 0.0274623786821074 0.137096670527817 0.129835919183625
"TAF15" 201.710721086329 -0.173408429531469 0.0786487413914918 -2.20484684768558 0.0274648433737884 0.137096670527817 0.129835919183625
"ZNF354C" 33.8169529325762 -0.431245294009113 0.195611092096947 -2.20460552306197 0.0274817878669449 0.1371020701901 0.129861042455483
"RPUSD2" 38.0726876760834 0.354941556679621 0.161044837112338 2.20399214929212 0.0275248962084651 0.13722589959123 0.130009725492268
"ATXN7" 56.7123906473074 -0.34786004173023 0.15784576215576 -2.20379715602986 0.0275386126858493 0.137237503252475 0.130019513425029
"HYCC2" 27.0206638068625 -0.472960949651237 0.214653829083634 -2.20336600409285 0.0275689622858319 0.137327626341998 0.130102486901609
"PLP2" 23.0331955328529 0.497263613063451 0.225698928869594 2.20321653963526 0.0275794901035382 0.137327626341998 0.130102486901609
"AHSA1" 196.945644105981 0.174121752668286 0.0790508192485248 2.20265589052115 0.0276190114111135 0.137467611525782 0.130233902625208
"PDLIM4" 46.9349490934537 0.321659316674056 0.146139758143592 2.20103906534459 0.0277332583968389 0.137893140524485 0.130662262978525
"REEP3" 121.03545209168 -0.22743882961401 0.103326214522119 -2.20117257431629 0.0277238090661303 0.137893140524485 0.130662262978525
"MOSPD2" 34.2642700028869 -0.436485610226122 0.198344442408635 -2.20064451983415 0.0277611992774213 0.137947402595021 0.130738739406025
"CDH4" 32.975306307111 0.396380612251596 0.180198817892345 2.19968486412826 0.0278292614125089 0.138211754586599 0.130986818873803
"TTC21B" 30.6547088700635 -0.449325617084808 0.204278740568512 -2.19957111461685 0.0278373384549109 0.138211754586599 0.130986818873803
"MTG1" 92.4552767701406 0.254841632783329 0.115925781731163 2.19831713858371 0.027926513913283 0.13859740224673 0.131351075971238
"WIPF2" 81.5910352263081 0.258269139400254 0.117598482020832 2.19619449981083 0.0280780248930963 0.139291971989218 0.1320080951395
"CHD9" 162.503129240913 -0.210960166144425 0.096075393100298 -2.19577728840717 0.028107888026051 0.139382736919306 0.132092877819396
"GNB5" 50.0526940622166 0.310052764259709 0.141278906359907 2.19461469690211 0.0281912483936466 0.139738602691667 0.132428893379663
"BCL6" 34.2523189359267 -0.45022980199211 0.205181713690825 -2.1942978927963 0.0282140008490284 0.139793877562003 0.13248003931045
"ADGRB2" 16.3775738266304 0.604992236455489 0.275755010085472 2.19394830312591 0.0282391262840037 0.139860859729653 0.132542279986206
"CADM4" 49.1825435302747 0.316883739148613 0.144521292046362 2.19264396727755 0.0283330407292504 0.140210735436332 0.132871370341373
"TMEM126B" 153.573833834285 -0.19720519629443 0.0899344029550482 -2.19276705926428 0.0283241664080209 0.140210735436332 0.132871370341373
"DNAJC15" 186.848786156843 0.167404811330184 0.0763912674912901 2.19141293013983 0.0284219242557924 0.140356880888624 0.133002451349297
"FZD6" 55.7343495625572 -0.335183591328538 0.152944574066221 -2.19153633513938 0.0284130033298841 0.140356880888624 0.133002451349297
"GREM1" 177.257973168258 -0.182407663885138 0.0832323873133266 -2.19154670162791 0.0284122540480748 0.140356880888624 0.133002451349297
"INPP5F" 169.00181192588 0.17232198950342 0.0786366688383577 2.19136939609737 0.0284250718998358 0.140356880888624 0.133002451349297
"MFSD12" 35.1070876322794 0.40531658544843 0.184969035537946 2.19126722626653 0.0284324602696374 0.140356880888624 0.133002451349297
"STK26" 74.6732840201679 -0.288665616709422 0.131733862892023 -2.19127876744971 0.0284316255907894 0.140356880888624 0.133002451349297
"BEND7" 26.5859057964074 -0.457688808429509 0.208961444512806 -2.19030266323346 0.0285022938257532 0.140523221127389 0.133266621113718
"TACC1" 142.614237725149 -0.202740612604028 0.0925689570575379 -2.19015768404964 0.0285128029590428 0.140523221127389 0.133266621113718
"ENSG00000290921" 11.5092043828541 -0.743298821776386 0.339502221341513 -2.18937837531462 0.0285693500648035 0.140744345167981 0.133475047206525
"NAA30" 54.1666012815405 -0.311155440149998 0.142180306748057 -2.18845666651545 0.0286363544563358 0.141016784306844 0.133721273701965
"ACTR1B" 74.2332257550262 0.275826199013777 0.126109266501341 2.18720008977963 0.0287279203458008 0.141017433808368 0.133721273701965
"AFDN" 180.269485746261 -0.172123864504711 0.0786993251114258 -2.18710724978912 0.0287346955231283 0.141017433808368 0.133721273701965
"CRTAP" 92.3256682679171 0.264655937939105 0.12097352144617 2.18771789706783 0.0286901575866917 0.141017433808368 0.133721273701965
"EFNA5" 93.7820470607154 0.23869246965535 0.109141016480372 2.18700977279497 0.028741810575382 0.141017433808368 0.133721273701965
"EGLN1" 69.7741682611471 0.269504742598229 0.123212129922139 2.1873231374909 0.0287189428215972 0.141017433808368 0.133721273701965
"FGD1" 23.7428251302805 0.457801069893682 0.209224028675632 2.18809031061833 0.0286630245672141 0.141017433808368 0.133721273701965
"RANGRF" 83.6132360482839 0.250986276287361 0.114751207900953 2.18722121429865 0.0287263789354121 0.141017433808368 0.133721273701965
"TLE4" 186.130918412646 -0.183160927313604 0.0837438440378632 -2.18715691186555 0.0287310711662111 0.141017433808368 0.133721273701965
"ZNF480" 88.433762425463 -0.260576243148301 0.119104626602115 -2.18779278842618 0.0286846994337885 0.141017433808368 0.133721273701965
"AGL" 36.9494126079111 -0.400144518769241 0.18300216135649 -2.18655624503667 0.0287749344792324 0.141042478259372 0.133741215175649
"DIP2B" 48.0515026466697 -0.347120687746929 0.158749759452527 -2.18659032268161 0.0287724444389689 0.141042478259372 0.133741215175649
"RO60" 190.933013906775 -0.203074101518394 0.0928780674845868 -2.18645916111566 0.0287820293808959 0.141042478259372 0.133741215175649
"GNRHR2" 22.0039437878997 -0.609047841637223 0.278647685612724 -2.18572725733564 0.0288355654721454 0.141189989410545 0.133878554703524
"PRPS1" 95.8764744016543 0.237897326231684 0.108835744247696 2.18583819016536 0.0288274456319626 0.141189989410545 0.133878554703524
"EIF4E2" 200.254781763013 0.216160152494514 0.0989197430310349 2.18520737995343 0.0288736446633295 0.141285628060393 0.133966707764792
"GABRQ" 14.9992541942478 -0.653427834590196 0.299032414665565 -2.18514048157951 0.0288785478765767 0.141285628060393 0.133966707764792
"TCEAL4" 261.57746873988 -0.183592540642803 0.084031048293192 -2.18481792589606 0.0289021991601345 0.141343952873223 0.134019988558609
"REV1" 83.0302400192209 -0.244181166217943 0.111770962992951 -2.18465654835005 0.028914038369845 0.141344487771453 0.134019988558609
"SPATA18" 18.6340696049492 -0.576641769410463 0.264124461630545 -2.18321985722422 0.029019623109922 0.141745625648383 0.134453573296842
"CCNT2" 103.080336732993 -0.229464743598272 0.105116962938649 -2.18294685446912 0.0290397239996034 0.141786334763055 0.134490899286425
"POLG" 73.341578569029 -0.276592560945591 0.126786286890852 -2.18156527593323 0.029141631971584 0.142226271874276 0.134906908206761
"KDELR2" 257.51008209775 0.153687271766174 0.0704622753711141 2.18112842590913 0.0291739188716461 0.14232620340216 0.135000405354662
"B4GALNT4" 45.7325822598122 0.347395598143222 0.159309012897355 2.18063995140722 0.0292100577061779 0.142444838267683 0.135111642231641
"HDGFL2" 153.144268806772 0.214223156942577 0.0982833510659258 2.17964848185611 0.0292835281085265 0.142672624683951 0.135323827327686
"HMBS" 64.1541759674337 0.281963437666477 0.129357223790692 2.17972703343349 0.0292777014438876 0.142672624683951 0.135323827327686
"MECR" 18.9596008012742 0.543170014380321 0.249214240071034 2.17953040815605 0.0292922882546137 0.142672624683951 0.135323827327686
"RPSA2" 40.6329397837723 0.457937836308912 0.210141723416528 2.17918568889445 0.0293178766326484 0.142739560979157 0.1353860258396
"PAFAH1B2" 321.630853557676 0.149306605133662 0.0685393723216432 2.17840636813819 0.0293757962064831 0.142963790100211 0.135597412336333
"NCAPG" 235.360635858295 -0.16190839105062 0.0743547639769208 -2.17751200314314 0.0294423872194951 0.143230022605941 0.135848634583836
"COPS8" 181.959256392477 0.170983938290517 0.078580962833068 2.17589518028359 0.0295630992862437 0.143759219692993 0.13634926337472
"WHAMM" 52.7350984349202 -0.337339178790269 0.15505686169639 -2.17558368652397 0.0295864042628529 0.143814510434602 0.13640040875269
"CTCF" 120.105196995019 -0.217220815898947 0.099872061407454 -2.17499081162186 0.0296308049441166 0.143856244793153 0.136436110517941
"ENSG00000290357" 51.5120358611647 0.32669027303746 0.150185298043864 2.17524802555603 0.0296115350385403 0.143856244793153 0.136436110517941
"PWWP3A" 52.9093727474826 -0.332122893344848 0.152694902696094 -2.1750751824759 0.0296244828759889 0.143856244793153 0.136436110517941
"IPO4" 70.2611901864439 0.276311628682343 0.127071394828288 2.17445971263418 0.0296706278443536 0.143956899202943 0.136527698982228
"MTERF3" 42.3003243700334 0.367542177796428 0.169041524188338 2.17427155582749 0.0296847472676831 0.143956899202943 0.136527698982228
"ZC3H8" 63.8825752527757 -0.283145327105989 0.13022747281989 -2.17423651841567 0.0296873771385322 0.143956899202943 0.136527698982228
"STX10" 60.8287958380551 0.309760460162648 0.142583710743087 2.17248140442065 0.029819370763524 0.14453878427211 0.137078260166945
"DMPK" 13.731157066326 0.617013329959305 0.284099117679745 2.17182416826385 0.0298689279979047 0.144720781011159 0.13724956791136
"STUB1" 108.050314008223 0.254878451502944 0.117440804634225 2.17027167258241 0.0299862712614714 0.145230935972962 0.137732087579428
"ZNF184" 31.3110246096019 -0.442007494227054 0.203684521463969 -2.1700593204145 0.0300023523761007 0.145250440390523 0.137749287266258
"RPL10" 1722.37771809692 0.276279419524536 0.127329739600242 2.1697948993843 0.0300223869499018 0.145289061343902 0.137784616803372
"DARS1" 230.094041476347 0.157785024406033 0.0727509594120636 2.1688377126731 0.03009500697009 0.145582028899873 0.138059751736517
"EEF1E1" 157.691049972137 0.215180877395718 0.0992295436568513 2.16851624491836 0.0301194299865802 0.145583285735376 0.138059751736517
"SDK1" 36.2007426710599 0.389478656578137 0.179594679277689 2.16865364912023 0.03010898883089 0.145583285735376 0.138059751736517
"RNF121" 27.8952437750921 0.448362375625703 0.206778857756735 2.16831827242792 0.0301344791143408 0.14559762362783 0.138072053258404
"BIRC5" 378.690525186008 0.147179478474331 0.0679106080276222 2.16725313981089 0.03021555746521 0.145896238748419 0.138352640785529
"ENSG00000290012" 12.9275287625515 -0.676878034999766 0.312330051822475 -2.16718830304711 0.0302204989141954 0.145896238748419 0.138352640785529
"ELOF1" 76.1667395639646 0.26407926614102 0.121890469670982 2.16652923607437 0.030270768257175 0.146080399478958 0.138525982934269
"ADCY2" 20.7435019717154 0.471650908604249 0.217736924632621 2.16615031832587 0.0302997021541469 0.14616149357785 0.138601587158216
"CECR2" 45.9224849150215 -0.345631063617516 0.159672704885824 -2.16462208656554 0.0304166381729395 0.146666862738664 0.139079517542605
"GALNT17" 75.6700475291114 0.283442208425956 0.130953637905022 2.16444699788737 0.0304300601888583 0.146672890110297 0.139083934534913
"TRAM1" 169.139179879739 -0.205961915050158 0.0951707596434813 -2.16413019946158 0.0304543583769738 0.146731314851073 0.13913803831313
"LMNB1" 166.395131390181 -0.252045462242887 0.116481408670641 -2.16382567071765 0.0304777311988641 0.146785236189573 0.139187871806346
"IDH3G" 68.9602989730886 0.292335765389713 0.135123227041966 2.16347530908894 0.0305046407905394 0.146856141240911 0.139253809921162
"MCM7" 425.201807633172 0.184849492382338 0.0854733576487352 2.16265626468078 0.03056762728034 0.147049862791882 0.139433613260489
"PCNX4" 165.341018965832 -0.214549513113381 0.0992107378739708 -2.16256342520028 0.0305747739035281 0.147049862791882 0.139433613260489
"RNF26" 91.2688844912865 0.238111465912004 0.110110560569283 2.1624761937542 0.0305814901374652 0.147049862791882 0.139433613260489
"RRP12" 70.3326647840802 0.270668850375529 0.125194897202926 2.16197989233386 0.0306197261219514 0.147174989935985 0.139550964031718
"CLNS1A" 234.382430251295 0.16040419718065 0.0742010086735651 2.16175224633834 0.0306372781232144 0.147200638510659 0.139573989197802
"BLVRB" 50.1198909738952 0.313749430347436 0.145176794987606 2.16115413192735 0.030683435224174 0.147246274174152 0.139670296662506
"NAPEPLD" 14.9304781338226 -0.658249359334819 0.304566037275202 -2.16126973717701 0.0306745091961676 0.147246274174152 0.139670296662506
"EHBP1-AS1" 12.2390049631656 -0.754374156691561 0.349125235073816 -2.1607551700812 0.0307142567075331 0.147335506897203 0.139753622818384
"HIF1A-AS3" 18.9351191892351 -0.579096617054349 0.268077510143239 -2.16018351089924 0.0307584661231655 0.147488864617646 0.139897773006626
"CAPZB" 124.440709404322 0.238753670510301 0.110564839018989 2.1593996122881 0.0308191779570443 0.147631630459947 0.140029246219842
"REL" 73.5329347400197 -0.442687367906967 0.205011961471594 -2.15932458149913 0.0308249943765334 0.147631630459947 0.140029246219842
"SRGAP2C" 80.3774620727885 0.264050300877534 0.1222780905744 2.15942446956082 0.0308172512182293 0.147631630459947 0.140029246219842
"PTBP1" 551.945328638247 0.253216132616077 0.117286283436872 2.15895776723429 0.0308534435467017 0.147709175501691 0.140101484604502
"FAM234A" 102.429666437983 0.2350618911914 0.108917320227573 2.15816814718044 0.0309147609439427 0.147846186230953 0.140227501135809
"SMYD2" 88.3530695771766 0.251150875746703 0.116362194807428 2.15835457695123 0.030900274443625 0.147846186230953 0.140227501135809
"ZNF43" 66.1281057939808 -0.361264276202294 0.16739804425496 -2.1581152743461 0.0309188704814939 0.147846186230953 0.140227501135809
"TAF9B" 90.6844360156371 0.270656383725152 0.125476818910098 2.15702299497305 0.0310038727975082 0.148135078195866 0.140498881354292
"VPS26B" 59.3612657902403 0.290900446502342 0.134860443703689 2.15704797131989 0.0310019268736414 0.148135078195866 0.140498881354292
"NKIRAS2" 141.987925620886 0.204225285658435 0.0947068802302208 2.1563933387098 0.0310529643859755 0.148310828716213 0.140664259770305
"KIAA0930" 61.8933681178243 0.306693856884313 0.14224377406726 2.15611445137341 0.0310747293411895 0.148328130322048 0.140678047505727
"SHC2" 70.171284662918 0.298251152904915 0.138333393179268 2.15603149789298 0.0310812057313835 0.148328130322048 0.140678047505727
"TAPBP" 130.811983236342 0.226425794645472 0.105030621058851 2.15580744322744 0.0310987040419618 0.148352883493919 0.140700214478341
"ILVBL" 53.9404597608371 0.315888127727844 0.146568216353862 2.15522939137903 0.0311438880148683 0.148392190818174 0.140790548005676
"SNRPB2" 379.995920110867 0.146561153971779 0.0679978302004088 2.15537986344302 0.0311321208021842 0.148392190818174 0.140790548005676
"EFNB2" 412.115518504362 -0.185933018084237 0.0862787353257414 -2.1550271614698 0.0311597088052867 0.14840888976431 0.140805062128625
"ALDH16A1" 37.9296760331111 0.416136883128628 0.193143964915853 2.1545425108671 0.0311976519202101 0.148472237613954 0.140862507618708
"CEP295" 111.590234153623 -0.256032127537802 0.118830905165407 -2.15459208344342 0.0311937690822748 0.148472237613954 0.140862507618708
"ZNF354A" 23.0603859274928 -0.496040456203231 0.230311158556202 -2.15378386055136 0.0312571259755936 0.148696552706634 0.141073997026467
"CCN1" 526.83474874807 0.185566251458986 0.0861750763440371 2.15336335436651 0.031290133258142 0.148783531958346 0.141153861694404
"CHMP1A" 95.2659133064739 0.289006937498134 0.134219789806387 2.15323640362594 0.031300104026092 0.148783531958346 0.141153861694404
"GEMIN4" 78.6171076034597 -0.305397847580405 0.141911419643644 -2.15203151619013 0.0313948722167889 0.149144308388484 0.141493479432978
"SOX1" 111.173973839682 0.218491148125893 0.101531381544709 2.15195681179303 0.0314007560482643 0.149144308388484 0.141493479432978
"MSRB2" 82.5696109750748 0.249701246706229 0.116052625924433 2.15162082475257 0.0314272305929744 0.14915247288119 0.141498571290787
"UBR3" 36.2341007821088 -0.416774100037217 0.193688577349264 -2.151774284994 0.0314151361149464 0.14915247288119 0.141498571290787
"TTC38" 33.5378302946745 0.379974351619452 0.176617595621665 2.15139578976831 0.031444973228549 0.149177924174809 0.141521390999588
"DYNC2I2" 196.035344289607 0.219707425018817 0.102181882336158 2.15016028277913 0.0315425385853591 0.14957979056453 0.141898650787144
"IGDCC3" 99.4850891026012 0.23789196996566 0.110650164838485 2.14994681944585 0.0315594216089313 0.14957979056453 0.141898650787144
"TPM2" 1035.54826168187 0.270270449158339 0.125715838340428 2.14985202124229 0.0315669217763984 0.14957979056453 0.141898650787144
"DTWD1" 43.2634788169185 -0.358772721555964 0.166933439038256 -2.14919625224845 0.0316188462529264 0.149708093260418 0.142017714103048
"MRPL3" 222.400926414758 0.16592823669162 0.0772035321363092 2.14923115691987 0.0316160806199162 0.149708093260418 0.142017714103048
"ENSG00000288674" 36.3028120547341 0.374510229347855 0.174378465148681 2.14768623538769 0.0317386895698857 0.150195609461039 0.142477531798818
"PMS2" 30.8402958137459 -0.549559517519619 0.255896518070874 -2.14758497560882 0.0317467400246695 0.150195609461039 0.142477531798818
"TBC1D31" 33.6716956235442 -0.431292014615925 0.20088103781756 -2.14700212275697 0.0317931126197542 0.15034609142084 0.142628322825301
"ANO4" 11.0000196823376 0.651541618241385 0.303526458101495 2.14657273147344 0.0318273127390594 0.15034609142084 0.142668193629199
"ATF6" 89.0652842353305 -0.263227454731934 0.12265258434173 -2.14612236786255 0.031863217146452 0.15034609142084 0.142668193629199
"CCT3" 654.976360489874 0.182985755585203 0.0852469371354562 2.1465375969396 0.0318301125268579 0.15034609142084 0.142668193629199
"RANBP9" 80.3632165769817 -0.271753867975176 0.126616461469968 -2.1462759645959 0.0318509680304216 0.15034609142084 0.142668193629199
"RBBP4" 347.086156785064 0.138426726930964 0.0645018600008593 2.14608891788733 0.0318658852687822 0.15034609142084 0.142668193629199
"EPC1" 99.0366474184945 -0.234262684810553 0.109225578462724 -2.14476030347142 0.0319720166124116 0.150787788719984 0.143085986971618
"FKBP8" 18.1089368686694 0.866158694262534 0.403897148181071 2.14450311957693 0.0319925957420941 0.150797007684789 0.143092043551879
"HNRNPUL2-BSCL2" 296.33986888978 0.163409629483531 0.0762021395994665 2.14442311387114 0.0319989998879673 0.150797007684789 0.143092043551879
"POU2F1" 103.321891154703 -0.223760091720251 0.10436978596968 -2.14391636086381 0.0320395890251767 0.15091414774612 0.143200509062818
"TSPAN31" 22.8270149578575 -0.495454021838964 0.231110174326553 -2.1438001303175 0.0320489049030972 0.15091414774612 0.143200509062818
"GSTZ1" 15.4070133392567 0.586172517435073 0.27345347776908 2.14359137875025 0.0320656421699516 0.15093397974528 0.143217984187872
"DHX38" 100.522861210576 -0.270844956793257 0.126416798436499 -2.14247600115666 0.0321551978370755 0.151237366876175 0.143503173081049
"MAPK8IP1" 39.4282033229557 0.361759463698716 0.168838951565834 2.14263036072963 0.0321427912647979 0.151237366876175 0.143503173081049
"ATP1B3" 376.456496143895 0.128384275128606 0.0599297630016027 2.14224566723504 0.0321737184397868 0.151263536510201 0.143523978891875
"COL5A1" 52.966781785331 0.321383187216319 0.150043135137674 2.14193862932436 0.0321984208422128 0.151263536510201 0.143523978891875
"PAFAH2" 14.5454748586201 0.532306964369894 0.24851545860233 2.14194709401029 0.0321977396072807 0.151263536510201 0.143523978891875
"FLAD1" 72.3340241393892 0.289248011668371 0.135066257913225 2.14152680423116 0.0322315793021491 0.151311829055899 0.143567121314175
"TEAD3" 67.435061221807 0.268185967118263 0.125232820618845 2.14149905586256 0.0322338145382982 0.151311829055899 0.143567121314175
"STX2" 73.490615314123 -0.269908350211398 0.126124906576723 -2.1400083261684 0.0323540938701293 0.15181730184387 0.144045379646676
"MAFG" 80.2142215187829 0.247844273261577 0.115825880650032 2.13980046489298 0.0323708956387333 0.151837015354899 0.144062742408169
"DHX30" 192.003510080441 0.181467528928121 0.08481479762044 2.1395739189312 0.0323892162341841 0.151863834872342 0.144086847996374
"EXOC7" 134.788192383194 0.219440824386591 0.102615238537182 2.1384818426074 0.0324776562677147 0.152184878958356 0.144422743881044
"PAPPA" 173.80206474051 0.175421705990277 0.0820472794730638 2.13805633918511 0.0325121709329406 0.152262596090919 0.144518670635834
"NUBP2" 65.8088997846314 0.311904201259538 0.145949851514256 2.13706419036043 0.0325927710395247 0.152521511078164 0.144819292251227
"ARGLU1" 379.179122916321 -0.132426057681452 0.0619815489930096 -2.13653998380045 0.0326354255452934 0.152583774548978 0.144874252083285
"KLHL23" 137.002607166421 -0.205888747510783 0.0963702870592395 -2.1364338925775 0.0326440639657483 0.152583774548978 0.144874252083285
"MYCBP2" 86.7515401009935 -0.266433009265416 0.124697178506916 -2.13664023882175 0.0326272641336488 0.152583774548978 0.144874252083285
"NPRL3" 21.4967260881954 0.507492963667736 0.237590541805035 2.13599817489444 0.0326795625821761 0.1526904727085 0.144974173934278
"PAQR3" 73.2503354882412 -0.313380127080225 0.14673335661828 -2.13571156758493 0.032702930958363 0.152740433352044 0.145020225210914
"CA14" 28.0796951165257 0.419792705041045 0.19658097995009 2.13546959195964 0.0327226714530336 0.152773417671079 0.145050158572677
"ROBO1" 40.4888446519408 -0.381240168612128 0.178571163064497 -2.13494811855165 0.0327652482120604 0.152912951570615 0.145181254577725
"MRPS2" 83.2270970170477 0.256660226288392 0.120263218655775 2.1341539762296 0.0328301787041943 0.153156660234433 0.145411255617229
"ORC2" 45.5695887827084 -0.35590083906864 0.166779291504511 -2.13396301098337 0.0328458087844679 0.153170277032832 0.145422799717434
"POLR1B" 37.0702883714055 -0.397849326605113 0.18645848877891 -2.13371528006353 0.0328660945018957 0.153205585589107 0.145454939044062
"UBR2" 54.1326601908799 -0.339149260233386 0.159010769954286 -2.13286974417449 0.0329354129374796 0.153414965368311 0.145703970229753
"RAPGEF2" 93.4055950801326 -0.252803892529108 0.118561941478209 -2.13225162625708 0.0329861664287924 0.153587057753844 0.14587070667085
"NOTCH2NLA" 74.5036890033556 -0.325215143432817 0.152547582832515 -2.13189312733901 0.033015633340549 0.15366488287123 0.145943215312973
"AGA" 25.9975010559271 0.438482538691536 0.205745999001487 2.13118379370461 0.0330740036058013 0.153856653952444 0.146122536776599
"NOL12" 46.5220831718173 0.333487877613337 0.156487572839404 2.13108217836301 0.033082372646538 0.153856653952444 0.146122536776599
"XPO1" 312.642709410149 -0.136839780873247 0.0642201454390866 -2.13079213598232 0.033106270511635 0.153908394932562 0.146170271464182
"B9D2" 20.8128656437191 0.45551026674149 0.213817623824391 2.13036820162028 0.0331412269050661 0.154011486388757 0.146266774554138
"ALG11" 111.124801051787 -0.222496330452825 0.104450643102911 -2.1301575925541 0.033158604857419 0.154032840605975 0.146285650666907
"FBLN1" 38.373683338913 0.366222307049841 0.171964528607267 2.12963865290046 0.0332014573272579 0.154113081969745 0.146416853284424
"SNHG25" 37.1538625312352 0.462042389953526 0.216996360057822 2.12926331958014 0.0332324807472243 0.154197686948037 0.146495807352352
"FBXO30" 36.1065520078062 -0.369156092928061 0.173444258893696 -2.12838461925867 0.0333052073267245 0.154475653690158 0.146758462908526
"MRPL24" 118.387829708198 0.207973972358063 0.0977280016021003 2.12808989182885 0.0333296312402452 0.154481761460932 0.146761414258059
"ORC5" 42.9045282667403 -0.367876985225686 0.172869702962125 -2.12805933556956 0.0333321642986242 0.154481761460932 0.146761414258059
"ACADM" 109.810266821722 -0.240187021936356 0.112878189426659 -2.12784261650843 0.0333501346425882 0.154505621854359 0.146782658028829
"UBBP4" 14.3756637262862 0.709050649893586 0.333335756691861 2.12713648523773 0.0334087445635608 0.154665563246793 0.146982679982947
"CLEC16A" 20.9128365121531 0.47429850780877 0.223067089911221 2.12625944955635 0.0334816624755598 0.154730161927573 0.147043822352506
"MED1" 151.051137211677 -0.18455720200836 0.086790076770206 -2.12647815137912 0.0334634665849339 0.154730161927573 0.147043822352506
"MED12" 37.6962268681267 0.37292369704068 0.175396317942147 2.12617745581002 0.0334884864985154 0.154730161927573 0.147043822352506
"PLAT" 82.1852761628462 0.237664049828402 0.111752094787444 2.12670778369253 0.0334443703876014 0.154730161927573 0.147043822352506
"SDF4" 73.8058454060715 0.255541959201269 0.120179734583385 2.12633153240961 0.0334756642805769 0.154730161927573 0.147043822352506
"MAP1LC3A" 31.8463431507753 0.397472391139953 0.1870429604226 2.12503261412199 0.0335838916045931 0.155111496295648 0.147404769519216
"MIEN1" 137.394616679089 0.209461218786396 0.0985766764182056 2.12485576098924 0.0335986503288283 0.155120205541142 0.147411602975126
"PBDC1" 151.679328157125 0.192607601987211 0.0906809989389773 2.12401279475123 0.0336690736981213 0.155385805462414 0.147662559667409
"FKBP9" 82.0332576668446 0.260813546217917 0.122804433443707 2.12381213694106 0.0336858557100164 0.15540373710019 0.147678156599153
"MPND" 18.990992582976 0.499539803519931 0.235226740003816 2.12365228337487 0.0336992301789451 0.155405940932372 0.147678808547135
"NUDT1" 87.4202024747898 0.235701777372228 0.111005454772351 2.1233350906548 0.0337257821897559 0.155464449713823 0.147731525799183
"WDR43" 181.77687856762 -0.173975878500964 0.0819406978919891 -2.1231925401745 0.0337377208300123 0.155464449713823 0.147731525799183
"CIP2A" 134.770675581913 -0.200025368363783 0.0942386902423407 -2.12253977479319 0.033792436280024 0.155657055494759 0.147913109957957
"ZNF703" 42.2157459531307 0.405158109307489 0.191001278937096 2.12123244180435 0.0339022464363329 0.156103198149718 0.148335612738281
"C9orf40" 73.7495113479572 -0.284661169544776 0.134245087242187 -2.1204587474492 0.0339673769150093 0.156343350582835 0.148562370009007
"GMEB1" 31.8930369684255 -0.426070689604698 0.200982862685252 -2.11993542092165 0.0340114917647352 0.156486626867147 0.148697070103772
"SLFN5" 33.3375228548101 -0.390967089241681 0.184509838961295 -2.11894981559057 0.0340947083179044 0.156809631767461 0.149002088507196
"IRF1" 17.5946815679348 -0.601742963220458 0.284023840367498 -2.1186354020207 0.0341212914484058 0.156812189913535 0.149002088507196
"UCP2" 33.8987697453541 0.394248190969148 0.186083483598769 2.11866299654634 0.0341189576694128 0.156812189913535 0.149002088507196
"ANXA1" 1031.49609950934 0.228501506633341 0.107874915833831 2.11820797140015 0.0341574583882159 0.156918556453679 0.149101712417052
"FAM32A" 224.371582266897 0.163582591502949 0.0772330535649945 2.11803863698447 0.0341717956380849 0.156924595060565 0.14910600628951
"CALM1" 1173.5819029286 0.224109753665724 0.105828083037283 2.11767753165074 0.0342023869771738 0.156945454331662 0.149122941424101
"TBK1" 60.1338921624509 -0.29425142544138 0.138943704903337 -2.11777442991095 0.0341941758636197 0.156945454331662 0.149122941424101
"PNPO" 16.688757871791 -0.596904917816607 0.281966051721944 -2.11693895123671 0.0342650293302629 0.157173050410989 0.14933775078131
"NEMP1" 81.9263021481064 -0.274053696529505 0.12948157373244 -2.11654591946657 0.0342984040877236 0.15726627445094 0.149424884917488
"SRSF5" 231.060902702519 0.148032756507637 0.0699484081290433 2.11631344396774 0.0343181580915155 0.157296996958068 0.149452633872801
"NRARP" 37.9721643841642 0.379683896199175 0.179456760034675 2.11574028264977 0.0343669025276894 0.157460522988083 0.149606562816444
"BLOC1S1" 228.219007064109 0.183806304200492 0.0868976283971395 2.11520507050503 0.0344124729816325 0.157528521279925 0.14966684805181
"CEP57" 159.556143238343 -0.194899369467157 0.0921464086472518 -2.11510543197897 0.0344209623676383 0.157528521279925 0.14966684805181
"NOL8" 149.536113038614 -0.193964900164874 0.0917015943024405 -2.11517478665812 0.0344150530319346 0.157528521279925 0.14966684805181
"ENSG00000242588" 39.2620773569263 -0.387980357953836 0.18345902607209 -2.11480659338822 0.0344464346982723 0.157585246057017 0.149719303168902
"KLHDC3" 144.608324931062 0.208042769711733 0.0985121767218874 2.11184826723568 0.0346994657956744 0.158612779632897 0.150689765712269
"NOP14" 94.7292105957865 -0.246928376606096 0.116938739287876 -2.11160457270037 0.0347203800291783 0.158612779632897 0.150689765712269
"P4HA1" 79.1377095988335 -0.264892274172633 0.125436776804219 -2.11175925371612 0.0347071038228787 0.158612779632897 0.150689765712269
"SSR2" 327.930534143828 0.140799839886121 0.0666802941118827 2.11156596954826 0.0347236939976417 0.158612779632897 0.150689765712269
"COL1A2" 508.308675075649 -0.188586171221513 0.0893227514064652 -2.11128932161245 0.0347474513252812 0.158661155160909 0.15073428185629
"RPL27" 1353.31097849268 0.257586288536843 0.122042625854201 2.11062558457707 0.0348045068017784 0.158861479909632 0.150923154543168
"PLCB4" 33.300508517033 -0.466145133988649 0.220884863080508 -2.11035345513354 0.0348279224259623 0.158908165555792 0.150966064366574
"ARPC3" 465.468968299317 0.179704716512404 0.0851713004017042 2.10992101406037 0.0348651598832097 0.15896821769738 0.15102023154789
"GFPT2" 15.3381523049813 0.5512438910392 0.26126612775704 2.10989421312134 0.0348674688277325 0.15896821769738 0.15102023154789
"SLC30A9" 140.457372938276 -0.204978819633708 0.0971692535242278 -2.10950287461661 0.0349011981522543 0.159001677782482 0.151049138979873
"STOML1" 10.8306395456255 0.646297008297034 0.306357508189158 2.10961700307988 0.0348913585846617 0.159001677782482 0.151049138979873
"ZMPSTE24-DT" 13.7811082056838 -0.716433639110748 0.339881872051951 -2.10789011719119 0.0350404952776574 0.159575951661289 0.1515932469083
"KITLG" 53.9537757035061 -0.329986941117897 0.156565896241145 -2.10765530067702 0.035060816386239 0.159608174331009 0.151622415092465
"SUPT3H" 45.0113140635444 0.339851334792847 0.16140478893905 2.10558396084011 0.0352405070914752 0.16030506245839 0.152340496393113
"DLG5" 86.0508520390196 0.231978170225948 0.110190618557564 2.10524428724177 0.0352700489886397 0.160378902004946 0.152409197758185
"DYNLT3" 39.6796513153598 -0.375876860016763 0.17861058211411 -2.10444899494602 0.0353392993775568 0.160633178988895 0.152649368220425
"CCDC85C" 86.45755258284 0.232730750079715 0.11060722883739 2.1041188042227 0.0353680849335947 0.160703402507472 0.152714631232992
"MGST3" 329.159048644839 0.182027564000992 0.086545262861663 2.10326432645945 0.0354426699869248 0.160981595681283 0.152977523414767
"SIN3A" 77.9144365581128 -0.25562057712909 0.121546770242936 -2.10306350895364 0.0354602182677264 0.161000614214809 0.152994125648158
"DEGS1" 122.06741973142 0.207112518706515 0.0985136017241723 2.10237485059584 0.0355204524520017 0.161119515909313 0.153102705900491
"TRIM56" 143.906396801326 -0.244511668173974 0.116292951720481 -2.10254933387258 0.0355051828488705 0.161119515909313 0.153102705900491
"ZBTB8A" 34.6381016414535 0.36934393788154 0.175685184485461 2.10230554706851 0.0355265189851489 0.161119515909313 0.153102705900491
"CLEC2D" 15.5464418407897 -0.656311267432559 0.312220382780134 -2.10207694189759 0.0355465363674606 0.161149647565049 0.153129870786676
"CPNE3" 123.906452128726 -0.212920668705112 0.10132236949595 -2.10141817413401 0.0356042739540472 0.161330915729417 0.153299183029853
"YPEL5" 104.235564709099 0.206795913047752 0.0984126052251764 2.10131529974829 0.0356132975801037 0.161330915729417 0.153299183029853
"PRKAB2" 51.8543104338021 -0.345380631301074 0.164379279676121 -2.10112023839978 0.0356304127416892 0.16134779163373 0.153313752860771
"CYLD" 50.6865635406422 -0.311823115639282 0.148440506877739 -2.10066054204538 0.0356707753828709 0.161469888566339 0.153428304285492
"BABAM1" 121.301209956602 0.218851210003505 0.104219861194392 2.09989926579639 0.0357377033679789 0.161538703217381 0.153487836989914
"MCCC2" 44.3733061500158 0.316109146705132 0.150536931540609 2.09987770755018 0.0357396002305011 0.161538703217381 0.153487836989914
"NSD3" 213.659598868882 -0.198829060025447 0.0946838210532258 -2.09992644797971 0.0357353117900295 0.161538703217381 0.153487836989914
"SCARA3" 34.4158460441095 0.388180027563457 0.184838260583533 2.10010647329171 0.03571947601619 0.161538703217381 0.153487836989914
"GAS2L3" 37.0831936292121 -0.375743811110863 0.179010089916845 -2.09900911890166 0.0358160968907588 0.16176310627198 0.153698131392088
"PEX1" 50.6860514343132 -0.32046336102111 0.1526676561642 -2.09909137975131 0.0358088461911253 0.16176310627198 0.153698131392088
"QSOX1" 52.5383294649376 0.301136110922527 0.143519481229965 2.09822463363011 0.0358853065291235 0.162014965783416 0.153935971073451
"SFT2D2" 57.2788330238864 -0.301816498485157 0.143910729505926 -2.09724806149863 0.0359716219702127 0.162343836981672 0.154246978079645
"PCSK6" 17.7862663943515 0.53276427725362 0.25406816009119 2.09693444885971 0.0359993785073612 0.162408278178099 0.154306741041534
"GSPT2" 52.7767520692947 -0.318582054315504 0.151986911530344 -2.09611506088075 0.0360719852951311 0.162674933685004 0.1545586292423
"PKN2" 121.055313700645 -0.196681418992965 0.0938406128553038 -2.09590936171991 0.0360902320961035 0.162696332494593 0.15457749581323
"SNRNP25" 209.522491260249 0.184678138456515 0.0881293925094059 2.09553400060944 0.0361235492537422 0.162785627714134 0.154660870769665
"ABCC10" 16.5481935944686 0.545615941675706 0.260477787906897 2.09467358449284 0.0362000189801946 0.163042987058422 0.154902455305666
"PEMT" 46.7370054062948 0.328397786929479 0.15678402700334 2.09458701378097 0.0362077206114803 0.163042987058422 0.154902455305666
"NOL11" 155.270330354891 -0.176186401877081 0.084168942383801 -2.09324718699316 0.0363270944549587 0.163519420314625 0.155353633352765
"CENPBD2P" 156.143302643905 0.194297747292643 0.092833850574035 2.09296227713501 0.0363525221209157 0.163572775039968 0.155402856815522
"INSYN2B" 12.5415186814731 0.619992875702643 0.296358092828429 2.09203963281535 0.0364349705051303 0.163789143839578 0.155663546250551
"SNHG19" 145.517551311019 -0.222714954710421 0.106461935920594 -2.09196792059591 0.0364413854467974 0.163789143839578 0.155663546250551
"L2HGDH" 28.9806711031734 -0.459141981890649 0.219515761577902 -2.0916128235635 0.036473164465016 0.163870854512842 0.155739714881977
"CNOT7" 269.130803768654 0.143947062332173 0.0688367703123302 2.09113620059523 0.0365158564313228 0.163940413560894 0.155802847883894
"SMIM3" 25.4989970040991 0.438315800921934 0.209598925428815 2.09121206144158 0.0365090585926594 0.163940413560894 0.155802847883894
"SNAPC2" 27.6238553730459 0.420779121129638 0.201458910266097 2.08865976974585 0.0367383607124851 0.164877931689179 0.156692336025825
"MAP3K8" 14.9276236827811 -0.608032838996309 0.291254975865328 -2.08763073382635 0.0368311574183267 0.165217205830412 0.157011775542507
"PRMT2" 245.877742561461 0.164360823921139 0.0787350637375804 2.08751750641803 0.0368413802544662 0.165217205830412 0.157011775542507
"ENSG00000277991" 21.2886828406934 7.18841085115261 3.44538151181727 2.0863903827478 0.0369432754391291 0.165612525685084 0.157385964728468
"MRFAP1L1" 211.831820136635 -0.172371510513413 0.0826313405311488 -2.08603066833262 0.0369758451229787 0.165696888706543 0.15746464021479
"DHX40" 117.505899570267 -0.202817766092264 0.0972887703466942 -2.0846986283156 0.0370966652553297 0.165893829841667 0.157642828533838
"HNRNPH1" 579.692157782981 0.131511914602045 0.0630862863724653 2.0846355391026 0.0371023959687379 0.165893829841667 0.157642828533838
"LARP6" 55.9838479764193 -0.321166271907128 0.154038526184637 -2.08497367419736 0.0370716902460611 0.165893829841667 0.157642828533838
"MTPAP" 34.7260888452561 -0.392286507329469 0.188168609486445 -2.0847606218705 0.0370910348002533 0.165893829841667 0.157642828533838
"RCC1" 71.682770114786 -0.322283848559579 0.154582566439531 -2.08486542811831 0.0370815176128825 0.165893829841667 0.157642828533838
"TACC3" 198.547244455396 0.255248636657443 0.122412098983384 2.08515856502134 0.0370549096402965 0.165893829841667 0.157642828533838
"FILIP1L" 96.5128863501857 -0.22786928673987 0.109440890478763 -2.08212200890387 0.0373313266982084 0.166855521777972 0.158555189772611
"NEK9" 71.0130542308068 -0.283238017650634 0.136054619540678 -2.08179640358298 0.037361070404894 0.166926547415266 0.158621183323592
"DOP1A" 18.2705397773633 -0.519973006332005 0.24984078116267 -2.08121750145127 0.0374140023233643 0.167053531588536 0.158785537796536
"ETNK2" 12.6707682726124 0.611721425238111 0.294011481801149 2.08060386448391 0.0374701798929346 0.167166111703022 0.158903163191989
"SDHAP1" 15.2517702568018 -0.809303845176918 0.388955237479512 -2.08071203879739 0.0374602714835161 0.167166111703022 0.158903163191989
"KIF24" 10.9050197197017 -0.721731744689019 0.347037518951959 -2.07969370824406 0.037553635559573 0.16747642801364 0.159196619080559
"RPS28" 1270.38422323121 0.241040121081786 0.116029330965458 2.07740679943715 0.0377640291697928 0.168352405288939 0.160027760800724
"CSNK1G2" 122.016597893791 0.297860892714169 0.143437744432399 2.07658656299179 0.0378397341373611 0.168586875999494 0.160247579853726
"HNRNPF" 371.374318437541 0.164722612676656 0.079325754498795 2.07653382835657 0.0378446057741604 0.168586875999494 0.160247579853726
"SYDE1" 78.4916789935882 0.2781005118861 0.133938274169439 2.07633339768353 0.0378631264698886 0.168607048766503 0.160265227506738
"HSPE1" 1151.45542584428 0.253742165856373 0.12224091912125 2.07575472828937 0.037916641392256 0.168720653167166 0.160370158252246
"SAMM50" 138.390061104746 0.186926747652819 0.090048734589986 2.07583980501161 0.0379087695276017 0.168720653167166 0.160370158252246
"ZNF789" 20.5894094648404 -0.52153962778841 0.251357137176687 -2.07489484343468 0.0379962817328789 0.169012622695161 0.160646149878579
"VPS45" 82.7399798633007 0.240110746804787 0.115796898110638 2.0735507662336 0.0381210516944712 0.169442520442043 0.161112665866944
"CLUH" 29.1881728416201 0.397369209431472 0.191665200989318 2.07324651204481 0.0381493437545035 0.169505749351684 0.16117123434082
"PHIP" 374.147173091552 -0.173910184414228 0.083912822619673 -2.07251024318964 0.0382178819838339 0.169560190686745 0.161216800238568
"SFXN5" 50.038471521749 0.309547137693573 0.14932825548723 2.0729307838197 0.0381787216396793 0.169560190686745 0.161216800238568
"TEDC2" 44.3535030686045 0.356272206068736 0.171901298407217 2.07253935467528 0.0382151700501465 0.169560190686745 0.161216800238568
"WRN" 62.2129222099369 -0.295247457869883 0.142440207109651 -2.07278172266768 0.0381925981674768 0.169560190686745 0.161216800238568
"ATAD2B" 50.4451212259253 -0.320851398985469 0.154825889409062 -2.07233686956421 0.0382340363102492 0.169569428611889 0.161224036797675
"CDC40" 96.7281780615929 -0.229884966300663 0.110976825969066 -2.07146820332329 0.0383150629243232 0.169803791187236 0.161504715973195
"TSPYL4" 72.6696245552896 -0.270675261192305 0.130710205972309 -2.07080433527622 0.0383770849385496 0.170016129966736 0.161705105820319
"MARCHF2" 26.3600872292611 0.436580343549298 0.210860056770342 2.07047437165778 0.0384079435977276 0.170090305164505 0.161774084576472
"ERCC6" 25.8183544198729 -0.443998161921465 0.214515648256758 -2.06977050639231 0.0384738405513038 0.170251525524153 0.161922713593615
"PPIG" 446.667554131902 -0.148411802369759 0.0717010200423991 -2.06987016756524 0.0384645042824032 0.170251525524153 0.161922713593615
"ZBTB6" 19.6690343593994 -0.540452101446356 0.261134282319041 -2.06963289785926 0.0384867348985719 0.170251525524153 0.161922713593615
"WDR36" 54.1834009072208 -0.289483692665235 0.139888464565557 -2.06938930643256 0.0385095691781144 0.170290021503222 0.161957758735527
"UBE2K" 176.486020616801 -0.161554765374327 0.0780817147550834 -2.06904735482655 0.0385416431750518 0.170369332450247 0.162031621872225
"NDUFS3" 251.239780785191 0.147207650836557 0.0711668052470904 2.06848755294627 0.0385941998566654 0.170539093609394 0.162191507564744
"SOCS6" 50.1250697139039 -0.321593339186933 0.155490113037141 -2.06825587109913 0.0386159689878826 0.170572736914951 0.162221937441195
"E2F5" 152.260325258514 -0.202363309542648 0.0978551713249908 -2.06798789274581 0.0386411616005639 0.170621472072845 0.162266720734072
"DERA" 43.2350136879158 0.320443627959072 0.154992051571705 2.06748426586781 0.0386885452920295 0.17076812116079 0.162404622831128
"OSGEP" 70.1676360672586 0.255446899290309 0.123603354244904 2.06666640117366 0.0387655992118119 0.171045576895764 0.162666922509993
"GOSR1" 102.979777443164 -0.229156943710974 0.110900401816215 -2.06633104982554 0.0387972315182509 0.171122488943969 0.162738500049883
"HCFC2" 20.0608630075631 -0.498989445523203 0.241657611520994 -2.06486128197064 0.0389361274453187 0.171672277978811 0.163259781845448
"POLA2" 63.2323370933168 0.272666484818317 0.132060648925788 2.06470653473422 0.0389507759082345 0.171674048900595 0.163259896318073
"LAMTOR4" 331.706991635386 0.177824191181211 0.0861434128522806 2.06428077659456 0.0389911025800882 0.171726164506602 0.163306320858689
"ZFHX3" 75.473729214977 -0.270735628762244 0.131146938292713 -2.06436865615556 0.0389827759599084 0.171726164506602 0.163306320858689
"DENND2B" 54.7276838007344 -0.301764729334114 0.146198091650482 -2.06408117867604 0.0390100201673836 0.171746709176826 0.163324291409451
"ANXA5" 351.434660731251 0.121188604793151 0.0587299209653815 2.06349000306992 0.0390660966387551 0.171930775930241 0.163497764268493
"NUCB1" 43.9275615585319 0.381584734586893 0.18505202036271 2.0620403594566 0.0392038936758884 0.172411284231553 0.164012992425991
"PPM1G" 251.260581547822 0.169623573688973 0.0822689066096814 2.06181874391183 0.0392249958487886 0.172441152855857 0.164039576803173
"ENOX1" 12.3526151108207 0.608200948790267 0.295048846380535 2.06135681007154 0.0392690120719041 0.172445916715177 0.164039576803173
"GSTCD" 49.2444978108701 -0.311303499170039 0.151010403337991 -2.06147054963677 0.0392581702962457 0.172445916715177 0.164039576803173
"PAK4" 37.6963736304166 0.394260975664058 0.191261802036531 2.06136809057542 0.0392679366887861 0.172445916715177 0.164039576803173
"LACTB" 50.3891694052777 -0.331484434798312 0.160833113411999 -2.06104593616343 0.039298657873006 0.172513234014471 0.164102024611064
"ENSG00000283103" 162.685437274291 0.201528689157543 0.0978128023411878 2.06035083684216 0.0393650132326788 0.172741591206766 0.16431765897424
"SLFN12" 64.3421316441017 -0.289640219496823 0.140618329081182 -2.05976149332287 0.0394213474563466 0.172925823388779 0.164491317525249
"C17orf75" 69.1034724617515 -0.274738610461624 0.133434117714102 -2.05898322833957 0.0394958451770677 0.173152171432591 0.164740607862211
"ENSG00000293427" 23.3833604372984 -1.10542298966195 0.53704146269686 -2.05835688013891 0.0395558877555377 0.173152171432591 0.164758532953844
"PCLAF" 163.622252841671 0.205059383143092 0.0996109691710077 2.05860242952817 0.0395323398350148 0.173152171432591 0.164758532953844
"TARDBP" 410.773912216121 -0.130697046552761 0.0634968680904194 -2.05832272493579 0.0395591641455539 0.173152171432591 0.164758532953844
"USP9Y" 82.4538936689431 -0.257674617923144 0.12516727112501 -2.05864213230145 0.0395285334997977 0.173152171432591 0.164758532953844
"TROAP" 66.2293077497844 0.297342775994085 0.144513741419144 2.0575398095305 0.0396343296817458 0.173418181795583 0.165010039234293
"COPS7A" 56.9803131606427 0.307579071679489 0.149552824081719 2.0566583985831 0.0397190965161698 0.173695362135707 0.165270560812243
"MYO1B" 152.116083448347 -0.185687023487097 0.090289167438718 -2.0565814123065 0.0397265077216605 0.173695362135707 0.165270560812243
"CTXN1" 47.3093498026223 0.577500809708496 0.280849875896331 2.05626158055226 0.0397573093964619 0.173746241422683 0.16531575640402
"RHOG" 35.0667708708253 0.374663855078434 0.182215216124673 2.05616118701133 0.0397669820617228 0.173746241422683 0.16531575640402
"LSP1P5" 145.136594719355 0.242746590487554 0.118144336755076 2.05466124872994 0.039911735309432 0.174315480419955 0.1658557634779
"FYTTD1" 148.733526470532 -0.183766038055932 0.0894528118727229 -2.05433495279502 0.039943284003133 0.174390062404983 0.165925115021943
"CEP76" 21.2773700943308 -0.51241512187179 0.249461446102504 -2.05408543034436 0.0399674239446704 0.174432255897602 0.165963650340718
"JUN" 282.940046196847 -0.155338338308197 0.075645233201118 -2.05351126217298 0.0400230186074194 0.174488014210722 0.166011876982823
"MUC20-OT1" 81.6424507916974 -0.268268841222355 0.130639497865747 -2.0535048404583 0.0400236407699947 0.174488014210722 0.166011876982823
"SLC16A2" 22.8762370864037 0.475045722346815 0.23131118467211 2.05370839728397 0.0400039233247783 0.174488014210722 0.166011876982823
"KYAT1" 78.6856200410581 0.248459156903813 0.121060820175958 2.05234985640017 0.0401356739746444 0.17491315421138 0.16641475514329
"ZNG1E" 139.155858856111 0.344214453706863 0.167821879528584 2.05107018628185 0.040260112206628 0.175392028955122 0.166868750148184
"AIMP2" 147.996210639795 0.188221231095266 0.091779357206062 2.05080136563469 0.0402862945246035 0.175406235054346 0.166879043336598
"BCAP31" 139.724233401265 0.217041304311233 0.105835715631739 2.05073781582807 0.0402924861933968 0.175406235054346 0.166879043336598
"OSBPL3" 34.5994735729773 -0.399710933759702 0.19492616244901 -2.0505761193768 0.0403082439459766 0.175411462459017 0.16688240708223
"CNOT6" 119.103985460478 -0.215250321634551 0.105008515181101 -2.04983682764511 0.0403803564919294 0.175568461141902 0.167026946232372
"SLC25A29" 77.9796302263874 0.25986481585247 0.126761648344643 2.0500271118749 0.0403617851987227 0.175568461141902 0.167026946232372
"THNSL2" 29.1273278828773 0.387952744106582 0.189267564025333 2.04975821453832 0.040388031061025 0.175568461141902 0.167026946232372
"DMWD" 29.6750026090897 0.397227668068818 0.193808346311901 2.04959010088011 0.040404447231643 0.175576483642733 0.167032972154212
"CENPX" 137.623548243008 0.215478961046639 0.10520602643897 2.04816176734552 0.0405441512885212 0.175866458972887 0.167300810527579
"H2AC6" 11.4275816677917 -0.713204513458104 0.348149735488875 -2.04855681552254 0.0405054710630645 0.175866458972887 0.167300810527579
"PGGT1B" 64.3684844504851 -0.29648086008736 0.144748173646268 -2.04825285610783 0.0405352297671114 0.175866458972887 0.167300810527579
"PRICKLE2" 71.6293174296527 -0.2598395634376 0.126854748995017 -2.04832349987786 0.0405283118388375 0.175866458972887 0.167300810527579
"TRNP1" 80.1346500531497 0.246031258800012 0.12009187724189 2.04869192197283 0.0404922496100848 0.175866458972887 0.167300810527579
"PAK1IP1" 121.221608072618 -0.202028518308897 0.0986660631756803 -2.04759885827383 0.0405993213206719 0.176042397234292 0.167466576234438
"EXOC6" 43.6367447661107 -0.362464063076073 0.177049541389327 -2.04724655162492 0.0406338828348341 0.176128880633004 0.167547243623987
"LMBRD2" 11.8596820144474 -0.668395030207486 0.326536523332706 -2.04692272516928 0.0406656724174192 0.176203291129055 0.16761642606604
"MCM8" 64.2975630698233 -0.283567488909047 0.138613858515255 -2.04573692664243 0.0407822605680733 0.176581473174734 0.168034952584172
"ZBTB21" 43.1756270066479 -0.353508106982144 0.172833563212246 -2.0453672331457 0.0408186668479851 0.176675623390165 0.168122919227075
"CEP97" 45.3119571017288 -0.33109942120173 0.161899094559416 -2.04509742381678 0.0408452542245695 0.176727222048855 0.168170394052929
"SNCA" 64.9091472043761 0.272542093621046 0.133296627381842 2.04462857743821 0.0408914898907081 0.176863766397355 0.168298701113029
"H2AC14" 17.1816303080493 -0.877524721887662 0.429260010957212 -2.04427316658465 0.0409265685670521 0.176951973890555 0.168380412112603
"NUFIP1" 49.0129711921028 -0.312816521611342 0.153032221915897 -2.04412193520433 0.0409415026764926 0.176953051381541 0.168380412112603
"SNX17" 121.747442772065 0.224383857037249 0.109846307490802 2.0427073259248 0.0410814191854792 0.177494120181077 0.168893640141775
"DCTN2" 268.180887971614 0.147102466941967 0.0720268964175195 2.04232688424134 0.0411191170521866 0.177593319168046 0.168986404491982
"ARHGDIB" 12.1985048535751 0.627257622850324 0.307173373649851 2.0420312327114 0.0411484333178058 0.177656259935349 0.169044667559463
"TSPO" 66.1094979681682 0.338552572602312 0.165816141869386 2.0417347116241 0.0411778535897777 0.177719604497429 0.169103314889098
"TOMM70" 131.392855336191 -0.185738779200229 0.090984350967 -2.04143654624296 0.0412074549709602 0.177783685069842 0.16916266257564
"CNN2" 335.395690415475 0.293841131361379 0.143982064407112 2.04081760163223 0.0412689603489963 0.177985315749966 0.169352889105804
"RNF145" 183.055259925497 -0.171038201542247 0.0838472290273 -2.03987899810688 0.0413623790294775 0.178324389017962 0.16967388840674
"NDUFAF2" 143.7050442176 0.183650946142606 0.0900658941997903 2.03907314499337 0.0414427279690292 0.178606892713448 0.169941057841418
"KATNIP" 19.7555981663778 -0.546680818573765 0.268212862171184 -2.03823490845436 0.041526445963843 0.178839769072305 0.170221841274696
"NCBP2" 243.576435649291 -0.163634033957725 0.080290910141076 -2.03801443613244 0.0415484891762391 0.178870773338221 0.170249699134637
"SOX21-AS1" 36.3834986539059 -0.36151863078592 0.177401602532657 -2.0378543689839 0.0415644991796772 0.178875791112539 0.170252823859235
"EEF1AKMT2" 38.9317507253923 0.339912855649658 0.166819256481179 2.03761162122197 0.0415887889105429 0.178916424981093 0.170289848542399
"SYNJ2BP" 87.3188722408176 -0.238749352493915 0.117217216696149 -2.03681130829784 0.0416689546521576 0.179197324610456 0.170555552656155
"IGDCC4" 31.1609523900697 0.374083566103596 0.183692292498219 2.03646849313083 0.0417033337600234 0.179281188657967 0.170633721056952
"ASAP2" 68.8275388499364 -0.258802712326068 0.127112263908471 -2.0360168591791 0.0417486623775469 0.179342485925043 0.170678890147631
"DGCR6L" 65.6954168697323 0.27798018138663 0.136548940431958 2.03575494989027 0.0417749682227656 0.179342485925043 0.170678890147631
"GPRC5C" 25.5425344727039 0.430206046363356 0.211301002909526 2.03598676977203 0.0417516838072724 0.179342485925043 0.170678890147631
"MMP15" 24.2256141000007 0.427765067797545 0.210179157352439 2.03524018835154 0.0418267111249541 0.179342485925043 0.170678890147631
"PSMB2" 303.710175948684 0.136275861260026 0.0669516113557038 2.035438109712 0.0418068100109724 0.179342485925043 0.170678890147631
"SEC61G" 492.024057340673 0.194965747373306 0.0957996124672678 2.03514129496004 0.0418366579199415 0.179342485925043 0.170678890147631
"SEPTIN2" 550.733597621397 0.10386431249718 0.051022578390867 2.0356539354305 0.0417851177388948 0.179342485925043 0.170678890147631
"ZNF112" 18.1306616722804 -0.543246915672068 0.266910749567174 -2.03531298965292 0.0418193899774215 0.179342485925043 0.170678890147631
"BTBD6" 65.219002191294 0.260716324072404 0.128135569692958 2.03469126252094 0.0418819479177956 0.179472785351862 0.170801252903618
"ADAM9" 314.546813755701 -0.203489371975353 0.100026419699518 -2.03435624894543 0.0419156896785126 0.179489715929665 0.17081408428842
"LYRM4" 107.523869542798 0.203017486610394 0.0997925424432416 2.03439537303965 0.0419117480077889 0.179489715929665 0.17081408428842
"MCTS1" 158.409857180422 0.181550604037023 0.0892807460995989 2.0334799155295 0.042004060690345 0.179804238479097 0.171111762739289
"KCTD7" 23.2588728507248 -0.491816055798854 0.241887942688447 -2.03323923603879 0.0420283588158341 0.179844362120313 0.171148305812401
"MTF2" 179.123439454923 -0.179695467078174 0.0884132007824721 -2.03245064637224 0.042108055307761 0.180121429342748 0.171410333782887
"PRKCSH" 88.4039238149755 0.389420840973772 0.191629330219496 2.03215677124019 0.0421377876207076 0.180184648981379 0.171468854436159
"PLIN2" 131.178603483868 -0.199500862375428 0.0982179851729945 -2.03120499798526 0.0422342036036274 0.180532867479145 0.171798585587652
"CCNG2" 53.6977242099147 -0.310808760742861 0.153073172931692 -2.03045873284118 0.0423099318059707 0.180792439099981 0.172043954313718
"SERPINH1" 413.070937346034 0.231304107728007 0.113938532876442 2.03007798932113 0.0423486124697003 0.180893576837961 0.172138553635484
"C9orf85" 33.9288084950479 -0.370002009888371 0.182312522776174 -2.02949311574513 0.042408089471393 0.181015534449062 0.172312338350931
"USP38" 49.5922465017952 -0.314462355905116 0.154956863116714 -2.02935416721918 0.0424222298161122 0.181015534449062 0.172312338350931
"ABITRAM" 37.2759179016853 -0.369178499715355 0.181943139656697 -2.029087221491 0.0424494072153067 0.181067382989184 0.172360029442223
"PREX1" 37.5092269983162 0.344198220726134 0.169645380354771 2.02892775509907 0.0424656493073685 0.181072566933401 0.172363300678327
"ASTE1" 19.8746837088573 -0.518191573796067 0.255471383459495 -2.02837424207328 0.0425220669281803 0.181248844310468 0.172517052250514
"MIGA2" 15.6558574439886 0.506066744508498 0.249511871427475 2.02822712047028 0.0425370731709547 0.181248844310468 0.172517052250514
"CLK1" 83.0187810754928 -0.26236010002946 0.12939173022477 -2.02764194878379 0.0425968043853973 0.181249772907475 0.172517052250514
"GFUS" 54.9978080063086 0.356131458500381 0.175606648042088 2.02800669832857 0.0425595643702053 0.181249772907475 0.172517052250514
"MAGED4" 100.093114557348 0.639760563250915 0.315589222522004 2.02719395212017 0.0426425814267794 0.181249772907475 0.172517052250514
"PCSK7" 49.8673420349382 0.362927259026341 0.178972724377791 2.02783558381915 0.0425770313032303 0.181249772907475 0.172517052250514
"RGS3" 105.698878485395 0.232929149476912 0.114897127554539 2.02728435805627 0.0426333402495581 0.181249772907475 0.172517052250514
"RPL8" 1518.68608809738 0.243265387996802 0.119997582074139 2.02725241452369 0.0426366052824268 0.181249772907475 0.172517052250514
"ZNF121" 112.751211301693 -0.205127590009546 0.101173215568328 -2.02748908253304 0.0426124198391838 0.181249772907475 0.172517052250514
"PYGL" 63.4167710190574 0.274481105196568 0.135412025853228 2.02700685900731 0.0426617112214013 0.181267143941426 0.172531933175721
"DUS4L" 21.2590155608495 -0.495064402975271 0.24427606954007 -2.02665944276651 0.042697252896504 0.181329322785822 0.172587811772542
"PDK3" 29.2263526096308 -0.411671355549214 0.203137036121045 -2.02656966651767 0.0427064413332915 0.181329322785822 0.172587811772542
"MLLT10" 69.3069503669913 -0.262495382728133 0.129561728668747 -2.02602562828766 0.0427621584347543 0.181498239197612 0.172743633623447
"PURA" 49.5199646893406 -0.30102942284984 0.148602183378591 -2.02574024153409 0.0427914105859265 0.181498239197612 0.172743633623447
"UBR1" 58.345273089494 -0.295137491328182 0.145687772687217 -2.02582197451687 0.042783031224363 0.181498239197612 0.172743633623447
"DNPH1" 69.2091771293486 0.259840986349456 0.128290697845517 2.02540784883988 0.0428255021729561 0.181535897369939 0.172776179657948
"MTATP6P1" 328.709889373947 0.350678601914288 0.173143843737028 2.02535992239436 0.0428304196035465 0.181535897369939 0.172776179657948
"AP2B1" 202.927243934763 0.2441846072525 0.120588952658357 2.02493347748284 0.0428741954531858 0.181657544026332 0.172890309292262
"CDC42EP4" 31.1362537016876 0.377806237928489 0.186656266600445 2.02407475950013 0.0429624602047963 0.181775858661445 0.172996332725119
"ECHDC3" 15.9736443364632 0.568790389912448 0.280981710647042 2.02429684338757 0.0429396182319883 0.181775858661445 0.172996332725119
"PLGRKT" 55.2116079960271 0.307843157460881 0.152089846389005 2.02408750333998 0.0429611491861347 0.181775858661445 0.172996332725119
"SURF6" 100.807658816248 -0.218188693708197 0.107782069105312 -2.02435057630048 0.0429340931884717 0.181775858661445 0.172996332725119
"ID4" 175.351810422574 -0.193340112340227 0.0955551475183297 -2.02333539700872 0.0430385798143287 0.182034007287701 0.1732403684956
"PLXNB1" 65.7880877387987 0.258719953168864 0.127897365576234 2.02287163619998 0.0430863835446445 0.18217225323262 0.173370291408829
"RXRB" 22.5157394851449 0.434026503332273 0.214685088231791 2.02168910242925 0.0432084803919316 0.182624408531314 0.173798952469852
"CSRP2" 686.697999984657 0.220564676328311 0.10912487163312 2.02121361544281 0.0432576568685479 0.182768150514026 0.173934100322004
"DHRS4L2" 44.4247456708529 0.316077817816587 0.156440976887919 2.02042856100955 0.0433389533590475 0.182976944392087 0.174135668906755
"DUSP16" 64.3840680373317 -0.271808448218992 0.134546308941344 -2.02018509729232 0.0433641915090621 0.182976944392087 0.174135668906755
"MCM2" 172.832534864673 0.217992712180732 0.107910375089939 2.0201274622486 0.043370167941043 0.182976944392087 0.174135668906755
"PPFIBP1" 92.1396990973457 -0.23437450858979 0.116005698073544 -2.0203706583551 0.0433449545898705 0.182976944392087 0.174135668906755
"HYAL2" 52.9945392868122 0.289670340809992 0.143418159805641 2.01976054638095 0.0434082313852779 0.183019310074387 0.174225848902952
"TAF5L" 44.3605047905768 -0.360820809466255 0.178707241991823 -2.01906092581723 0.0434808874587688 0.183261522867494 0.174454757227672
"LZTS1" 44.683352399466 0.339033574270713 0.167970091745066 2.0184163189318 0.0435479212298846 0.183479877909129 0.174660951312102
"C9orf72" 38.7083936125999 -0.355000016064354 0.175921843489612 -2.017941655354 0.0435973380947498 0.183514480850364 0.174688894066867
"LINC00052" 41.4561835831375 0.314425928614124 0.155818497379403 2.0178986057639 0.0436018222966467 0.183514480850364 0.174688894066867
"YJU2" 16.5898022455502 0.533113315187566 0.26416787786365 2.01808531566708 0.0435823767327364 0.183514480850364 0.174688894066867
"LUC7L2" 129.91271803596 -0.228361148433969 0.113180509062937 -2.01767203845126 0.0436254287928659 0.183549726590096 0.174720781169706
"ZNF451" 99.0790035034424 -0.228665319664573 0.113389216359908 -2.01664079711749 0.0437330122950383 0.183938149443355 0.175088854530799
"NDUFAB1" 357.872742547466 0.174095233828718 0.0863473373020226 2.01622006269602 0.0437769694160985 0.184058786274943 0.175202021684644
"ZNF92" 53.6183521917289 -0.337696787253033 0.167521231366605 -2.01584470516465 0.043816217175903 0.18415954550737 0.175296266924447
"SOX9" 39.9782427297377 0.320425243551062 0.159028209338155 2.0148956269118 0.0439155863119223 0.184512836491863 0.175630887091305
"CDC25C" 61.2354907260875 0.283116315456789 0.140558198181462 2.01422840588268 0.0439855586514349 0.184733476681788 0.175837570781633
"FAM72A" 26.37692223902 1.29066985682016 0.640816337260116 2.01410260908541 0.0439987616661188 0.184733476681788 0.175837570781633
"POLE4" 86.0086187546955 0.23240704762663 0.115405953370345 2.01382199825361 0.0440282252585507 0.184792794972322 0.17589236609552
"ENSG00000257524" 39.1149636015968 0.380942865427623 0.189273840165287 2.01265460189827 0.0441509784547974 0.185243485508464 0.176319680052313
"MIA2" 29.1739424465257 -0.445030363078613 0.221185081140762 -2.01202703538308 0.0442170871694045 0.185320478639858 0.176384631817782
"MT-RNR1" 3262.92304288209 -0.483148362974878 0.240123756602442 -2.01208064462692 0.0442114366366528 0.185320478639858 0.176384631817782
"TRMT10C" 125.959552890288 -0.19866486920806 0.0987522317477 -2.01175067836061 0.0442462254810682 0.185320478639858 0.176384631817782
"ZNF143" 47.7247948677031 -0.355075474703588 0.176456684796246 -2.01225289432131 0.0441932852631541 0.185320478639858 0.176384631817782
"ZNF581" 73.9255821170335 0.2595098731567 0.128989697805988 2.01186511458478 0.0442341576802468 0.185320478639858 0.176384631817782
"GTF3A" 224.272362342291 0.147819179410457 0.0734900425939431 2.01141779475088 0.0442813453135758 0.185403131003679 0.176461635178939
"RUFY1" 66.5800353369499 -0.26095149627675 0.129780439136564 -2.01071515871632 0.044355551947267 0.185649323016522 0.176694289348264
"UBE2Q2" 49.4986157040963 0.298292220882635 0.148370595051682 2.01045376126402 0.0443831853635539 0.18570048042737 0.176741315181684
"SRSF2" 475.213663235568 0.14696116038664 0.0731287816590621 2.00962134268551 0.0444712806182188 0.186004488528128 0.177028990867391
"KIAA2013" 102.792737991965 0.270746657760287 0.134777350585561 2.00884389390343 0.0445536915943379 0.186254846735272 0.177263936381824
"VIRMA" 102.461802875271 -0.22428600746163 0.111653676246549 -2.00876509400704 0.0445620517126796 0.186254846735272 0.177263936381824
"ZNF675" 25.3461512616384 -0.429145622157709 0.213762684115349 -2.00757968554575 0.0446879750564005 0.186716400634406 0.177701541837524
"NGLY1" 58.334101579865 -0.276083418924831 0.137598268995796 -2.00644543670289 0.0448087447046582 0.187156108731761 0.178118349367111
"PTPRF" 217.158697703106 0.186319032817894 0.0928681842623907 2.00627410019632 0.0448270117454839 0.187167529983742 0.178127549163727
"MARCHF4" 37.5057987858333 0.331136385769509 0.165111346562434 2.00553379682053 0.0449060113985238 0.187432434136547 0.178377987647071
"GRN" 118.059193302054 0.238146093005585 0.118766360599809 2.00516452472627 0.0449454612306264 0.187433729246334 0.178407756879195
"SUPT7L" 82.6659550630628 -0.238054529013082 0.118715238619365 -2.00525671162026 0.0449356100450642 0.187433729246334 0.178407756879195
"MTX1" 99.6473037661389 0.225322847493977 0.112391051823084 2.00481127135158 0.0449832271088409 0.187494945230554 0.178494212472394
"AMPD2" 89.7634878709389 0.213237348639957 0.106402090976746 2.00407103547016 0.0450624515967336 0.187647548327315 0.178634422784558
"MBTPS2" 40.9226115213019 -0.365800553031714 0.182532226577691 -2.00403271186756 0.0450665564198548 0.187647548327315 0.178634422784558
"RASSF4" 31.2136789859021 0.355346260952025 0.177294307578275 2.00427337913904 0.0450407838870977 0.187647548327315 0.178634422784558
"SCAND3" 13.9285268378535 -0.575309936996454 0.287232943802646 -2.00293855356558 0.0451838842671853 0.187941251439276 0.178972419910391
"SLC41A3" 58.6819242022437 0.28056281789495 0.14006637368133 2.0030704766675 0.0451697243633441 0.187941251439276 0.178972419910391
"COPG2" 18.7744441793019 0.449457703672883 0.22449993676427 2.00203933306593 0.0452805013958866 0.188083433926382 0.179100984267258
"ENY2" 420.354875554664 0.155211788724 0.0775258219894585 2.00206569554471 0.0452776663921556 0.188083433926382 0.179100984267258
"NKAP" 124.705451636996 -0.192455169380672 0.0961096128442747 -2.00245494373705 0.0452358243076537 0.188083433926382 0.179100984267258
"WDR25" 19.8509864056255 0.466269418512272 0.232888732844312 2.00211239426502 0.0452726448095817 0.188083433926382 0.179100984267258
"PTAR1" 134.630648718152 -0.240830918962907 0.120303478357381 -2.0018616439957 0.0452996138658262 0.188097983143765 0.17911313329526
"HMGXB4" 138.811069385249 -0.180477791284909 0.0901933272944002 -2.00101045940805 0.0453912627331389 0.188385584419333 0.179383584470776
"SCLT1" 51.890316062934 -0.311613678337904 0.15573457438939 -2.00092805056097 0.0454001441621363 0.188385584419333 0.179383584470776
"TAB2" 157.113220071652 -0.168820844839093 0.0843911846495495 -2.00045591894644 0.0454510553274522 0.188467039468616 0.179457738255421
"ZNF395" 68.2197741936815 0.254684518497087 0.127304522456215 2.00059285862907 0.0454362838179669 0.188467039468616 0.179457738255421
"ENSG00000247134" 48.6017709946113 -0.333975504820136 0.166981020706248 -2.00008062837071 0.0454915581909872 0.188523879459105 0.179508455974704
"NES" 1458.09254939352 0.255855479481039 0.127925245475812 2.00003899566028 0.0454960532337823 0.188523879459105 0.179508455974704
"INO80" 68.9376275595373 -0.272358922425648 0.136213734383686 -1.99949677364009 0.0455546306033284 0.188609017213742 0.179582723404293
"MKNK2" 154.244499881252 0.18593004202107 0.0929989913866916 1.99926944635312 0.0455792081432711 0.188609017213742 0.179582723404293
"RPL26L1" 270.030847712781 0.199610956999581 0.0998315737907071 1.99947721367248 0.04555674489434 0.188609017213742 0.179582723404293
"SELENON" 74.021496374442 0.304150617691581 0.152122578646373 1.99937853011693 0.0455674131339128 0.188609017213742 0.179582723404293
"L3HYPDH" 28.6080001313459 0.388075635710808 0.194161231156971 1.99872875443948 0.0456377100661307 0.188786270613414 0.179749795625543
"EVI5" 64.698264682054 -0.300664969247226 0.15045847007037 -1.99832531267002 0.0456814029688355 0.188902163958294 0.179858443423842
"OGFOD3" 34.6302729965692 0.35669426334114 0.178536182925175 1.99788220794791 0.0457294319925313 0.189035902404803 0.179984080940643
"C11orf98" 255.290170069613 0.178613843765056 0.0894157476294867 1.99756584830203 0.045763748884145 0.18906305062747 0.18000653593427
"SAP18" 413.272607249937 0.167823242608023 0.0840152796310128 1.99753239345374 0.045767379143596 0.18906305062747 0.18000653593427
"PLXNA2" 24.34503785183 0.404727825179504 0.202748734175828 1.99620395572243 0.0459117270650076 0.189594349257485 0.18051068465066
"RPS29" 1538.5987894504 0.246413561896829 0.123502453792465 1.99521187093907 0.0460197768726566 0.189975440669925 0.180871815755045
"CERS6" 71.1793287326354 -0.257000447119835 0.128820201467801 -1.99503217811745 0.0460393704446222 0.189991237622499 0.180885154955894
"C2CD2L" 11.035743751591 0.614653873801546 0.308385203146973 1.99313672487914 0.0462464775253815 0.19078057315332 0.181634951828495
"GPR19" 26.5112310885205 -0.440252253630883 0.220902390477156 -1.99297188536496 0.0462645257672815 0.190789710984169 0.181641946103188
"NPIPA1" 35.2465785324124 -0.470136881215772 0.235920649852928 -1.99277545865041 0.0462860402284954 0.190813131971731 0.181662539610327
"CBX6" 65.4304868914886 0.265845627202451 0.133429523405348 1.99240483228613 0.0463266575807693 0.190877412602129 0.181720331022171
"RABGAP1L" 15.3154073117121 -0.544681686973181 0.273387353724499 -1.99234412108936 0.0463333138474047 0.190877412602129 0.181720331022171
"OFD1" 108.847903508161 -0.226568447462765 0.113735996318143 -1.99205576771847 0.0463649393885633 0.190886030093884 0.181723433949739
"SYF2" 205.803050855319 0.156123771106354 0.0783796438485359 1.99189181578899 0.0463829291381654 0.190886030093884 0.181723433949739
"TOX3" 110.524296410946 -0.206767254366878 0.103799179486594 -1.99199314859306 0.0463718096260625 0.190886030093884 0.181723433949739
"TWF2" 25.1036218379871 0.414605606107901 0.208162950999569 1.99173582098555 0.0464000512411694 0.190891299916726 0.181726752774078
"ECH1" 151.281175277134 0.190592118009311 0.0957009780698863 1.99153782806827 0.0464217907500431 0.190915555815024 0.181748147095014
"DVL3" 74.8806442153018 0.234539446744918 0.11780657388783 1.99088589884835 0.0464934328117076 0.191141231906059 0.181957896554582
"RTCA" 83.9993320168551 0.222868227347392 0.1119600059023 1.99060571273884 0.0465242517162216 0.191141231906059 0.181957896554582
"ZNF555" 17.4824210951628 -0.567115859045791 0.284889044717009 -1.99065520265663 0.0465188068520755 0.191141231906059 0.181957896554582
"HACD2" 59.1410563393552 -0.290775558688039 0.146110676816865 -1.99010479605469 0.0465793926007584 0.191302549706591 0.182109768130276
"CTPS1" 142.428790443603 0.189008254361548 0.0949882885231358 1.98980587291572 0.0466123242448434 0.191307393443584 0.182110991083947
"ENSG00000289027" 133.9962673681 -0.709239687394121 0.356412618418075 -1.98993989197705 0.0465975572642986 0.191307393443584 0.182110991083947
"CIBAR1" 115.617546010636 -0.207879010282116 0.1044945381591 -1.9893768032699 0.0466596280658233 0.191436335782489 0.182232041616993
"THEM4" 23.2687151251763 0.427857947608504 0.215110207991135 1.98901740463259 0.0466992819254934 0.19153381456848 0.182323140552468
"RNF166" 18.4358774032418 0.42775524849777 0.215136678913812 1.98829530444289 0.046779039806605 0.191765950398261 0.18254072654158
"TAPT1" 19.4283751918231 -0.496782995625993 0.249863584302763 -1.98821687847091 0.0467877090598246 0.191765950398261 0.18254072654158
"MTIF2" 102.01653734159 -0.222373702425672 0.111863084261025 -1.98790962983623 0.0468216855293575 0.191774748684146 0.182545719490505
"POR" 105.734649205331 0.255502043511154 0.128525607659228 1.98794659029033 0.0468175972340215 0.191774748684146 0.182545719490505
"PCBP4" 20.4578557210718 0.458006502306228 0.230625675735644 1.98593023454691 0.0470410710143091 0.192542427215498 0.183273063135302
"ZC3H14" 148.957240842273 -0.172161482613518 0.0866867513228567 -1.98601839365647 0.0470312815679306 0.192542427215498 0.183273063135302
"ENSG00000286405" 14.2954294204698 -1.02044329344024 0.513892776649386 -1.9857124672847 0.0470652598773489 0.192576020890341 0.183303345584401
"TRIM24" 465.731113928147 -0.131699191212557 0.0663334522924896 -1.98541138235719 0.0470987206221904 0.192647516462116 0.183369705183884
"SCUBE3" 114.284043873413 0.19357364155503 0.0975264365092836 1.9848325078155 0.0471631094343034 0.192780009729768 0.183492432036039
"TPST2" 50.8004151477459 0.317924128149291 0.160171010655747 1.98490430226853 0.0471551196435357 0.192780009729768 0.183492432036039
"ATP7A" 13.5663817597923 -0.593442653982018 0.299196223671624 -1.98345636418639 0.047316476581592 0.193243930076908 0.183925538335892
"KIF4A" 144.011067021227 -0.193110799497065 0.0973533529841041 -1.98360707235832 0.0472996601758515 0.193243930076908 0.183925538335892
"LPIN2" 59.0375248535009 -0.2826645063178 0.142537029204201 -1.98309525528871 0.0473567904993452 0.193243930076908 0.183925538335892
"MYL12B" 646.314283703868 0.208604932047144 0.105179049934949 1.983331587195 0.047330403323818 0.193243930076908 0.183925538335892
"RCBTB1" 41.1100144543447 -0.34370700354943 0.173311390393274 -1.98317607844181 0.0473477649571061 0.193243930076908 0.183925538335892
"PRDX1" 859.804665769204 0.160570857403263 0.0809894634759138 1.98261416376732 0.0474105440541781 0.193332337006039 0.184006303409438
"RBM48" 23.7287608096554 -0.471485289909723 0.237802468035914 -1.98267618416187 0.0474036114815131 0.193332337006039 0.184006303409438
"YWHAG" 417.596923548228 -0.126184296419013 0.0636501717370168 -1.98246592232882 0.0474271177761063 0.193334495670528 0.184006670287701
"LRRC45" 13.382209936435 0.561490841716366 0.283343782836654 1.98165929774454 0.0475173855927958 0.193636961918563 0.184292854299812
"ENSG00000287222" 11.4516303937317 -0.715095395093256 0.361009255091435 -1.98082288752442 0.0476111391666943 0.193953423583052 0.184592354144204
"FADS3" 37.235056106025 0.413454389356756 0.208803654625372 1.98011088502527 0.0476910703125056 0.194033064125707 0.184659711453689
"P3H1" 72.1075570066308 0.235786423609615 0.119075317039936 1.98014525151787 0.0476872096565665 0.194033064125707 0.184659711453689
"PICALM" 206.818940865603 -0.1911710547327 0.0965305738881673 -1.98041974715882 0.0476563828501764 0.194033064125707 0.184659711453689
"RCOR3" 70.6361101394305 -0.251824634437186 0.127188544413198 -1.97993172733452 0.047711200747259 0.194033064125707 0.184659711453689
"SMC2" 250.5858879417 -0.141596322309368 0.0715114518859837 -1.98005100686707 0.0476977975203285 0.194033064125707 0.184659711453689
"MARCHF6" 173.283777646484 -0.162818962177922 0.0822503859491861 -1.97955256135225 0.047753827976919 0.1940754223008 0.184696655071104
"WDR41" 159.741103747066 0.168966676369231 0.0853559468326967 1.9795536531323 0.0477537051890637 0.1940754223008 0.184696655071104
"MRPL40" 90.900924364873 0.227203834361171 0.114790232192725 1.97929588625373 0.0477827024985975 0.194117787825278 0.184744340754619
"GPR137" 14.2825039731595 0.554559968079341 0.280235971356704 1.97890358398515 0.0478268626760901 0.194117787825278 0.184794169644549
"POLR3H" 62.7706725311217 0.266590248905206 0.134717242838408 1.97888735909611 0.0478286897969503 0.194117787825278 0.184794169644549
"USB1" 161.303410430788 0.193446599524217 0.097767649480816 1.97863608823054 0.0478569934584658 0.194167263021722 0.184839567262964
"FKBP15" 53.3685998686179 -0.309332260717634 0.156394863150664 -1.97789271646113 0.0479408108040402 0.194441861389662 0.185099271589873
"THAP9" 15.6544493665483 -0.614223808652597 0.310573314638598 -1.97770954457998 0.0479614829037032 0.194460252015351 0.18511507711813
"MEX3C" 92.6365682788817 -0.234721408254887 0.118713553727039 -1.97720816946132 0.0480181045566528 0.194624339020406 0.185269576876152
"ENSG00000239922" 59.1477946907873 0.267307591988909 0.135216366567036 1.97688784853116 0.0480543086665262 0.194705588241977 0.185345219540736
"ZNF708" 36.3671313400056 -0.390263411741677 0.197445296738383 -1.97656474065715 0.0480908510025997 0.194788152800446 0.185422114052151
"SNHG1" 194.618404110368 0.158929646780717 0.0804131801282944 1.97641290304841 0.0481080313511568 0.194792264039462 0.185424327948573
"ZNF281" 165.517904656981 -0.206748704449376 0.104680830682627 -1.97503882135021 0.0482637426221875 0.195357103996426 0.185960300248221
"CD46" 136.542136976869 -0.243379738388955 0.123280044543115 -1.97420222624788 0.0483587529719118 0.195675948056258 0.18626210268519
"VPS35" 315.358514544358 -0.128576333745107 0.0651537186311091 -1.9734304725274 0.0484465386803095 0.195965354514176 0.186535879622185
"APOE" 197.774559436706 0.208754076974356 0.105895823396831 1.97131548986666 0.0486878006829309 0.196875167191046 0.187400200767186
"CHCHD7" 89.6655916028085 0.213686207760204 0.10841559104828 1.97099149388066 0.0487248487708591 0.196892832893646 0.187413593308788
"ECM1" 36.3498103237073 0.335546770416712 0.17023726713198 1.97105355407622 0.0487177505188141 0.196892832893646 0.187413593308788
"ABCD3" 52.5959642056211 0.28228229240782 0.143297649942069 1.96990175709049 0.0488496310319577 0.197068800151465 0.187637068760379
"ARFGEF2" 38.6939815792714 -0.37771816674529 0.191745126902649 -1.96989708602639 0.0488501664773797 0.197068800151465 0.187637068760379
"MAN2A1" 186.914061376548 -0.199589911801811 0.101301564985486 -1.97025496921402 0.0488091564942912 0.197068800151465 0.187637068760379
"ZNF585B" 13.5938655230891 0.572813917343105 0.290742236347083 1.9701778611185 0.048817989899331 0.197068800151465 0.187637068760379
"OTX2" 84.1877527353923 -0.248072181096589 0.126001375168592 -1.9688053464866 0.0489754481138923 0.197508082253147 0.188053594786699
"RPS4Y1" 653.548048445645 0.191560609813095 0.0973210764191803 1.9683363240662 0.0490293531376624 0.197659319273614 0.188195860135833
"PTPN1" 141.025213308726 -0.199893138609272 0.101578810556741 -1.96786256418717 0.049083853185109 0.197806508053626 0.188332538605462
"UBA2" 300.937788197407 -0.121525053586058 0.0617588944677627 -1.96773362984166 0.0490986942397009 0.197806508053626 0.188332538605462
"EMC4" 221.941888067323 0.15285394271761 0.0776871538791273 1.96755750578061 0.0491189731764715 0.197822067772888 0.188345623107308
"STAM2" 39.7615397717863 -0.341355251039218 0.173541751785356 -1.96699207843321 0.049184124032581 0.198018274170598 0.188530699947751
"ASAP1" 164.109850220439 -0.191466802355878 0.0973668786951377 -1.96644695734135 0.0492470037597207 0.198205208852583 0.188706947145175
"CYBA" 20.4962050237153 0.444649306348279 0.226160598382872 1.96607768783633 0.0492896373158761 0.198310560820136 0.188805519817864
"BBS9" 21.0353791005442 -0.519008220583903 0.264127070968347 -1.96499441984915 0.0494148833985212 0.19874811246735 0.189220366264708
"CPSF4" 120.372385970529 0.216549792356124 0.110231969878139 1.96449172227911 0.0494730952953491 0.19889733233006 0.189358967040085
"RNF19A" 65.9846472543179 -0.260211161300791 0.132464170600384 -1.96438901267719 0.0494849960436116 0.19889733233006 0.189358967040085
"CXCL14" 71.2519992248524 0.290419327071686 0.147887413579846 1.96378664040186 0.0495548400201063 0.19911164462897 0.189561268812781
"CEBPZ" 297.783626282188 -0.148570704148221 0.075674644611196 -1.96328248268034 0.0496133597434764 0.199213923661743 0.189655177985504
"PIP4K2A" 72.5087151764313 -0.252288858482817 0.128497225896296 -1.96337980624133 0.0496020584728431 0.199213923661743 0.189655177985504
"WASH5P" 17.0335007775366 -0.481393350014283 0.245243798365966 -1.96291752624025 0.0496557579411525 0.199317749230809 0.189752290612905
"ABHD4" 30.6976758445488 0.446491234322556 0.227541893274935 1.96223749348463 0.049734840663918 0.199568707958778 0.189989473435959
"MAGI2-AS3" 78.2884774659999 -0.240617709300777 0.122649304877231 -1.96183508370984 0.0497816876360403 0.199654303032311 0.190067497754077
"TMUB2" 61.8546311060528 0.253729452478083 0.129337026651089 1.96176964205746 0.0497893095943646 0.199654303032311 0.190067497754077
"C2CD5" 45.4145002676111 -0.355848060626796 0.181406714471623 -1.96160358045876 0.0498086551027221 0.199663863723571 0.19007314171616
"CBY1" 87.4619901178778 0.223428798717655 0.11390915826381 1.96146475071127 0.0498248330470356 0.199663863723571 0.19007314171616
"RAC1" 808.201294018804 0.185674307339756 0.0946862943924768 1.96094174485414 0.0498858189204106 0.199841794544863 0.190240797153451
"DCP1B" 32.2310053018496 0.348374279457702 0.177693676306573 1.96053279271827 0.0499335489843463 0.199930044500602 0.190318597529914
"TTYH2" 16.6097076374473 0.514936685259911 0.262659986817789 1.96046870898966 0.0499410318628059 0.199930044500602 0.190318597529914
"ATR" 42.7744956852834 -0.328208297421885 0.167434001536506 -1.96022489106148 0.0499695103969902 0.199930775491692 0.190318597529914
"RAD51" 75.8745784698772 0.236315369029909 0.120557806112285 1.96018305782547 0.0499743979901224 0.199930775491692 0.190318597529914
"ZNF529" 18.7910320379602 -0.524658236659084 0.267837152289432 -1.95887027686183 0.0501279807402184 0.200478648496393 0.19083840195884
"BTG2" 58.834791350362 -0.261888244727634 0.133742307893127 -1.95815556687498 0.0502117611429707 0.200747087515858 0.191092203450038
"VRK2" 39.9614103439518 -0.329275799004064 0.168170134275761 -1.95799212756842 0.0502309364577386 0.200757142393284 0.191100046503274
"CYCS" 371.045928292867 0.139447854187313 0.0712976038292502 1.95585611153603 0.0504821066801679 0.201694093334225 0.191990191822464
"BNIP2" 121.252207318475 -0.182245934199937 0.093201007166298 -1.95540734742015 0.0505350095895799 0.201771658566745 0.192060557208049
"KDM5B" 208.219956009325 -0.166894619008677 0.0853482854972872 -1.95545368060126 0.0505295454167131 0.201771658566745 0.192060557208049
"CUTA" 512.219595110642 0.151823093000163 0.0776752809978102 1.95458698121019 0.0506318391775402 0.202091309072328 0.192363088212458
"MAN1B1" 33.0219207573061 0.384497576896876 0.196748935650996 1.95425492709612 0.0506710764050347 0.202180950556513 0.192446679979122
"FBN1" 119.691119855287 -0.195045342990379 0.0998545029217009 -1.95329541766704 0.0507846001686183 0.202566842777839 0.192812256199521
"KIF1B" 306.750944090317 -0.140315718610987 0.0718507798529633 -1.95287676623875 0.0508341993677432 0.202697585169194 0.192934966057179
"MSL2" 41.8295180833776 -0.331361087308335 0.169734951853803 -1.95222659616827 0.0509113078768145 0.202870787009132 0.193096353176804
"ZBTB39" 25.310611200974 -0.416304643856787 0.213238815075615 -1.95229298994728 0.0509034292560356 0.202870787009132 0.193096353176804
"GHITM" 370.689768935534 -0.125520741821574 0.0643146375630182 -1.9516667834532 0.0509777786954959 0.203068506869661 0.193282810497082
"PLXNC1" 17.0441610910524 -0.536517663833041 0.274989430788628 -1.95104830863641 0.0510512993977793 0.203294169776352 0.193495861872235
"AP1M2" 23.790059716618 0.409767446796646 0.21007402067281 1.95058601479741 0.0511063121808207 0.203446006534156 0.193638643302017
"CARS1" 177.161765709465 0.181985610044186 0.0933089447533412 1.95035546190409 0.0511337664288521 0.203488073139917 0.193676945707111
"CBR4" 88.3311271789316 -0.227258222721121 0.116550662133456 -1.94986642341766 0.0511920420312294 0.203585513688553 0.19376621739685
"RDH10" 23.6465189981786 -0.440441080972486 0.22587134465674 -1.94996439960913 0.0511803623802223 0.203585513688553 0.19376621739685
"ENSG00000289599" 10.6103337619861 0.668259450414686 0.342841592114225 1.94917847129831 0.0512741150281606 0.203844634143627 0.194011104169584
"VMP1" 341.816093125547 -0.14364659452691 0.0737042030568542 -1.94896069110338 0.0513001192475932 0.203880750967512 0.194043743739372
"B3GALT6" 88.1101597099916 0.231954715255397 0.119047492006931 1.94842168738752 0.0513645269011801 0.203891346082913 0.194045169969811
"CDK5RAP2" 147.809185001929 -0.20166926276056 0.103514066465768 -1.94823051249032 0.0513873873903575 0.203891346082913 0.194045169969811
"DGKE" 15.4246513285254 -0.550932876177967 0.282783671461044 -1.94824854395407 0.0513852308435633 0.203891346082913 0.194045169969811
"HSPBAP1" 12.9868276423499 -0.64190457003357 0.329474260843315 -1.94826924686185 0.051382754887899 0.203891346082913 0.194045169969811
"SLX9" 41.6566812246853 0.310688301611208 0.159458519905798 1.94839574451557 0.051367628622659 0.203891346082913 0.194045169969811
"TIMM9" 69.7520126838865 0.24312446604149 0.124804304368339 1.94804552032074 0.0514095166629423 0.203912006513645 0.194063104482222
"TRAPPC12" 62.709380748151 0.26319336117492 0.135132488918783 1.94766901195097 0.051454580269766 0.204023590737309 0.19416757123765
"TUBGCP3" 37.3959817711697 -0.375397540452924 0.192790306427755 -1.94718057877873 0.0515130892159327 0.204188396398681 0.194322687224697
"CLCC1" 48.4494049254513 -0.293360240901148 0.150676235565298 -1.94695759288474 0.0515398189920504 0.204220768442245 0.1943500417038
"MED17" 93.7100230992994 -0.247665204430968 0.127214620202391 -1.94682972787992 0.0515551516681583 0.204220768442245 0.1943500417038
"ALAS1" 93.2882659341917 -0.245378889045149 0.126097534672822 -1.94594517396251 0.0516613257632665 0.204481912878663 0.194593386028523
"BCAS4" 11.9205586417942 0.541722190441434 0.278397818264125 1.94585645038168 0.0516719854535708 0.204481912878663 0.194593386028523
"RASSF7" 13.6464990006584 0.568839668972406 0.29231346781966 1.94599199693168 0.0516557009617779 0.204481912878663 0.194593386028523
"UBL4A" 72.4328549045556 -0.25255497417041 0.129817696617911 -1.9454587529291 0.0517197894126063 0.204536745133543 0.194707743958585
"MALSU1" 124.921443597473 0.189996646745442 0.097677090857631 1.9451505473517 0.0517568617321379 0.204549092775422 0.194716010141864
"TOB1" 49.5280801398552 -0.346894362801601 0.17833766530315 -1.94515478383059 0.0517563519991909 0.204549092775422 0.194716010141864
"SLIT2" 155.483698714043 -0.216810906482311 0.111477179771516 -1.9448904872431 0.0517881601966754 0.204577936694667 0.194739983589581
"WBP11" 232.971769196786 -0.142152633707644 0.0730934098805795 -1.94480780059233 0.0517981149257617 0.204577936694667 0.194739983589581
"ZBTB8OS" 128.121581457466 0.200797962041058 0.103298848013442 1.94385480479829 0.0519129626524869 0.204964351232787 0.19510607235869
"DHRS13" 23.1650126875561 -0.430442754108842 0.221488775926618 -1.94340662323879 0.0519670476540191 0.205043524633572 0.195177952944762
"SKIDA1" 65.3626261291792 -0.263840830053231 0.135758707603973 -1.94345419686 0.0519613043985773 0.205043524633572 0.195177952944762
"MZF1" 10.1239171512897 0.654074988682446 0.336642680831993 1.94293542062443 0.0520239615792829 0.205133476043828 0.195258355723965
"NADK2" 33.1396436703646 -0.375309595963206 0.193180222174552 -1.94279513574679 0.0520409158726957 0.205133476043828 0.195258355723965
"ZBTB1" 105.461209197049 -0.238200024098729 0.122589611342644 -1.94306859684013 0.052007870686798 0.205133476043828 0.195258355723965
"ENKD1" 64.8047867548339 0.257612613685592 0.132616944030281 1.94253166945825 0.0520727698907647 0.205191915364197 0.195312243399489
"TBC1D16" 82.7959434745201 0.224427885982819 0.115546651581761 1.94231406025656 0.0520990919189213 0.20522852488493 0.195345352708756
"ARFIP2" 34.2838003479465 0.337700849751547 0.173882202843726 1.94212429005774 0.0521220556221657 0.205251885701666 0.195365851989628
"TTC1" 192.097316145674 -0.181791892108071 0.0936393607957045 -1.94140466747409 0.0522092126096863 0.205527935951232 0.195626868456294
"VAT1L" 58.732453228909 0.280507769922248 0.144501683750525 1.94120762223457 0.0522330989610326 0.205554814657231 0.195650715531328
"DCAF8" 86.5480614049027 -0.247146694260535 0.127400393287709 -1.93992096792356 0.0523892954122026 0.206102190570369 0.196169977388549
"EIF2AK4" 175.080177905438 0.154392740030869 0.0796133610609012 1.93928177347977 0.0524670370239496 0.206300739141653 0.196355477435081
"SNW1" 226.542826353194 -0.158969891181973 0.0819760114087661 -1.93922451763704 0.0524740054331258 0.206300739141653 0.196355477435081
"CCDC124" 83.1738754066313 0.424078997431605 0.218783113353389 1.93835342651246 0.052580118371947 0.206515329124693 0.196552768651491
"E2F1" 42.2586986057685 0.303109392948526 0.156363787330047 1.93848843216322 0.0525636607709882 0.206515329124693 0.196552768651491
"IRF3" 65.4158191382099 0.240595516309255 0.124132597303285 1.93821382566759 0.0525971406708451 0.206515329124693 0.196552768651491
"RUFY3" 194.66403571747 -0.149352303310448 0.0770544011091617 -1.93827089900891 0.0525901808477905 0.206515329124693 0.196552768651491
"F8A1" 53.7480661537036 0.337611665970472 0.174215461594946 1.93789726169899 0.052635758124723 0.206599636939059 0.196631273074827
"MORF4L2" 298.911675036265 -0.141000425341645 0.0727863543937467 -1.93718213415231 0.0527230833682363 0.20680766750887 0.196825793677608
"SGTA" 141.516304360638 0.308925934736955 0.159467433391907 1.93723525967675 0.0527165919737218 0.20680766750887 0.196825793677608
"DNA2" 39.9346994883182 -0.340533822079316 0.175927297200313 -1.93565084838187 0.0529104781523458 0.207340247718949 0.197393384246272
"PNPLA6" 27.9114003995153 0.447708563496531 0.231289707240755 1.93570465732183 0.0529038837306777 0.207340247718949 0.197393384246272
"MAP10" 10.6992889203729 -0.659800103937456 0.340970279476258 -1.93506632000575 0.0529821578527584 0.207486188536152 0.197528806204975
"PEPD" 87.019872783511 0.216153445348658 0.111701093866061 1.93510589616825 0.0529773021370645 0.207486188536152 0.197528806204975
"DCDC2" 49.8896501387655 -0.315419482196862 0.163055729339212 -1.93442747136275 0.0530605915368984 0.207601296666816 0.197629612010753
"NCLN" 55.9442321299743 0.312238645492352 0.161397011989842 1.93459991385716 0.0530394106152881 0.207601296666816 0.197629612010753
"NRAS" 212.984268462517 -0.142865741196674 0.0738612685135497 -1.93424434851759 0.0530830920509941 0.207601296666816 0.197629612010753
"SLC36A4" 64.9905335503827 -0.255143204639372 0.131900635492344 -1.93435917641338 0.0530689820837578 0.207601296666816 0.197629612010753
"TEX30" 62.6134708927341 0.279270138498209 0.144390904620269 1.93412555474083 0.0530976926412554 0.207601296666816 0.197629612010753
"THOC1" 124.350297708344 -0.191291060608003 0.0989110366206663 -1.93397084029787 0.053116713164163 0.207608301533624 0.197634528220941
"CENPM" 63.7675981252096 0.293513868864449 0.151808912045641 1.93344293763336 0.0531816561297454 0.207794732932371 0.197810250614503
"ZNF776" 28.9278003665899 -0.429219260623747 0.222183643941462 -1.93182204148579 0.0533814745848241 0.208507866692749 0.198487361043672
"MAN2B2" 23.0526254853566 0.424022073849007 0.219524904793308 1.93154427853296 0.0534157790938186 0.2085742508362 0.198548798056451
"MSL1" 139.242590838908 -0.181369211479657 0.0939155024009277 -1.93119566890444 0.0534588594201258 0.208607272024778 0.19857672131907
"ZNF195" 87.7749705800496 -0.215762717166014 0.111723277981764 -1.93122437028059 0.0534553114783697 0.208607272024778 0.19857672131907
"NAF1" 22.3337303149812 -0.439020307386541 0.22736105414705 -1.93093891578545 0.053490606895544 0.208656013721775 0.198619612487905
"TRIM65" 13.9038416547863 0.503213176363959 0.26062221181567 1.93081461805667 0.0535059819419324 0.208656013721775 0.198619612487905
"FUT10" 16.7265587155004 -0.532898554369168 0.27602925088983 -1.93058725715218 0.0535341149693917 0.208675815470765 0.198634959235466
"HIVEP3" 14.2347655934621 -0.643618054817883 0.333395573317459 -1.93049370276141 0.0535456947249465 0.208675815470765 0.198634959235466
"ILF3" 525.622054099408 0.111560306126837 0.0577984688139482 1.93016023462398 0.0535869869768773 0.20874201729731 0.198694476636982
"PYCR1" 37.7375260714051 0.399174780366233 0.206818085847217 1.93007675673547 0.0535973279267947 0.20874201729731 0.198694476636982
"NMT1" 226.23287294871 0.358241231477737 0.185674220195753 1.92940749178884 0.0536802943827234 0.208930086341026 0.198935999693823
"CPD" 93.4074289437521 -0.219126344102723 0.113585885440179 -1.92916878055353 0.0537099125193804 0.20897786433921 0.198979722359456
"SECISBP2L" 87.6960418765468 -0.246460602422007 0.127768349848154 -1.92896443223155 0.0537352779098419 0.209009069985021 0.199007666050181
"TRAF7" 98.0702297130213 0.206044626314201 0.106825913049705 1.92878881567181 0.0537570848683434 0.209026419058902 0.199022416989364
"SOX6" 77.4382774455626 -0.262300615408096 0.136015587270621 -1.92845997044599 0.053797938668199 0.209117793855419 0.199107651033845
"SLIT3" 13.0404368113264 0.576185825227772 0.298871767179722 1.9278697036689 0.0538713349638692 0.209335564758021 0.199313229359365
"FAT4" 20.8904505395445 -0.476736152960928 0.247409922916191 -1.9269079725732 0.0539910997580183 0.209647570144538 0.19960499135644
"PRAG1" 134.5514682713 0.180854842777544 0.0938600162767906 1.92685714270716 0.0539974358016966 0.209647570144538 0.19960499135644
"TAF13" 82.9867840088523 -0.222504554960944 0.115478447191104 -1.92680591377128 0.0540038222181449 0.209647570144538 0.19960499135644
"LYPLA2" 69.4161201685656 0.27323384558448 0.141818690184906 1.92664200486009 0.0540242600338648 0.20965936663706 0.19961445649839
"FANCG" 64.0299958634653 0.246047333888253 0.127733508456907 1.92625519224081 0.0540725173260968 0.209779083637948 0.199726671671584
"GSDMD" 19.6165539688436 0.466626816705369 0.242281455774006 1.9259700054825 0.0541081191917609 0.209849641538693 0.19979208296799
"RFNG" 31.0132683430937 0.371602798203962 0.19303088025477 1.92509508174809 0.0542174641530524 0.21020606275556 0.200125124072556
"BRPF1" 36.8576997913896 0.325183781514194 0.168967714489775 1.92453204741591 0.0542879277105296 0.210208717516672 0.200125124072556
"PSMB5" 458.461724577442 0.168116201132307 0.0873502918401834 1.92462094391045 0.0542767972669963 0.210208717516672 0.200125124072556
"SMS" 420.558404850253 0.114288937887007 0.0593778967740394 1.92477241694716 0.0542578362027257 0.210208717516672 0.200125124072556
"SUN1" 124.47645458429 -0.587349330438338 0.305147508707265 -1.92480460655438 0.0542538074900748 0.210208717516672 0.200125124072556
"MRPS31P5" 15.4845920824297 -0.636514211008916 0.330839277209491 -1.92393786003186 0.054362372914644 0.210361783436564 0.200267322984136
"ZNF16" 12.0567925202855 -0.681852363495734 0.354396204098105 -1.92398325831668 0.0543566820007124 0.210361783436564 0.200267322984136
"EBPL" 82.8645143221619 0.228885899784364 0.119050643992296 1.92259270600146 0.054531220759423 0.210777570260637 0.200722244598161
"GSTM3" 80.0530990130722 0.220691939658684 0.114792781966648 1.92252453401472 0.0545397895495989 0.210777570260637 0.200722244598161
"SEC61A2" 33.5626064985471 0.332780042351114 0.173082307178855 1.9226693229091 0.0545215918360726 0.210777570260637 0.200722244598161
"KRT10-AS1" 24.8814257118425 0.404040969880519 0.210201548402166 1.92215981733632 0.0545856512232112 0.210887174491727 0.200824837416269
"ANKRD39" 42.67653647622 0.306922015019474 0.159772222415126 1.92099734472003 0.0547320422429016 0.211333351461829 0.201246156046697
"GPATCH8" 83.6368595941121 -0.246569337993471 0.128357067683537 -1.92096424796323 0.0547362149304871 0.211333351461829 0.201246156046697
"TNS3" 72.9050652989383 0.243848553800074 0.12699904265158 1.92008182667226 0.0548475644370488 0.211646871886727 0.201589171989495
"ZNF614" 17.8826299644027 -0.549715697220615 0.286324673888432 -1.91990333824606 0.054870110188725 0.211646871886727 0.201605676330143
"EPC2" 50.415856673007 -0.296531662242323 0.15451813697211 -1.91907350200479 0.0549750323976841 0.211848142114517 0.201791982824635
"PDGFB" 48.739469231046 0.332502876275485 0.173255271605925 1.91915012566991 0.0549653373079526 0.211848142114517 0.201791982824635
"UPF3B" 130.293225505228 -0.180782728213124 0.0941985815932077 -1.91916613982391 0.0549633112386038 0.211848142114517 0.201791982824635
"CYB561D2" 22.6088301752381 0.420358493240951 0.219085636030417 1.91869490331438 0.0550229569118502 0.211965035418093 0.201901523784988
"MRPL37" 180.168102423663 0.15564825398739 0.0811960044501553 1.91694474428159 0.0552449518298109 0.212752211425126 0.202649517783071
"SNAPIN" 108.282771775158 0.197709757086084 0.103146696648039 1.91678224810938 0.0552656011059425 0.212763735887095 0.202658687011151
"COL27A1" 47.0948450088577 0.288538382371618 0.150578438598663 1.91619985608072 0.0553396616942028 0.212911537404936 0.202792243708595
"COL9A3" 12.8898921003904 0.624541126891872 0.3259539541642 1.91604095889341 0.055359882403957 0.212911537404936 0.202792243708595
"SLC27A5" 28.8871260899593 0.363008419636796 0.189469033601275 1.91592479645367 0.0553746687325368 0.212911537404936 0.202792243708595
"ZNF548" 14.0975373953427 -0.620115716061085 0.323598686570516 -1.91631097960577 0.0553255241544072 0.212911537404936 0.202792243708595
"CCDC88C" 45.0327054355357 -0.318402430898768 0.166341368347121 -1.91415060524407 0.0556009150352536 0.213455767316448 0.203301579594091
"FUT8" 63.22116561804 -0.268867382601087 0.140434048304997 -1.91454555249419 0.0555504845129454 0.213455767316448 0.203301579594091
"KBTBD7" 18.6881081706917 -0.532235760991918 0.278027372003607 -1.91432864022113 0.055578177160725 0.213455767316448 0.203301579594091
"MYBL1" 68.7025715652986 -0.283748279138878 0.148237047948123 -1.91415225185932 0.0556007047010111 0.213455767316448 0.203301579594091
"PFN2" 681.587603113509 0.189246198737208 0.0988684971346276 1.91412031356677 0.0556047845316456 0.213455767316448 0.203301579594091
"ENSG00000267383" 27.7451107156101 -0.44477525999705 0.232390453240614 -1.91391364746182 0.0556311903036448 0.213489122025134 0.203331545312765
"ANKRD42-DT" 14.6015886941522 -0.563776247223824 0.294682805162163 -1.91316302596475 0.0557271852696796 0.213789424546208 0.203615756126061
"ATPAF2" 31.4219069684913 0.355920726427103 0.186064045276663 1.912893627019 0.0557616716101427 0.213853641916684 0.20367511455638
"C5orf22" 51.8979396836803 -0.304663722387078 0.159320594747967 -1.91226829694574 0.0558417899948877 0.214051534719048 0.203874303425672
"FIGNL1" 30.2297092407953 -0.374791282549227 0.196001782653237 -1.91218302954061 0.055852722029297 0.214051534719048 0.203874303425672
"ANXA2" 1885.34445548337 0.257854323714851 0.134892447756651 1.91155493137782 0.0559333047026999 0.214051534719048 0.203915723907122
"NOC2L" 63.9561179326814 0.29521013265441 0.154448445710147 1.91138299448108 0.0559553804452284 0.214051534719048 0.203915723907122
"YY1" 233.641724520422 -0.133965536688392 0.0700882306618968 -1.91138419993276 0.055955225646673 0.214051534719048 0.203915723907122
"ZNF559" 20.7253364509987 -0.48696746505122 0.254761319511248 -1.91146546887672 0.0559447902855191 0.214051534719048 0.203915723907122
"ZRANB3" 17.6234414227121 -0.527475971988771 0.275946081573042 -1.91151825379028 0.0559380132924629 0.214051534719048 0.203915723907122
"ENSG00000269958" 25.7386816153564 0.398969543292056 0.208785913663004 1.91090259056472 0.0560171001058396 0.214158390985628 0.204013886894568
"MIER2" 20.8468726742798 0.424490171785689 0.222142778678632 1.91088890807379 0.056018858787278 0.214158390985628 0.204013886894568
"SERF1A" 25.2652730127902 -1.03804913030209 0.543413592393393 -1.91023769893229 0.0561026152620444 0.214410565781045 0.204252299320505
"RNF216" 77.9467058945913 -0.234299382685502 0.122694986882419 -1.90960844154159 0.0561836474131482 0.214584136712658 0.204480641139248
"LRP3" 44.0041684746534 0.38548515596825 0.201937715962855 1.9089309499725 0.056270999805202 0.214784884691219 0.204668260286619
"RELA" 87.6596145904536 0.221138436387618 0.115844528771833 1.90892430339263 0.0562718573419236 0.214784884691219 0.204668260286619
"BCAT2" 130.513023904383 0.19170025526821 0.100436930263788 1.90866302628652 0.056305575738495 0.214845531237766 0.204724213186596
"ZNF567" 16.0606777884316 -0.579038244120524 0.303407186281484 -1.90845263494624 0.0563327394372538 0.214881136504878 0.204756304868612
"ANO10" 32.4275614556794 0.325825318712351 0.170802104458338 1.90761887709543 0.0564404935086838 0.215116641202834 0.204992553804571
"C21orf58" 25.6506022236267 0.375286335348848 0.196740070147573 1.90752364308577 0.0564528123722958 0.215116641202834 0.204992553804571
"TLCD5" 60.4021876759267 -0.282880487852545 0.148295134310668 -1.90755070398959 0.0564493117188978 0.215116641202834 0.204992553804571
"MRPL22" 183.427039312877 0.153887533312585 0.0806985393306616 1.90694323080659 0.0565279391961428 0.215284977027029 0.205198624533202
"BLOC1S5" 35.3928712668081 -0.34434190801322 0.180600918492608 -1.90664538634289 0.0565665235867342 0.215363857573506 0.20527195397123
"ENSG00000284906" 16.1582363918971 -0.557434545859344 0.292425027939638 -1.90624773052739 0.0566180722495512 0.215423988192956 0.205325558537996
"USP5" 83.5420864877425 0.280915883047932 0.147364641540353 1.90626381004027 0.0566159870822637 0.215423988192956 0.205325558537996
"COX14" 79.2308479169316 -0.227630740844225 0.119441878008605 -1.90578668587098 0.056677887029011 0.215583503377393 0.205475742391538
"LZTFL1" 45.457991604689 -0.311554657792503 0.163528046407584 -1.90520626055773 0.0567532647243214 0.215802095275504 0.205682231065165
"ADM" 124.9410732893 0.186794489746779 0.0980543391845764 1.90500992918997 0.0567787804283923 0.215814354161732 0.205690209653127
"EPDR1" 44.5103055440854 0.293132103909954 0.153882724065581 1.90490586704865 0.0567923084686183 0.215814354161732 0.205690209653127
"ANKLE2" 139.568679684383 0.160480757094409 0.0843079809048744 1.90350611379818 0.0569745366936445 0.216370364689069 0.206283293359674
"FBXL2" 26.8379741897782 -0.407454745638384 0.214213328042288 -1.9020980130515 0.0571583421884009 0.21695765102566 0.206839440655409
"OSGEPL1" 25.894183516134 -0.421632954068145 0.221673417636818 -1.90204562442816 0.0571651902080058 0.21695765102566 0.206839440655409
"GABARAP" 435.55107270674 0.178088581159864 0.0936600586553301 1.90143572101777 0.0572449644360747 0.21719200927415 0.207060988951477
"MALT1" 220.724812794022 -0.156152192597925 0.0821468139833267 -1.9008916478443 0.0573162063091093 0.217257089029496 0.207117397944179
"SIK2" 70.3738390140538 -0.245728928668819 0.129258255527184 -1.90106951131752 0.0572929084535461 0.217257089029496 0.207117397944179
"TRIO" 185.330222870075 -0.184044435167447 0.096818621902059 -1.90091979778048 0.0573125185003433 0.217257089029496 0.207117397944179
"ENSG00000214719" 16.6964816370056 -0.676119361407086 0.355757060108062 -1.90050862575071 0.0573664040905563 0.217378984053838 0.20723172697352
"HIRA" 24.0354459788699 -0.433254023060547 0.227990200137581 -1.90031862246315 0.0573913189416437 0.217405027741844 0.20725467894644
"NT5DC1" 48.497976279897 0.279246555919207 0.146987692502921 1.89979549419526 0.0574599624765289 0.217566687487779 0.20743548044388
"SRSF9" 451.72540416822 0.143583585298328 0.0755869869176042 1.89958074998869 0.0574881604117086 0.217566687487779 0.207470200115429
"GPAA1" 55.3748478061424 0.294024500732204 0.154831424256377 1.89899758491755 0.0575647935272177 0.217788308321185 0.207679639588017
"RFWD3" 71.1388724661371 -0.245640179481051 0.129398343682562 -1.89832553099484 0.0576532127519172 0.218054367125111 0.207931451417283
"MIIP" 52.7119495349843 0.35430058901231 0.186670363592148 1.8980012798733 0.057695913429304 0.218147397810829 0.208018265854572
"SDF2L1" 41.0253013550147 0.335671526698294 0.176909112593431 1.89742360796149 0.0577720522684474 0.218366759672143 0.20822554410248
"MED4" 131.232065093653 -0.184054721519912 0.0970404605370088 -1.89668021463808 0.0578701565496462 0.218405444271835 0.208252958361286
"SALL1" 62.6792281534231 -0.256361129078226 0.135154376788979 -1.89680227284457 0.0578540392531886 0.218405444271835 0.208252958361286
"SETMAR" 23.1099046770991 -0.444042834948665 0.234112416059823 -1.89670775442853 0.057866519704832 0.218405444271835 0.208252958361286
"SMARCA4" 419.42557973965 0.194105749627297 0.102340017888188 1.89667496286123 0.0578708501094395 0.218405444271835 0.208252958361286
"TRAIP" 29.9566184753403 0.338339011051276 0.178386809605096 1.89665935390781 0.0578729114987526 0.218405444271835 0.208252958361286
"AMOTL2" 193.820988643908 0.166477961518872 0.087795930694044 1.89619222898865 0.0579346303857643 0.218569911129762 0.208407887528171
"LINC02482" 10.5001785593628 0.578023984526137 0.304902147668021 1.89576881942955 0.0579906206335056 0.218712669368934 0.208542115940008
"PURG" 13.7899216340285 -0.559976075501371 0.295484267744287 -1.89511299459766 0.0580774334535009 0.218971549785571 0.20878706437276
"TET3" 33.1456885410698 -0.392407855247794 0.20708214561891 -1.89493813710978 0.0581005979084664 0.21899036746857 0.208803114337282
"HNRNPLL" 100.152748581764 0.198237551282885 0.104659129596899 1.89412573987963 0.0582083219198036 0.219205512978417 0.209000686203615
"NHS" 10.1138961023303 -0.681911295325437 0.36002862816595 -1.89404742283749 0.0582187155370377 0.219205512978417 0.209000686203615
"RCOR1" 45.0936510496705 -0.336575304247247 0.177675502733339 -1.89432588662709 0.0581817670335428 0.219205512978417 0.209000686203615
"ZMYND8" 138.482903877837 -0.183328649642807 0.0967965217279687 -1.89395906350874 0.0582304437380841 0.219205512978417 0.209000686203615
"RNF214" 86.1097871557275 -0.252634469285972 0.133563548229466 -1.89149264627156 0.0585586117098603 0.220367307046121 0.210104599119948
"SLC25A3" 1033.45119222422 0.186705573680818 0.0987147256220999 1.89136496611017 0.0585756418646245 0.220367307046121 0.210104599119948
"BUB1B" 107.86159427561 -0.189218741909137 0.100060766310405 -1.89103830488515 0.0586192311107109 0.220395203006073 0.210127404989495
"GAPVD1" 67.9301480325311 -0.261965911097852 0.138530420905991 -1.89103526420111 0.0586196369821132 0.220395203006073 0.210127404989495
"ATG2B" 30.0801027338165 -0.385189987603789 0.203767318764184 -1.89034232741494 0.0587121912743063 0.220418725341037 0.21014037434241
"CHCHD3" 192.583060210941 0.159204019491565 0.0842060074113301 1.89064918746099 0.0586711895828614 0.220418725341037 0.21014037434241
"RNF217" 64.3957907453887 -0.307650670591852 0.162751794883422 -1.89030585384462 0.0587170663418575 0.220418725341037 0.21014037434241
"SSH2" 34.3010835280508 -0.349113548705258 0.184652109015499 -1.89065562568774 0.0586703295816333 0.220418725341037 0.21014037434241
"TXLNGY" 48.1296168920922 -0.29985783939841 0.158629451126889 -1.89030370633099 0.058717353389604 0.220418725341037 0.21014037434241
"PTPN4" 21.9443731996635 -0.438747238608635 0.232188958197226 -1.88961284815255 0.0588097575603254 0.220628137796364 0.210336243727929
"ZNF407" 23.5218188233836 -0.450084658131887 0.238184405861519 -1.8896478822949 0.0588050687435199 0.220628137796364 0.210336243727929
"ENSG00000290318" 50.8202381820486 -1.61851068425018 0.856798898435484 -1.88902050084983 0.0588890817450319 0.220788249853029 0.210552509370806
"PDPN" 122.394707057515 0.187392529580296 0.0992390530370869 1.8882942132697 0.058986463750993 0.221084568646801 0.21083317997554
"YARS1" 152.558622301564 0.17550597544453 0.0929723316074528 1.88772264188824 0.059063195084737 0.221300546060766 0.211039883621175
"SNX18" 45.6962058916768 -0.315895735564674 0.167390222080481 -1.88718153090682 0.0591359135531672 0.221300546060766 0.211097062255328
"USO1" 184.702315206841 -0.159591693179734 0.0845537892133364 -1.88745761324866 0.059098802300384 0.221300546060766 0.211097062255328
"VOPP1" 153.667244622499 0.184399110549827 0.097708622159249 1.88723478516857 0.0591287535590024 0.221300546060766 0.211097062255328
"COL2A1" 128.324636102621 0.171155833598975 0.0907165262270604 1.88671062172926 0.0591992582486663 0.221400081283808 0.211188152589332
"UFL1" 67.5903533493781 -0.253143711321068 0.134164978273374 -1.88680917016409 0.059185997275841 0.221400081283808 0.211188152589332
"GMPPA" 20.9380564456765 0.451499053857045 0.239344886652966 1.88639523564039 0.0592417141214389 0.221421419095328 0.211204655134095
"TMEM97" 253.221633082562 0.125119390384059 0.0663224972210888 1.88653014627854 0.0592235499595329 0.221421419095328 0.211204655134095
"POP5" 96.7669376712717 0.199642115131977 0.105850480062477 1.88607661499637 0.0592846310720326 0.22151311764899 0.211290198069044
"ENSG00000283189" 57.9826930981436 0.265301942898556 0.14075709381849 1.88482111772406 0.0594539928470198 0.221944913167056 0.211696288703705
"TMEM9" 129.438180749146 0.199239755647736 0.105693029728152 1.88507942444446 0.0594191154974235 0.221944913167056 0.211696288703705
"UPP1" 210.818087612348 0.146473259919657 0.0777124668955174 1.88481032414769 0.0594554505977806 0.221944913167056 0.211696288703705
"RPS2" 2139.618368134 0.260282665287983 0.138136124222417 1.88424763437618 0.059531487014504 0.222159931410583 0.211899452981814
"DCLRE1A" 41.8349209631301 -0.325672865754734 0.17287327674888 -1.88388206598187 0.059580929588199 0.222275604191269 0.212007858439079
"ZNF260" 57.0093582009615 -0.269931501568189 0.143297732633415 -1.88371090461514 0.0596040906113226 0.222293188445199 0.21202270651992
"LAMA5" 30.6258959881392 0.334894111827804 0.177875607228737 1.8827433229625 0.0597351612471247 0.222713085714063 0.212421277224648
"CDC45" 48.271475904314 0.311764318772019 0.165608350173744 1.8825398504661 0.0597627544597363 0.222747043377613 0.212451740304812
"DSG2" 104.177165095236 -0.204805144437287 0.10883268020082 -1.88183497878924 0.0598584249348366 0.222896792479846 0.212588795426967
"GTPBP4" 274.06550051136 -0.133579414979383 0.0709802440473277 -1.88192386166376 0.0598463540896254 0.222896792479846 0.212588795426967
"LCOR" 163.278300238218 -0.204923253847639 0.108894652660101 -1.88184863849355 0.0598565697310315 0.222896792479846 0.212588795426967
"ARHGEF39" 30.422134070451 0.355293807602571 0.188859605814259 1.88125886459806 0.0599367137825669 0.222965552438386 0.212708449758365
"CKAP5" 327.642293849476 -0.137107565491913 0.0728931553314201 -1.88093881885798 0.0599802418585736 0.222965552438386 0.212708449758365
"MRPS5" 143.760850937247 0.225306130185456 0.119796119635477 1.8807464788595 0.0600064138222146 0.222965552438386 0.212708449758365
"MXD3" 16.4999011248685 0.468516376601709 0.249089396385668 1.88091658416603 0.0599832668791937 0.222965552438386 0.212708449758365
"SMG7" 106.05720179468 -0.225817037104045 0.12006613523259 -1.88077209836559 0.0600029271947917 0.222965552438386 0.212708449758365
"TRAPPC9" 12.7404897809909 0.564684570631851 0.300239956956383 1.8807775499178 0.0600021853000812 0.222965552438386 0.212708449758365
"RIOX2" 51.6008710463356 -0.302756830405266 0.160991065316845 -1.880581570222 0.0600288607031799 0.222980200824081 0.212720488293147
"C2orf49" 49.2186878121942 -0.285922976762732 0.152056277970157 -1.88037600669699 0.060056851157229 0.223015425714826 0.212752157367265
"MAD2L2" 97.1840901476578 0.357076828573205 0.18991620221368 1.88018096618975 0.0600834187544722 0.223045346885826 0.212778767463507
"B4GALT3" 66.1785930853966 0.241623263867756 0.128533010290105 1.87985376925664 0.0601280100306613 0.223065070621872 0.212839775855985
"DCTN1" 83.0524995241522 0.279350298981677 0.148718673910607 1.87838078188883 0.0603290926467836 0.223065070621872 0.212839775855985
"GSTM2" 13.0253415299406 0.704514865888778 0.374888572341131 1.87926471455018 0.0602083571525324 0.223065070621872 0.212839775855985
"HOMER3" 34.9991666462006 0.336760263661912 0.179203153925341 1.87920946861354 0.0602158972674052 0.223065070621872 0.212839775855985
"KCTD6" 30.6845034109364 -0.412935843838277 0.219798753753251 -1.87869965951602 0.0602855143436031 0.223065070621872 0.212839775855985
"NFE2L1" 175.703082292143 0.163357272830512 0.0869420653108429 1.8789210061489 0.0602552801214574 0.223065070621872 0.212839775855985
"RAB9A" 90.1605013360877 -0.21978985138745 0.116990366883228 -1.87870041989722 0.0602854104599435 0.223065070621872 0.212839775855985
"RABEP2" 11.4102931368208 0.56694245253139 0.301804569227529 1.87850851291776 0.0603116335953858 0.223065070621872 0.212839775855985
"RPS15" 1753.55220457666 0.269833005360114 0.143546331979365 1.87976245466797 0.0601404595241996 0.223065070621872 0.212839775855985
"TPT1-AS1" 25.1314478232328 0.3826459294669 0.203710752278639 1.87837865790957 0.0603293830005545 0.223065070621872 0.212839775855985
"WNK1" 265.379436517148 -0.142189897557518 0.0756780750318424 -1.87887836071003 0.0602611041776673 0.223065070621872 0.212839775855985
"ZNF90" 17.4362289737069 -0.563088039647752 0.299667468304498 -1.87904293660461 0.0602386307432374 0.223065070621872 0.212839775855985
"EGF" 53.2412611634005 -0.280119757108808 0.149199743039122 -1.87748149831168 0.060452130796792 0.223381838730863 0.213138140977891
"RC3H2" 165.473641132545 -0.162341493850622 0.086466229464828 -1.8775132772114 0.0604477793300706 0.223381838730863 0.213138140977891
"IMMP1L" 146.027800841163 0.192581907294756 0.102603300249257 1.87695626580151 0.0605240882021609 0.223579173156358 0.213324485121631
"ENTPD4" 122.095726961364 -0.1876867697798 0.100018975719778 -1.8765116162121 0.0605850611359866 0.223731765194764 0.213466197298263
"UBXN4" 280.681568076749 -0.13111143329599 0.0698745100758012 -1.87638429455545 0.060602529593005 0.223731765194764 0.213466197298263
"SUN2" 28.0221013070874 0.361261429629978 0.192562671108855 1.87607196945122 0.0606453980934968 0.223821453913212 0.213549831318822
"BLTP3B" 31.8901639399303 -0.37434562877344 0.199615170989521 -1.87533656343731 0.0607464362470128 0.224125706300215 0.213838180054901
"PIDD1" 33.4116300715455 0.335720165627407 0.179059362152075 1.87490987118718 0.0608051238290058 0.224273566617545 0.213977312535354
"RBM15B" 155.601350066728 -0.173823864297765 0.0927195997372451 -1.87472621528089 0.0608303984617801 0.224284535544995 0.213998811979911
"ADGRV1" 69.6784680244886 -0.286127980570894 0.152697627895316 -1.8738207299923 0.0609551381708196 0.224284535544995 0.214037628551302
"GPRASP1" 11.6182936878543 -0.557635999540685 0.297616618850366 -1.87367224886407 0.0609756131489962 0.224284535544995 0.214037628551302
"HSPA9" 565.272136807846 -0.158084506279561 0.0843439175316441 -1.87428460647742 0.0608912080714493 0.224284535544995 0.214037628551302
"LRRIQ1" 37.7182215731657 -0.333933454728008 0.178202604981269 -1.87389771750592 0.0609445241303138 0.224284535544995 0.214037628551302
"RMI1" 46.5629286916326 -0.300700156312551 0.160486753729642 -1.87367585999723 0.0609751151199931 0.224284535544995 0.214037628551302
"STOM" 29.0766900537641 0.342618905929603 0.182810173149991 1.87417855377498 0.0609058190441884 0.224284535544995 0.214037628551302
"UBTD1" 37.7734170265505 0.328926409822825 0.175477220877139 1.87446785502218 0.0608659686043741 0.224284535544995 0.214037628551302
"CCDC6" 120.003640921456 -0.195686498170503 0.104459855051038 -1.87331772645954 0.0610245234716021 0.224395943800063 0.214141995312354
"JMJD6" 51.8551008001394 0.266761479456503 0.14242042824565 1.87305629355633 0.0610606118733885 0.224460150419259 0.214201317052547
"NDUFB10" 300.708771096841 0.15380975996807 0.0821279612806829 1.87280625951989 0.0610951433034278 0.224518596159288 0.214255141371255
"COL8A1" 263.141953817887 0.123069977905061 0.0657547956598871 1.87165022216224 0.0612550104056489 0.225037462008558 0.214748334753368
"DHX15" 247.486240624893 0.126791114231946 0.067750555533193 1.87144021527363 0.0612840891720886 0.225075670382099 0.214782843595587
"ZNF324" 24.33317948664 0.406833594124689 0.217437707632099 1.87103515096399 0.0613402090048273 0.225213137875737 0.214912072089081
"ADGRL1" 10.4741016909218 0.604763291986215 0.323265676210235 1.87079339531522 0.0613737234332396 0.225253426247904 0.214946615598427
"BTBD1" 83.7611810078751 -0.250860762259394 0.134100921274958 -1.870686344839 0.0613885686139516 0.225253426247904 0.214946615598427
"B4GALT2" 58.1636743325845 0.305060911684096 0.163104746016658 1.87033743121699 0.0614369747066776 0.225362418634845 0.215048670713092
"PPP6R1" 49.8891697956901 0.476325509556522 0.254846252761904 1.86907009380883 0.0616130631141759 0.225939564980469 0.215597449931961
"ARHGAP29" 134.572501235794 -0.173974434322156 0.0931320367486908 -1.86804069142837 0.0617563993012175 0.226189851543973 0.215828467792612
"LRR1" 59.389048800203 0.264477759400651 0.141561886836872 1.86828365536989 0.061722543622586 0.226189851543973 0.215828467792612
"SOGA3" 13.0126237727983 -0.650185914771411 0.347989520166384 -1.86840659586685 0.0617054184002285 0.226189851543973 0.215828467792612
"ZNF8-DT" 25.2286902742445 0.373455036885238 0.199905576786618 1.86815717144234 0.0617401665392399 0.226189851543973 0.215828467792612
"KCNH5" 10.2914354658308 -0.677762234332147 0.362888074544618 -1.86768946646334 0.0618053677225487 0.226300419646524 0.215932020021896
"GADD45G" 22.324634414159 0.404293845322603 0.216487419071713 1.86751658390217 0.0618294831227148 0.226316136802531 0.215943118592988
"PURB" 116.166046181121 -0.18363779509353 0.0983393131362947 -1.86738944209438 0.0618472231112642 0.226316136802531 0.215943118592988
"CLSTN1" 140.289433826782 0.18228879083567 0.0976309734176197 1.86712048906779 0.061884763779951 0.22638476124724 0.216006649692696
"MPDZ" 99.0968828854974 -0.228027042706685 0.122139259757752 -1.86694305466521 0.0619095405323364 0.226406665679713 0.216025602995021
"SNAP25" 12.9835289899895 -0.537668687172101 0.288039379094475 -1.86664993120871 0.0619504899650369 0.226406806361679 0.216087367663214
"SSBP3" 98.9868590726803 0.191542695287661 0.102619158084614 1.86653933693087 0.0619659458407317 0.226406806361679 0.216087367663214
"AGTPBP1" 53.1093239081438 -0.272302544388425 0.145925994138596 -1.86603179231933 0.0620369176241368 0.226597410539815 0.216267318823326
"NFKBIB" 57.969925635014 0.268086341501907 0.143691372179476 1.86570938418667 0.062082036034161 0.226628115124761 0.21629269593096
"VPS41" 78.7399981741595 -0.221745941186787 0.118853830741077 -1.86570293783682 0.0620829384254635 0.226628115124761 0.21629269593096
"OGT" 106.885682028861 -0.20426299637783 0.109544576071175 -1.86465641388865 0.062229579887618 0.227094620728588 0.216735960394617
"CCNE1" 28.7833579685742 -0.481512678196135 0.258363204443238 -1.86370454428205 0.0623632068919693 0.227326360509406 0.216949269622347
"CEP162" 71.6409538388797 -0.26498067558262 0.142173886893944 -1.86377879490827 0.0623527747840102 0.227326360509406 0.216949269622347
"CXCL5" 15.186996226534 0.48155174345504 0.258347676759241 1.86396777201835 0.062326230279503 0.227326360509406 0.216949269622347
"HMGB1P6" 24.13064998634 -0.679653347674135 0.364686130120722 -1.86366656568252 0.0623685433895517 0.227326360509406 0.216949269622347
"RBM4B" 33.2020169691235 0.336506339141009 0.1805872190626 1.86340063758532 0.062405920401939 0.227393813378701 0.217011680849595
"RTL8A" 85.6196330457945 0.202814560556489 0.108860123100725 1.86307487792229 0.0624517321729393 0.227423201173744 0.217035804993165
"XPA" 74.009628990054 0.225404775302437 0.120985093986378 1.86307889571765 0.0624511669786668 0.227423201173744 0.217035804993165
"FAM3A" 24.7065931533784 0.403034167887516 0.216353175517862 1.86285302687522 0.0624829471341531 0.227468130805603 0.21707672299314
"ODF2" 61.0483609102532 -0.274705218270322 0.147509464682021 -1.86228876135163 0.0625623987665937 0.227688585061146 0.217285146073961
"ALKAL2" 104.084721869876 0.189076232080989 0.101547475457449 1.86194911522165 0.0626102630448951 0.227793982394622 0.217383767773414
"TMEM256" 62.2718968267482 0.269707134266014 0.144927745422564 1.86097654027276 0.0627474896972752 0.228215282843229 0.217781891410245
"YAF2" 55.2121839156625 0.259562249387434 0.139485096846099 1.86086008653542 0.0627639375387934 0.228215282843229 0.217781891410245
"LRRC20" 26.2643959633723 0.364549278234406 0.195930969316962 1.86060059573669 0.0628006006533742 0.228222126497583 0.217784503620762
"MNAT1" 149.353043754195 -0.210281822038136 0.113019580989434 -1.86057867315748 0.0628036988768453 0.228222126497583 0.217784503620762
"MBD3" 86.4330325592523 0.305934509169169 0.164463564241479 1.86019627253104 0.062857762237659 0.228349724137411 0.217904307092735
"SEC24C" 89.4797582358925 0.207242907437207 0.111452787276112 1.85946814343714 0.0629608106746783 0.228610481541562 0.218149218720945
"TANK" 39.181417303164 -0.350844895776621 0.188685021754961 -1.85942102088131 0.0629674845009497 0.228610481541562 0.218149218720945
"WWP1" 59.8230637263459 -0.256869087601599 0.138159665705205 -1.85921908749901 0.0629960903432148 0.228645448384259 0.218180628031122
"ZNF791" 47.6154248506798 -0.294902590817795 0.158628354079116 -1.85907867814547 0.0630159870349843 0.22864879366804 0.218181863948104
"CDC23" 93.6892502045109 0.197328875744367 0.106167822883357 1.8586504873625 0.0630766958401818 0.228800176060864 0.218324360121348
"DYNC2I1" 54.1126391652594 -0.275878294825404 0.148466312954199 -1.85818782278585 0.0631423466624921 0.228969388288603 0.218483868247099
"HEATR6" 80.7420985121007 -0.233658106621338 0.125846717752659 -1.85668812658725 0.0633555377300403 0.229622552777624 0.219103200786626
"STRN4" 66.1196763744263 0.243168655938232 0.130971535453023 1.85665270775917 0.0633605799158173 0.229622552777624 0.219103200786626
"KANSL1-AS1" 30.4671712748165 -0.397777688450395 0.214353912936273 -1.85570528198687 0.0634955775294674 0.230042606503332 0.21950204913128
"EIF3I" 241.788457284561 0.187125865913044 0.100866989976307 1.85517448232567 0.0635713143741736 0.23007461928875 0.219524757763015
"ERLEC1" 78.6931245947671 -0.220837155641532 0.119040434842263 -1.85514406037038 0.0635756573737126 0.23007461928875 0.219524757763015
"SOX3" 72.4421431783441 0.281000517609386 0.151448142769553 1.85542399180796 0.0635357039665611 0.23007461928875 0.219524757763015
"TANGO6" 19.8475757444825 -0.47566898285336 0.256410381088154 -1.85510813109328 0.0635807869071816 0.23007461928875 0.219524757763015
"ENSG00000288663" 541.342569610968 0.160271744224965 0.0864051420119291 1.85488664786683 0.0636124150669085 0.230119964441984 0.219566066966646
"ZNF621" 56.1052627976096 -0.26660115993959 0.143761135271951 -1.85447311218893 0.0636715034138381 0.230264590677296 0.219702103559616
"PPP1R15A" 61.0700013293542 -0.267771301608758 0.144437851239028 -1.85388593995092 0.0637554798319377 0.230499109503405 0.219923907260864
"ATXN7L3B" 129.353200057199 -0.186218027379586 0.100496876066756 -1.85297329297967 0.0638861867038698 0.230763953771472 0.22017072862204
"CNTROB" 25.5745677951924 0.389665849993685 0.21027324849435 1.85314039129497 0.0638622387910259 0.230763953771472 0.22017072862204
"DPP9" 44.2582633906319 0.312227830279511 0.168497530823011 1.85301130974716 0.0638807376296551 0.230763953771472 0.22017072862204
"RIMKLB" 105.026286590774 -0.198389071826462 0.10709540456793 -1.85245177070717 0.0639609770484997 0.230964870672587 0.220360465820286
"UQCC6" 67.2123908815593 0.237772269768281 0.128426959474543 1.85142022158838 0.0641091221543448 0.231430473924462 0.220802732256451
"CDKN1C" 86.0298751553141 0.224257289680336 0.121198860262839 1.85032507066484 0.0642667113240552 0.231929880639373 0.221277242875239
"BRMS1L" 50.8105137274134 -0.275982465055067 0.149209834877681 -1.84962650271218 0.0643674002626554 0.232211191762481 0.221541707412785
"NTMT1" 121.86012407519 0.214865116722454 0.116173640236553 1.84951694967073 0.0643832026289169 0.232211191762481 0.221541707412785
"RPS10-NUDT3" 103.669071905112 0.287641694795596 0.155616741488741 1.84839813534078 0.0645447682764067 0.232724254258139 0.222029230614405
"ERH" 362.419907621736 0.141185492240815 0.0764000391455958 1.8479767002705 0.0646057135325352 0.232804679445888 0.222102031189744
"RNMT" 106.735258734525 -0.187828261302846 0.101633009993579 -1.84810290785162 0.0645874572163806 0.232804679445888 0.222102031189744
"EGFL7" 16.9438366659123 0.542565540305993 0.293849439199073 1.8464065876213 0.0648331914248993 0.233554546089697 0.222815455663412
"IGF2BP3" 295.841357196631 -0.118264230787497 0.064061053332858 -1.84611748690741 0.0648751482878965 0.233635844850315 0.222891047933124
"EDC3" 55.5314781526989 0.268462994520227 0.14549460490864 1.84517491001678 0.0650120990265168 0.233989185564375 0.223224199794
"FGFR1" 340.343957001791 0.136679203459486 0.0740736274172287 1.84518037289606 0.0650113046165548 0.233989185564375 0.223224199794
"EXOC8" 30.3523375179542 -0.384419017385698 0.20837540471061 -1.84483873190109 0.0650610013396989 0.234095272064309 0.223323437122373
"JADE3" 33.8725440968872 -0.366907088783152 0.198913779427351 -1.84455340318521 0.0651025306217246 0.234104892268511 0.223328681082082
"SYNE1" 45.5430550235141 -0.30244501979507 0.163955845111853 -1.84467360458383 0.0650850327752052 0.234104892268511 0.223328681082082
"PCNT" 96.4078675139591 -0.22843294124246 0.123857293459954 -1.84432369593412 0.0651359801454444 0.23415529855388 0.223374801690428
"ASNSD1" 126.916705829777 -0.188724223193517 0.102345505741284 -1.84399130989285 0.0651844066500174 0.234259498995738 0.223472239685015
"DDX41" 111.578013513595 0.179859184395695 0.0975487257119806 1.84378814877338 0.0652140205350628 0.234296048732113 0.223505142202121
"CISD2" 182.275007738147 0.152237413630854 0.0825942706573196 1.84319581030604 0.0653004263995907 0.234536553834596 0.223732605454995
"DLAT" 96.6013317364083 -0.214759301590615 0.116534058288106 -1.8428887206491 0.0653452594682884 0.234557752932045 0.223748901325639
"USP25" 62.3511528527441 -0.2580178003947 0.139997325894792 -1.84301949159086 0.0653261646694274 0.234557752932045 0.223748901325639
"PSMD9" 158.394209419788 0.171401689640851 0.0930926620115885 1.84119441787489 0.0655930730940692 0.235377168190451 0.22452858803445
"SERTAD2" 128.666552988477 -0.18084723323334 0.0983018693810606 -1.83971306315954 0.0658103746780109 0.236069094086931 0.225184678203841
"SUMO2" 793.126504086453 0.157112122928528 0.0854049864718477 1.83961299473207 0.0658250751976837 0.236069094086931 0.225184678203841
"LINC01224" 19.6001381221143 0.445924374375796 0.24244354088879 1.83929162534523 0.0658723041667873 0.236097937302138 0.22520825117157
"TGDS" 20.3977842178856 -0.469929842846081 0.255479877712018 -1.83940060976464 0.0658562845101305 0.236097937302138 0.22520825117157
"BHLHE41" 19.0264042062812 -0.456544061030233 0.248281326632548 -1.83881755113187 0.0659420258705882 0.236277553297826 0.225377612755123
"ENSG00000287933" 13.9435777056115 -0.549528351970352 0.29899322152916 -1.83792913150292 0.0660728487890233 0.236446255792421 0.22552869433737
"ITGA1" 29.1137563731559 -0.409476424266885 0.222780948660989 -1.83802262593824 0.0660590713430959 0.236446255792421 0.22552869433737
"KIFC3" 52.8048473305962 0.273190741103637 0.148616718830857 1.83822347346102 0.0660294822296275 0.236446255792421 0.22552869433737
"MT-ND5" 456.803510617007 -0.244361865776314 0.132952910520954 -1.83795800196342 0.0660685941525874 0.236446255792421 0.22552869433737
"PTPRM" 57.5925016774953 0.252410279070505 0.137341350952412 1.83783163133414 0.0660872190463796 0.236446255792421 0.22552869433737
"PDLIM5" 183.163715724266 0.147449727887307 0.0802468287132101 1.83745239845265 0.0661431375340788 0.236560547643086 0.225633780108125
"TIMM21" 103.820652860071 -0.201499331415964 0.109668527054949 -1.83734875289246 0.0661584270171951 0.236560547643086 0.225633780108125
"UBE3A" 315.423202792317 -0.116830049686749 0.0635979936394273 -1.83700841805048 0.0662086526768049 0.236669909449866 0.225736126958535
"NDUFAF6" 36.1402352221115 -0.357270747443122 0.194522195231433 -1.83665800716499 0.0662603981502422 0.236784637517918 0.225843591497437
"TSPYL1" 134.966631007282 -0.179704944165172 0.0979091563876981 -1.83542531460062 0.066442695736259 0.237365693335879 0.226395831733619
"TWNK" 31.2584255837747 -0.370407693457422 0.202063426961404 -1.8331258606644 0.0667838561053414 0.238513771804791 0.227488876532106
"DTNB" 10.7708005375114 0.593258762383526 0.32369189012188 1.83278846485819 0.0668340352461506 0.238622259175145 0.227590374369783
"PSMA5" 298.346267841711 0.144016094098094 0.0785850830298625 1.83261362774621 0.0668600500782198 0.238644432299333 0.227609548528476
"BRF2" 45.016341281061 0.311611639000733 0.170097433053891 1.83195967985012 0.0669574279676732 0.238850505331694 0.227871575948503
"IFT43" 85.6537267265099 0.202174063984541 0.110377756010448 1.83165586339158 0.0670027082905532 0.238870602041765 0.227886762343076
"TIGD2" 22.9974272374735 -0.42680304192038 0.233014019892143 -1.8316624987541 0.0670017190974601 0.238870602041765 0.227886762343076
"USP32" 49.3064365215408 -0.288047091115415 0.157273489696067 -1.83150441738191 0.067025288976434 0.238880429507847 0.227894146379678
"QKI" 472.552505387138 -0.125446524738037 0.0685067552742416 -1.83115554423586 0.0670773299982034 0.238995217764149 0.228001664158277
"GPD2" 53.4847169020786 -0.29441834343067 0.16080308797978 -1.83092468639465 0.067111785090918 0.239023452048818 0.228022632405995
"MASTL" 101.358267466802 -0.190412652073083 0.104010103484342 -1.83071303358281 0.0671433866688815 0.239023452048818 0.228022632405995
"USP45" 15.5325719556232 -0.554075673295772 0.302657189282844 -1.83070382239613 0.0671447622560371 0.239023452048818 0.228022632405995
"DYNLT1" 297.924218575785 0.130625385786474 0.0713642062692837 1.83040480116286 0.0671894303156903 0.239065677448053 0.228058941575801
"NPHP1" 43.0528740004973 0.275748698500136 0.150652810352289 1.83035880880894 0.0671963028644444 0.239065677448053 0.228058941575801
"BEX2" 113.48698250592 -0.204535245363676 0.111772252148337 -1.82992864000119 0.067260610176803 0.2391532465714 0.228135033172522
"TBC1D7" 53.2221458224819 0.249621034784999 0.136405116675499 1.82999759003788 0.0672502992077719 0.2391532465714 0.228135033172522
"FARSA" 105.83098462458 0.190035691009321 0.103863804994328 1.82966232577074 0.0673004477225763 0.239153758495147 0.228135033172522
"LRIG2" 21.8040470323483 -0.440174443488704 0.240566155111415 -1.8297438527246 0.0672882501661547 0.239153758495147 0.228135033172522
"ZNF706" 289.341010191702 0.130773804298087 0.0714823091696457 1.82945690783054 0.0673311891475342 0.239192461446871 0.228169972085392
"UBE2T" 152.228439026296 0.166011414761376 0.0907510328194652 1.82930606521723 0.067353770565072 0.239202161894818 0.228177245791746
"WEE1" 196.804976700182 0.137996697007043 0.075464979365352 1.82861902524287 0.0674567005680964 0.239497124880837 0.228456632861196
"CAMK2G" 60.5422712602749 0.24477754182498 0.133890834987741 1.82818743230178 0.0675214265282634 0.239656315070861 0.228606503521707
"RPS4X" 1329.35869801513 0.216749876970689 0.118616520264595 1.82731609802067 0.0676522561863529 0.240049966738973 0.228980021999641
"FSIP1" 15.0745029659672 -0.532946960876352 0.291722503998773 -1.82689697767915 0.0677152607778148 0.240132104877183 0.229054408314171
"KBTBD11-OT1" 13.6734255924103 -2.38495795971406 1.30539096758628 -1.82700663550932 0.0676987717186582 0.240132104877183 0.229054408314171
"ARMCX3" 210.351059080137 -0.132052844284297 0.0722907795930695 -1.82669000151379 0.0677463924303556 0.240171823708675 0.229090314317792
"PGRMC1" 460.797417355138 0.117057791681973 0.0641042748609374 1.8260528168505 0.0678423064281422 0.240441115429151 0.229345199387416
"EFL1" 70.3727196252712 -0.252045718996021 0.138073599478463 -1.82544468999184 0.0679339505593417 0.240695120329335 0.229585499983538
"RGS9" 31.7672353534996 0.357856793524561 0.196095303220052 1.82491261977339 0.0680142165163876 0.24090867402189 0.229787213803929
"MT1X" 18.861139166123 0.430156020739406 0.235737623389288 1.82472366758811 0.0680427398369256 0.24093888187921 0.229814045075351
"CCDC25" 176.723263111872 0.151251785857633 0.082902800757465 1.82444723791811 0.0680844860627637 0.241015880451323 0.229885506917696
"GATD3" 136.467841174409 0.170800320272363 0.0936350053281274 1.82410755116447 0.0681358141715948 0.241055948551884 0.229989268754543
"TCF4" 148.668200621506 -0.177681846918685 0.0974387539665683 -1.82352338967357 0.068224157856273 0.241297652529524 0.230217874470579
"EFCAB7" 13.9538416827831 -0.538659005107745 0.295551216470362 -1.82255722558246 0.0683704790909818 0.241744211574628 0.230641924329276
"AFF1" 53.6886469948176 -0.256541105161367 0.140830134594417 -1.82163502080141 0.0685103834294844 0.242072963970667 0.230949564640756
"C12orf75" 200.19550887359 0.168343698121578 0.0924154328223666 1.82159724821237 0.0685161187845386 0.242072963970667 0.230949564640756
"SCCPDH" 134.674632439664 0.167350760586345 0.0918728672577454 1.82154716165383 0.0685237244899539 0.242072963970667 0.230949564640756
"TPD52L2" 109.611369530749 0.210746346325322 0.115745659837785 1.82077104766329 0.06864166706663 0.242418548696627 0.231277264473745
"NLGN3" 15.6497522531691 0.458562684363353 0.251884948530706 1.82052435859403 0.0686791902264859 0.242480000653137 0.231333887803602
"ATG4B" 61.2718654901487 0.273658335014872 0.150333606549139 1.82034038360826 0.0687071851010798 0.242507785725838 0.231358392291513
"OXA1L" 154.50582186605 0.159036046896586 0.0873744941377096 1.82016558111263 0.0687337929150411 0.242530660212663 0.231378212749276
"CADM1" 243.299164192943 0.121358333237801 0.0666855734710395 1.81985888282876 0.0687804978984357 0.242553409328695 0.231395914291634
"PSMD8" 392.248930845023 0.163504594618462 0.0898407380733884 1.81993823876313 0.0687684108259289 0.242553409328695 0.231395914291634
"RPL12" 1296.58649698312 0.197014367328301 0.10827057240829 1.81964833976638 0.0688125751547439 0.242595532654963 0.231434100655985
"ARFRP1" 36.5738536107929 0.319964269281482 0.175937089680351 1.81862886252583 0.0689680713693423 0.243053054993781 0.231866570636773
"GCN1" 104.944805314153 0.199136156095412 0.109503729332649 1.81853309753935 0.0689826927866166 0.243053054993781 0.231866570636773
"ENSG00000230551" 65.0800313215917 0.324573218081395 0.178498679342945 1.81835080951945 0.0690105315953414 0.243080065981837 0.231890338788318
"MRNIP" 31.4291258606915 0.322147763210384 0.177212445229911 1.81786196106282 0.0690852335152193 0.243201011936428 0.232001719528102
"ZNF830" 51.1091181632721 -0.285214688938653 0.156886979863065 -1.81796277286742 0.0690698228252999 0.243201011936428 0.232001719528102
"SPIN1" 87.0171639105665 -0.217469913160405 0.119638851611244 -1.81771983123889 0.0691069651206238 0.243206463114345 0.232004922590765
"SETD6" 36.22409659484 -0.344387228279464 0.189497210254216 -1.81737360575102 0.0691599263902023 0.243321784818084 0.2321129360003
"BRF1" 25.5694737793574 0.398490154719483 0.219387382322669 1.81637681484068 0.069312589257262 0.243475566003704 0.232247669694627
"DGKH" 31.5208370261209 -0.349587420540679 0.192462190588302 -1.81639531105871 0.0693097539629007 0.243475566003704 0.232247669694627
"MFAP1" 143.585630215016 -0.224089963781671 0.12336142834773 -1.81653185102565 0.069288826631055 0.243475566003704 0.232247669694627
"NUDT2" 56.8059259612492 0.251634844526076 0.13853074216994 1.81645489358158 0.069300621176295 0.243475566003704 0.232247669694627
"PHACTR2" 191.237505235707 -0.169698573638051 0.0934221468830403 -1.81647049762735 0.0692982295573735 0.243475566003704 0.232247669694627
"SEZ6L2" 20.878469542505 0.425575314704944 0.234309356380126 1.81629671678378 0.0693248686272786 0.243475566003704 0.232247669694627
"TNNI3" 12.3665959138382 0.525334168046356 0.289322368686021 1.8157398974445 0.0694102807696037 0.243704511443393 0.232464065708877
"DMXL2" 35.9548614552568 -0.340820069359179 0.187720290390203 -1.81557395128005 0.06943575244438 0.243722929494547 0.232479643716326
"CAVIN4" 18.6172682635371 -0.450271151011571 0.248119659695708 -1.81473387301828 0.0695648168965364 0.243962760070798 0.232702440223704
"EIF3L" 504.607727502248 0.167075800306028 0.0920574923731444 1.81490714116788 0.0695381809332495 0.243962760070798 0.232702440223704
"HIGD1A" 303.297320759805 0.128315279666631 0.0707031914976632 1.81484423755995 0.0695478499370617 0.243962760070798 0.232702440223704
"TMEM134" 24.1670303062394 0.40095404017191 0.220985141648191 1.81439366095585 0.0696171409910111 0.244004231803864 0.232807725757901
"MAPK7" 32.4097324154303 0.321515812947687 0.177233237935796 1.81408305063048 0.0696649405973665 0.244100765977978 0.232897822368322
"BEND3" 25.8374545900327 0.356545448190897 0.196574925523369 1.81378905392748 0.0697102083631783 0.244117410862046 0.232909690778949
"DUSP14" 90.2487915054512 0.200792334202074 0.110701104367375 1.81382412894203 0.069704806464425 0.244117410862046 0.232909690778949
"YJU2B" 27.5878442176508 0.355940524835356 0.196301732492814 1.81323170363963 0.0697960919429278 0.244347155116874 0.233126880835995
"GYG1" 111.056995001838 0.191384503005911 0.105609502637728 1.81219017442414 0.0699568167433197 0.24483869931949 0.233593647481383
"MAPKAPK2" 132.077846518797 0.220495945426542 0.12170389766037 1.81174103430822 0.070026220006901 0.244846904277216 0.233593647481383
"RARS1" 251.791824727461 -0.14817265697138 0.0817888296441585 -1.8116490676788 0.0700404380949015 0.244846904277216 0.233593647481383
"SNHG15" 83.647810510947 0.212818830831665 0.117451875377007 1.81196622147191 0.0699914159567812 0.244846904277216 0.233593647481383
"SPPL2A" 117.392764054628 -0.189913313011818 0.104816857731774 -1.81185848461328 0.0700080655739089 0.244846904277216 0.233593647481383
"ENSG00000279348" 10.4952216222597 -0.669488292915723 0.369720648627253 -1.81079497561601 0.0701725943668375 0.245237750034916 0.233964523350286
"TBRG4" 135.114327333962 0.162209638409861 0.0895899255108652 1.81057900745982 0.0702060441710333 0.245283511818194 0.234006175884704
"H1-3" 47.2506758671935 -0.452553465259839 0.250016997180623 -1.81009079527859 0.070281708175987 0.245476690875549 0.23418846717191
"RPSA" 1699.12280157538 0.238817929147515 0.131985037036418 1.80943184553276 0.0703839394811349 0.245762524122769 0.234459149238172
"PPWD1" 78.3938859075459 -0.225138489486257 0.12444629928217 -1.80912161136891 0.070432112297976 0.245841369701042 0.234530356440309
"ZNF593" 60.3790153617025 0.260214134892359 0.143842303928754 1.80902368625327 0.0704473236164065 0.245841369701042 0.234530356440309
"PSMB6" 461.121626664293 0.153500808372063 0.0848989336935281 1.80804165251564 0.0706000181165668 0.246302900493524 0.234968644497641
"CENPQ" 41.3428406676352 0.291873477474397 0.161470708638441 1.80759395890154 0.0706697191509622 0.246474707892647 0.235130537556509
"LDLRAD4" 11.0129545686679 -0.587881929450012 0.325554010343918 -1.80578924163449 0.0709512665757542 0.247319198786009 0.235932133637373
"LSM12" 100.10846298021 -0.22240104936892 0.123160739526122 -1.80577877515707 0.0709529020915545 0.247319198786009 0.235932133637373
"CCDC22" 13.5162547016168 0.529404940579495 0.293234923745378 1.80539525721427 0.0710128528079542 0.247456586563287 0.236061183225251
"GULP1" 173.124059345361 -0.167825218010175 0.0929670492125493 -1.80521184044982 0.0710415388069451 0.247484979075943 0.23608569084369
"HGS" 96.9664380095913 0.208489966268911 0.11550192947068 1.80507777856503 0.071062511814942 0.247486493459552 0.23608569084369
"DCHS1" 40.8176197955643 0.302492005562161 0.167605163209225 1.80478930225171 0.0711076590524053 0.247500661924172 0.236165413735621
"RGS16" 10.2642881392118 0.571248508338201 0.316575104840402 1.80446440545661 0.071158534334816 0.247606219675002 0.236264107755741
"ELP6" 89.0604257457904 0.198725456459466 0.11014735791201 1.8041781503122 0.071203383480705 0.247690753736286 0.236342740768595
"DUSP11" 32.1652069628353 0.343993583248149 0.190740088847703 1.80346766810417 0.0713147987133708 0.247978564771778 0.236613306992345
"THUMPD1" 121.71304081644 -0.178047281618955 0.0987293181043039 -1.80338814282962 0.0713272784646457 0.247978564771778 0.236613306992345
"PARP14" 46.7992844117198 -0.316506814117053 0.175535863778042 -1.80308916539849 0.0713742124441707 0.248070164393498 0.236698680175708
"ENTPD3-AS1" 17.8604484787905 0.42290241438515 0.234574583060118 1.80284841123118 0.0714120248326778 0.248130017080094 0.236753761663207
"EMC10" 169.811457297783 0.16210426155596 0.089950892629205 1.80214177778296 0.0715231021467403 0.248229660388312 0.236840735044633
"IPO5" 460.807145944343 -0.120271330395828 0.0667323446753018 -1.80229438934043 0.0714991008108185 0.248229660388312 0.236840735044633
"MBNL1" 52.7611573646557 -0.272585320124058 0.151249153550617 -1.80222707846649 0.0715096860295541 0.248229660388312 0.236840735044633
"MRPL54" 108.97099695316 0.178618573495478 0.0991130326799093 1.80217039743236 0.0715186006097622 0.248229660388312 0.236840735044633
"CNOT1" 244.220210318182 -0.129725399173992 0.0719904103720878 -1.80198165982798 0.0715482911165526 0.248245582480408 0.236853904123162
"COLGALT1" 108.006017760175 0.200359603645431 0.11125079758151 1.80097228964704 0.0717072476721282 0.248618074958692 0.237239445187254
"ZNF114" 12.1025827492164 -0.696278908756819 0.386594527184785 -1.80105733474083 0.0716938435389958 0.248618074958692 0.237239445187254
"PYURF" 232.454392720714 0.135288029122588 0.0751323420300901 1.80066300965842 0.0717560112427935 0.248679877904993 0.237330456616419
"PLCD3" 17.0692424567704 0.548497292013992 0.304651524266926 1.80040882228909 0.0717961088046395 0.24874730048761 0.237392760116258
"FAM169A" 26.4838594744919 -0.400026165140404 0.222261524109724 -1.79979943331498 0.071892313486062 0.249009019116714 0.237640489160855
"IFT74" 93.7832736068105 -0.201540274193941 0.111999071701214 -1.79948164866581 0.0719425242571854 0.249037569188913 0.237661613495867
"ZCCHC3" 203.357096718239 0.177330167509765 0.0985520791650274 1.79935490973074 0.0719625573374105 0.249037569188913 0.237661613495867
"ZNF592" 49.7155617264552 -0.285433373502017 0.158612842794793 -1.7995602907849 0.0719300959313385 0.249037569188913 0.237661613495867
"CDK5" 21.6958524327099 0.449715551230466 0.249992717426019 1.79891460783673 0.0720321894841869 0.24913544296339 0.237750939337993
"MRPL11" 217.502460623352 0.172745106097728 0.0960227877657943 1.79900115500775 0.0720184980073092 0.24913544296339 0.237750939337993
"GAMT" 37.8216011305118 0.3739399302931 0.207950345247845 1.79821740544562 0.072142562380107 0.249302516971692 0.237904268026071
"RABGGTB" 179.075519942317 -0.19209234431229 0.106817453264145 -1.79832357393198 0.0721257460978752 0.249302516971692 0.237904268026071
"ZC3H6" 21.38557024467 -0.428229825021889 0.238130497269214 -1.79829895764154 0.0721296448455005 0.249302516971692 0.237904268026071
"TTC14" 84.953060487168 -0.21411927711819 0.119107305532962 -1.79770062096598 0.0722244629775789 0.249513984770592 0.238104031180291
"PDP1" 142.349321083736 -0.157082787903961 0.0874131307861738 -1.79701592302202 0.0723330919437319 0.249817643428481 0.238391766423763
"RBM10" 137.97041031282 0.203206934794588 0.113089075240858 1.7968750240622 0.0723554624894044 0.249823301718431 0.238395129582971
"PIP4K2B" 83.5746801029942 0.208405539908773 0.116061526354243 1.79564707147378 0.0725506645851972 0.25042552513653 0.23896776423549
"EIF3C" 796.392170548412 0.213278510214545 0.118795636974272 1.79533959029771 0.0725996109143704 0.250469217655284 0.239005380494886
"ENSG00000269044" 14.662680754063 0.504100138413682 0.280787800731226 1.79530640968342 0.0726048943792454 0.250469217655284 0.239005380494886
"MSN" 207.67166610635 0.19426676138686 0.108249650301172 1.79461791189507 0.0727145973247876 0.250775872284971 0.239295960426931
"TUG1" 192.75300829345 -0.14930102105629 0.0832731970078694 -1.79290607807673 0.0729879433144206 0.2515745757834 0.240124742206488
"MICOS10" 635.27420006467 0.188021176880465 0.104924948490551 1.79195872464399 0.0731395779645524 0.251884604119355 0.240414465536443
"PUS1" 55.3849561949769 0.264293376419293 0.14748906530267 1.79195234492077 0.0731405999845331 0.251884604119355 0.240414465536443
"ZKSCAN8" 32.5463279318948 -0.333075656621047 0.185852762330707 -1.79214800169809 0.0731092614421162 0.251884604119355 0.240414465536443
"PTTG1IP" 583.51898524147 0.144369944137258 0.0806002008816969 1.79118590968726 0.0732634665497447 0.252163602377728 0.240747459533387
"CTHRC1" 52.7593801060563 0.286481679889937 0.160014119277035 1.79035250879297 0.0733972598833515 0.252551965046941 0.241116152944249
"BLVRA" 105.238150602711 0.186099197829454 0.103954806944177 1.79019328975704 0.073422843469031 0.252567874336804 0.241129255933882
"CANX" 634.891465555286 0.12316707128516 0.0688066042823701 1.79004722831117 0.073446319284769 0.252576526079185 0.241135431089012
"CLPB" 36.3960246858917 -0.328133631027555 0.183324871394955 -1.78990242039021 0.0734695996868578 0.252584501063235 0.241140961229704
"DUS1L" 89.679499020631 0.24781967927927 0.138487507789867 1.78947316789972 0.0735386449837378 0.252613760427211 0.241162650806351
"TIMELESS" 151.171105101439 -0.163860760108749 0.0915600051017054 -1.78965433571931 0.0735094976564243 0.252613760427211 0.241162650806351
"TSPAN12" 26.1039719214676 0.369039553795125 0.206229733384043 1.78945852152122 0.0735410017907599 0.252613760427211 0.241162650806351
"ENSG00000279670" 10.6909479000503 -0.665819037557254 0.372153787397159 -1.7890964974829 0.0735992761547077 0.252717295594806 0.241251105884196
"HMGN2" 1135.35653010132 0.197814112795843 0.110595930043686 1.78862018446525 0.0736760049314983 0.252717295594806 0.241251105884196
"INPP5D" 12.3130956679861 0.504503325499208 0.282023239255498 1.78887146616366 0.0736355180724465 0.252717295594806 0.241251105884196
"MICALL2" 13.8141533488479 0.521551698970782 0.29159061673362 1.78864362925382 0.0736722267045712 0.252717295594806 0.241251105884196
"ZNF394" 24.2134368758976 -0.412294937851168 0.230478178807953 -1.78886756214225 0.0736361469546799 0.252717295594806 0.241251105884196
"PPP1R10" 93.829545525925 -0.200690840092698 0.11223262113584 -1.78816852053908 0.0737488234183409 0.252823135758466 0.241347995981593
"ZNF829" 31.7023820685662 -0.372992278354117 0.208576199217826 -1.78827823957317 0.0737311288081798 0.252823135758466 0.241347995981593
"ALPK2" 167.735739590876 -0.154128138069661 0.0861997700490703 -1.78803421380268 0.073770488063164 0.25282547814594 0.241348159892555
"C21orf91" 36.8801208548718 -0.311672453244631 0.174334239519108 -1.7877868059904 0.0738104103483622 0.25285820985363 0.241373195699588
"RBM4" 236.339791608502 0.139105376439204 0.0778149205233948 1.78764400841844 0.0738334605267214 0.25285820985363 0.241373195699588
"RPL36AL" 931.912040320701 0.21358152112531 0.119480485570292 1.78758497762932 0.073842990910782 0.25285820985363 0.241373195699588
"SENP7" 50.5397231047695 -0.264519627941227 0.148020424626668 -1.78704816317336 0.0739297045275391 0.253083221465013 0.241585917692274
"TCF25" 116.361997671063 0.264420730150496 0.148009338163251 1.78651383373424 0.0740160993787137 0.253292765530653 0.241781803762998
"XPO4" 40.967951406993 -0.305737432969199 0.171146318436307 -1.78640963920577 0.0740329560331087 0.253292765530653 0.241781803762998
"UHRF2" 65.5623384320341 -0.23878212064644 0.133731783721829 -1.78553006623408 0.0741753789744291 0.253708009265362 0.24217610573932
"CLIP4" 17.2150138956627 -0.466411136173006 0.261354081761016 -1.78459480345708 0.0743270649317955 0.254082590759755 0.242600411291561
"PIN4" 201.556627913866 0.159381807626696 0.0893419961046377 1.78395172008501 0.0744315106533554 0.254295351112258 0.242870323774216
"RND3" 171.377229281843 -0.164894045801214 0.0924612085798754 -1.78338622578966 0.0745234538888951 0.254537307075166 0.24309929480672
"FANCA" 39.1273615776721 0.301595114167687 0.169132691869553 1.78318638953786 0.0745559672759408 0.254576198831138 0.243134325526622
"TP53I13" 49.1403592285075 0.268019519911589 0.150323631214565 1.7829500108937 0.0745944410760446 0.254635415004628 0.243188767607333
"RPL21" 1735.07737349324 0.195142114809209 0.109469432036971 1.7826174044943 0.074648604702811 0.254748141225962 0.243294314101456
"GALK1" 18.3002935131882 0.439747511288839 0.246756359965144 1.78211216663658 0.0747309421390723 0.254956923209463 0.243491596126315
"NOM1" 46.2988605923407 -0.281857304417799 0.158192856067315 -1.78173219337959 0.0747929143582319 0.255096127375232 0.243622427574101
"TMEM67" 21.9339348454662 -0.460076130095124 0.258240647310801 -1.78157906156968 0.0748179014488237 0.255109143310222 0.24363274645015
"TVP23B" 42.8757201594449 -0.321778901137469 0.18065517092143 -1.78117736401476 0.0748834803455525 0.25526051998979 0.243775201614705
"AKT1S1" 11.922838994778 -0.604464807304143 0.339568358256045 -1.78009756388538 0.0750599952118968 0.255450301328463 0.243937480162537
"JAZF1" 38.1251820431089 0.291890125620467 0.163957207463043 1.78028236841165 0.0750297611506586 0.255450301328463 0.243937480162537
"LINC00339" 21.4820795097738 0.391619707394802 0.220033193820552 1.7798210378848 0.0751052535060267 0.255450301328463 0.243937480162537
"MATR3" 638.942624992567 -0.136567728775867 0.0767370385879911 -1.77968463845879 0.0751275858516471 0.255450301328463 0.243937480162537
"RRP7BP" 18.727206536811 0.416931155083158 0.234183581222978 1.78036031777214 0.075017011600403 0.255450301328463 0.243937480162537
"SLC38A7" 45.6837886511716 -0.291941976291356 0.164037538621402 -1.77972663297002 0.0751207096150417 0.255450301328463 0.243937480162537
"STAT1" 84.6521686730839 -0.205772470570269 0.115618723073721 -1.77975041671291 0.0751168154615848 0.255450301328463 0.243937480162537
"UFM1" 103.961733824621 -0.187950870701497 0.105609943362363 -1.77967021586794 0.0751299475442384 0.255450301328463 0.243937480162537
"VPS13B-DT" 34.2079316427188 0.315600426153067 0.177294890143639 1.78008754734768 0.0750616342038502 0.255450301328463 0.243937480162537
"ADIPOR2" 92.1558182748382 -0.192930443639612 0.108463741527234 -1.77875519434455 0.0752799058637742 0.255887973387441 0.244353322347355
"ZFP14" 22.1994148902948 -0.395541502692501 0.222394840352869 -1.77855521317358 0.0753127122992936 0.255927293628451 0.244388766502154
"USP12" 58.3288096867738 -0.246732421890961 0.138791328390826 -1.7777221729313 0.0754494961646679 0.256209707529765 0.244761497435991
"HIVEP2" 15.5947192637583 -0.505834384286465 0.284598601007699 -1.77736075474517 0.0755089034893244 0.256209707529765 0.244787867072326
"TOMM34" 97.3470632767058 0.188839359574746 0.106252330181904 1.77727264194068 0.0755233926262013 0.256209707529765 0.244787867072326
"TRA2B" 476.186161088459 0.120947546852909 0.0680479111947386 1.77738808920649 0.0755044091127968 0.256209707529765 0.244787867072326
"ENSG00000291113" 90.0505520123512 0.201249709156656 0.113251128727697 1.77702166342681 0.0755646755928571 0.2562776079071 0.244850600020268
"ALG5" 98.0953669518457 0.188076587254321 0.105858020736539 1.77668716971772 0.0756197244400044 0.256392143922919 0.244957888917055
"MAML2" 28.4794640490733 -0.394789110932212 0.222408792325788 -1.77506071951472 0.0758878619324754 0.257228899096014 0.245755181652558
"PREPL" 110.778956387667 -0.174078045366475 0.0980774507268158 -1.77490385482541 0.0759137636989973 0.257244334244352 0.245767783549726
"CCNB1IP1" 129.523633882069 0.167593904726597 0.0944575943864636 1.77427665626231 0.0760173998869198 0.257306086695894 0.245818212318954
"CERS4" 10.2499715324641 0.611844814894091 0.344811686943295 1.77443177845277 0.0759917572790702 0.257306086695894 0.245818212318954
"IL17RD" 83.218039353646 -0.227826009213868 0.128399043700815 -1.7743590812462 0.0760037736749059 0.257306086695894 0.245818212318954
"VAV2" 56.3208280421889 0.259835445279788 0.146438899276445 1.77436081917876 0.0760034863873843 0.257306086695894 0.245818212318954
"HCG11" 23.1864001236096 -0.401145494704248 0.226228083503742 -1.77319052741572 0.0761971411630667 0.257769666202963 0.246256809906455
"MTERF2" 31.8088965572888 -0.341127956598006 0.192377280404748 -1.77322371893551 0.0761916432349686 0.257769666202963 0.246256809906455
"ZNF850" 14.3111199944737 -0.53412804896896 0.301250060436926 -1.773038810994 0.0762222759788008 0.257782325440513 0.246266763188452
"ENSG00000254536" 12.2329449021237 0.499888483453165 0.282041875401938 1.77239100662189 0.0763296736358614 0.257947614705747 0.246418250367576
"LIG3" 70.269374865124 -0.227943566995206 0.12860470687764 -1.77243564819196 0.0763222686789019 0.257947614705747 0.246418250367576
"NELFCD" 130.725105338995 0.17327689796305 0.0977663809972798 1.77235667512201 0.0763353688000577 0.257947614705747 0.246418250367576
"L3MBTL1" 13.2773587608655 -0.572442868108243 0.323088644000187 -1.77178269412624 0.0764306363721125 0.258129328445573 0.24658756641026
"PDIK1L" 18.7631591175963 -0.470167626559498 0.265365378312742 -1.77177456060372 0.0764319870451289 0.258129328445573 0.24658756641026
"LINC01963" 23.5618967078797 0.369729264054819 0.208707306987968 1.7715204579595 0.0764741937672796 0.258199505434497 0.246652468979042
"CDH3" 11.005878801954 0.563398160883551 0.318164419667346 1.77077676213012 0.0765978316653767 0.258544501839717 0.246979898462488
"SSBP1" 632.576826007712 0.183627352203542 0.103732922219396 1.77019357282897 0.0766948996542232 0.258799647391036 0.247221492361159
"ITSN2" 38.6873574183341 -0.311579719941092 0.176064204644911 -1.76969373513197 0.0767781741092784 0.259008118145802 0.24741849699977
"MTA2" 50.1579471579839 -0.285798962769254 0.161536285152586 -1.76925551122641 0.076851244148534 0.259182057651787 0.247582513607193
"MYL12A" 963.428772696245 0.212799911759434 0.120302558538959 1.76887270182637 0.0769151206764825 0.259324903232125 0.247716826499453
"FBXL6" 16.8466625316565 0.488212569009938 0.27609652971559 1.76826767621039 0.0770161649952894 0.25959294774636 0.2479707319312
"DPYSL5" 207.215649297534 0.14074717061075 0.0796025169040344 1.76812462827562 0.0770400709986734 0.259600910384232 0.247976198550357
"BORCS5" 12.9516525935875 0.504791710426272 0.285530459222822 1.7679084459159 0.0770762106169679 0.259650080496076 0.248021028169759
"TOP3A" 32.6053684486439 0.325773815816562 0.184343548710556 1.76721028804795 0.0771930173695161 0.259970894159494 0.248325333318357
"RTEL1-TNFRSF6B" 21.7739091435585 0.410918220532888 0.23257086867966 1.76685163909708 0.0772530779365101 0.260046015309079 0.248446966658719
"IPO11" 48.113102138811 -0.273494354626858 0.154846595845578 -1.76622775033171 0.0773576471860652 0.260089187665203 0.248496975972268
"TBC1D2B" 22.4131934346739 -0.401528652580335 0.227331569106617 -1.76626877717991 0.0773507671845674 0.260089187665203 0.248496975972268
"WNT5B" 16.4392946530644 0.489896748227024 0.27733312362438 1.76645595673793 0.0773193844149434 0.260089187665203 0.248496975972268
"ZNF684" 11.2010802923291 -0.58562989252961 0.331544231253761 -1.76637032807057 0.0773337397417504 0.260089187665203 0.248496975972268
"FAM199X" 55.1171612653657 -0.261285269592091 0.147988891477225 -1.76557353044503 0.0774674240353428 0.260188582367291 0.248654782757931
"KIF5C" 243.472935860701 -0.133864141123873 0.0758206432791942 -1.76553686877787 0.0774735795463768 0.260188582367291 0.248654782757931
"RPS27" 2136.66431252076 0.262105742110124 0.14843447390651 1.76580099765239 0.0774292410892247 0.260188582367291 0.248654782757931
"NDFIP2" 97.5792662423724 -0.205107518484431 0.116196611163237 -1.76517642322882 0.0775341197409466 0.26031934880981 0.248777580755003
"UBE2J2" 106.048983103475 0.207883579596967 0.117779448926743 1.7650242167992 0.0775596958012253 0.260332683678207 0.248788153782385
"ADGRL2" 147.121112590491 -0.16573039635254 0.0939083821483783 -1.76480940850073 0.0775958028812608 0.260360173290041 0.248810086413417
"WDFY1" 74.4581587617998 -0.218319958200668 0.123713763081889 -1.76471843360028 0.0776110989591556 0.260360173290041 0.248810086413417
"METAP2" 323.015840797592 0.110547790240923 0.0626525636036764 1.76445757176385 0.0776549726195316 0.260434851117549 0.248879283659498
"EDEM3" 48.4331762453995 -0.27083185302777 0.153518576884819 -1.76416339001741 0.0777044745010843 0.260528357745706 0.248966474111652
"PMF1-BGLAP" 10.9781227685322 0.607063430649221 0.34414057088281 1.76399844136931 0.0777322416079248 0.260548960048816 0.248983995924868
"ENSG00000288044" 12.6804808583931 0.497730671355716 0.282296092465354 1.76315111912788 0.0778750054456115 0.260882350742179 0.249298254244753
"MTARC2" 10.2664455768249 -0.717438168044868 0.406894278431256 -1.76320534860034 0.0778658620261281 0.260882350742179 0.249298254244753
"TNRC6A" 132.925374353841 0.155548759112547 0.0882509620310091 1.7625729570845 0.077972541448991 0.261136499294147 0.249538950363839
"LMX1A" 14.3046453561241 0.497822023627003 0.282471738843457 1.76237816096318 0.0780054259707074 0.261174043608509 0.249572660856424
"AHDC1" 54.4642069184935 0.267228772470841 0.151682399123375 1.7617652016005 0.0781089764292988 0.261448101659181 0.249832377774148
"TMEM179B" 56.1415110959649 0.2580730380133 0.146501408763911 1.76157376362972 0.0781413399800048 0.261483795267719 0.249864319076957
"PTPDC1" 15.2893897028168 -0.53322305863955 0.302745449670368 -1.76129173607771 0.0781890380414509 0.26148713160729 0.249873726036302
"ZSCAN22" 11.5410825540129 -0.700556404234542 0.397725835630502 -1.7614053236546 0.0781698246315303 0.26148713160729 0.249873726036302
"POFUT2" 56.8084356545124 0.242039636481482 0.137436094861206 1.7611067654819 0.0782203341612183 0.26148713160729 0.249902217809489
"TNKS" 68.8639324008224 -0.224993786177762 0.127785068341148 -1.76072047461051 0.078285725571613 0.261603714125884 0.250039591456702
"MRPL2" 75.2967904912297 0.206272171371277 0.117238230728677 1.7594275356189 0.0785049183777459 0.262190761211707 0.250596317497402
"NIF3L1" 80.7094685624448 0.220707430677331 0.125438323959252 1.75948963371853 0.0784943794397479 0.262190761211707 0.250596317497402
"CSRNP3" 17.9485090201022 -0.452598491554681 0.257279227806391 -1.7591723024576 0.078548247199193 0.262262781587774 0.250662968912886
"FPGS" 41.5929615227116 0.321383952530158 0.182715884250996 1.75892727579543 0.0785898616549915 0.262329039596301 0.25072411292561
"TM2D1" 34.6238538257722 -0.327879568362481 0.186452205592571 -1.75851804659771 0.0786594036870222 0.262488455948108 0.250874293507366
"WDR3" 100.284721829042 -0.186876851413554 0.106291363219726 -1.75815650258659 0.0787208840272832 0.262620889404419 0.250998683908808
"AGO4" 28.0019649032755 -0.363091403030712 0.206578988788508 -1.75763956034483 0.0788088576542782 0.262841609392209 0.251207452060425
"GALNT4" 13.4424145105969 -0.767302307314454 0.43672981786265 -1.75692676783468 0.0789302923944573 0.263173775139239 0.2515227297022
"IFT52" 92.1729273312994 0.190914541264483 0.108712457880739 1.75614225808344 0.0790641211387882 0.263547070462627 0.251877311450987
"BCL11A" 14.7317454798192 -0.519806854122868 0.296064621937136 -1.75572093255113 0.0791360707874203 0.263641043126463 0.251962750616577
"LHFPL6" 161.901601357734 0.147676069497331 0.0841101285601072 1.75574656733282 0.0791316916216795 0.263641043126463 0.251962750616577
"SAYSD1" 22.0441116893194 -0.411663171213175 0.234551340312654 -1.75510901222919 0.0792406630835669 0.263916525748198 0.252223843783098
"ASCC2" 55.6243798477454 0.288602204833298 0.164514454779964 1.75426654891389 0.0793848447711785 0.263965332993878 0.252329199437105
"EVC2" 11.5718416077268 -0.591027231687547 0.336910593570466 -1.7542554106834 0.0793867524290302 0.263965332993878 0.252329199437105
"RPL38" 1638.44153652559 0.261644698164472 0.14912048880044 1.75458584041135 0.0793301751878881 0.263965332993878 0.252329199437105
"SDC1" 100.268003275745 0.205206929759645 0.116967715179297 1.75438948640733 0.0793637915979771 0.263965332993878 0.252329199437105
"ZNF234" 18.5434715340751 -0.469191826963175 0.267387419540704 -1.75472663511661 0.0793060778293311 0.263965332993878 0.252329199437105
"SLC2A4RG" 168.433515949515 0.207099940126595 0.118127206857936 1.75319425249478 0.0795686692534009 0.264497231587167 0.252835447035707
"ADK" 66.2742550906224 0.226213821084201 0.129054346611553 1.752857048396 0.0796265478452697 0.264616630318671 0.252947377877747
"TAFAZZIN" 16.6678536423081 0.490012300489634 0.279907529304526 1.75062207760951 0.0800110297652326 0.26567454082972 0.254024213351887
"TST" 35.6939305758813 0.304195646884205 0.173752304470505 1.75074309265258 0.0799901729919643 0.26567454082972 0.254024213351887
"STXBP6" 120.76478580328 0.172001444768968 0.0982841711552994 1.75004217614235 0.0801110363072449 0.265933329890441 0.254269423367452
"FBN2" 202.366462581569 0.166400351926091 0.0951030288182769 1.74968509408937 0.080172667177358 0.266064621175203 0.254392725689792
"COA4" 203.574580159274 0.134788683448009 0.0770669645274407 1.74898134725438 0.0802942437161678 0.266354273668718 0.254665209484729
"ENSG00000285304" 42.980518833909 1.02867542020996 0.588176166857631 1.74892400980088 0.0803041557044358 0.266354273668718 0.254665209484729
"SQLE" 277.696706591338 0.110622256197084 0.0632676336096434 1.74848101447282 0.0803807703037422 0.266388416435669 0.254691169469803
"WNT3A" 13.9672392086367 0.549531191818365 0.314276935801523 1.7485571774997 0.0803675939312011 0.266388416435669 0.254691169469803
"ZNF649" 35.2714646394597 -0.323517402716299 0.185000975158596 -1.74873349958808 0.0803370965517532 0.266388416435669 0.254691169469803
"EMILIN3" 17.400965381597 0.460770160669799 0.263594619399943 1.74802566804555 0.0804595828578577 0.266503016337874 0.254796285363256
"SLC5A6" 100.494693401951 0.187874186305152 0.107472989547622 1.74810607852222 0.0804456606399629 0.266503016337874 0.254796285363256
"MAP3K4" 65.583633525972 -0.229970588923492 0.131579669372569 -1.74776688541699 0.0805044015995526 0.266578191611599 0.254865933728552
"CHRNA7" 27.6992867519463 -0.381671464900523 0.218425447674606 -1.74737636554651 0.0805720743923355 0.266728982535067 0.255007874904994
"ENDOV" 23.9546839509283 0.376955213632594 0.215812501484766 1.74667922867852 0.0806929953857956 0.266886580424402 0.255149656014642
"ENSG00000291207" 32.5916201025787 -0.333993732240451 0.191207917699041 -1.74675680933963 0.0806795314469816 0.266886580424402 0.255149656014642
"MTMR14" 31.8842340511117 0.307566604777263 0.176080728098117 1.74673632997405 0.0806830854148195 0.266886580424402 0.255149656014642
"PLEKHG4B" 124.734911327892 0.186932895726232 0.107027274110348 1.74659120565379 0.080708273781454 0.266886580424402 0.255149656014642
"HECTD2" 27.8543875495272 -0.383792453121044 0.219780822081973 -1.74625087614741 0.0807673678003337 0.26694356056898 0.255199691274191
"MAGOH" 121.792329342118 0.215936711581029 0.123658320752459 1.74623681016415 0.0807698109406225 0.26694356056898 0.255199691274191
"KTI12" 31.8310697256809 0.361596909928531 0.207133857437652 1.7457161006977 0.0808602959341219 0.267022901070476 0.255268890132996
"PIGQ" 15.9003826020981 0.440629561336243 0.252391429221416 1.74581824230525 0.0808425400439863 0.267022901070476 0.255268890132996
"SELENOF" 169.388255173425 -0.176406381390251 0.101046244038488 -1.74579850116011 0.080845971519185 0.267022901070476 0.255268890132996
"GIPC1" 140.858011055704 0.170157929995682 0.0974810031430038 1.74554964053931 0.0808892394899338 0.267045297494165 0.255288085965122
"OLA1" 299.97484465306 -0.124230590681594 0.0711791158710232 -1.74532359894299 0.0809285563403918 0.267101918351608 0.255340000027357
"PRRC1" 129.300949734247 -0.174478749470703 0.0999897528105016 -1.74496630471096 0.0809907344391952 0.267233940304573 0.255463994561597
"ARHGAP23" 108.990342922544 0.172778641218916 0.0990383857526147 1.74456237251781 0.0810610754071289 0.26731963838421 0.255538407736218
"HBEGF" 219.770558811538 0.140555628744124 0.0805635388307005 1.74465559462939 0.0810448372583376 0.26731963838421 0.255538407736218
"KDELR1" 204.387242796264 0.174307194241155 0.099936814726943 1.74417400351826 0.0811287529486739 0.267323345100224 0.255538407736218
"OIP5-AS1" 248.411825312192 0.12541864381598 0.0719056844794323 1.74421041568492 0.0811224057828702 0.267323345100224 0.255538407736218
"RCAN1" 76.9078352135561 0.208768217872834 0.119679396201936 1.74439564785719 0.0810901233844727 0.267323345100224 0.255538407736218
"KIF5B" 683.226735722212 -0.128695922026252 0.0737962503195009 -1.74393578900097 0.0811702871207726 0.267387085786033 0.255597130848998
"CLMN" 11.8152738473575 0.517402294410184 0.296735762015706 1.7436465726123 0.0812207369807344 0.267480153216138 0.255683887546343
"ZFPM1" 10.3810120205138 0.548688265661941 0.314811122772084 1.74291257828008 0.0813488865588705 0.267755827105815 0.256015126075634
"CTSL" 97.8113759673607 -0.211078886620464 0.121202518053453 -1.74153878987377 0.0815891800612816 0.26840011458871 0.256699009457388
"ZNF587B" 26.1295130208514 -0.38181935621421 0.219272731319281 -1.74129885607274 0.0816312066276106 0.268465076381743 0.256758888226451
"MRPS14" 132.996955933087 0.164544851190727 0.0945379684535328 1.74051604749264 0.0817684447473845 0.268843044803815 0.257118122796197
"EMX2" 22.9241278722969 0.364527379324128 0.209507294267775 1.7399269108894 0.0818718526471416 0.268962874699579 0.257225972610575
"LIN28B" 90.3381169182893 -0.189424204999231 0.108868506202385 -1.73993574089365 0.0818703019825112 0.268962874699579 0.257225972610575
"OAT" 89.1038664974359 0.207080464435733 0.119007797391241 1.74005795397549 0.0818488422080413 0.268962874699579 0.257225972610575
"FBXO5" 82.8773576818907 -0.205874564014182 0.118338177166526 -1.73971383490616 0.0819092788105847 0.269012485600312 0.257271169394934
"RTL8B" 40.3755411640941 0.306083994728354 0.175952899877488 1.73957914272214 0.081932944250502 0.26901688779797 0.257273131468252
"ZCRB1" 205.882203660021 0.131469053535202 0.0755812923581303 1.73943907855208 0.0819575594311256 0.269024405106255 0.257278073828493
"HDAC5" 61.3408554617554 0.24450518412535 0.140618465739299 1.73878432565644 0.0820727066913888 0.269329007524846 0.25756712841935
"ETV4" 18.544219490028 0.421445490903374 0.242432006188838 1.73840697657345 0.0821391282677505 0.269473589879225 0.257703148704047
"TXNDC12" 109.625328131494 -0.335025301362646 0.192738959543612 -1.73823342284277 0.0821696920991641 0.269500487151586 0.257726624151479
"FAM91A1" 54.2969296893835 -0.258395245708027 0.148715969324686 -1.73750839860299 0.0822974728778239 0.269846135558579 0.258054923379326
"ZNF185" 81.5906949170903 0.217974689681167 0.125483031124224 1.73708498853027 0.0823721706232655 0.270017588686167 0.25821663592908
"HTT" 62.2113969176118 0.249225963484062 0.14353259150614 1.73637193385031 0.0824980915222007 0.27024945096807 0.258431620338942
"NR2F6" 68.28070378703 0.246489366894927 0.141960674282488 1.73632147170869 0.0825070087230901 0.27024945096807 0.258431620338942
"POLR3B" 31.5245010723464 -0.344737470910749 0.198546781321524 -1.7363034979272 0.0825101850714963 0.27024945096807 0.258431620338942
"GNB2" 345.472715332562 0.250537006071051 0.144412943669201 1.73486530850686 0.0827646651268328 0.270935673669746 0.259083333559354
"OAF" 60.1130416359047 0.231657647048805 0.133522886249926 1.7349658440965 0.082746855228117 0.270935673669746 0.259083333559354
"RCC2" 333.389508628931 0.125388891745029 0.0722829101113541 1.73469623112661 0.0827946242224405 0.270960136306466 0.259104477036931
"ABCD4" 101.074007058822 -0.183185695042337 0.10562812275262 -1.73425116596416 0.0828735280597967 0.270997561226744 0.259133524031277
"ENSG00000283907" 225.686628490851 -0.549725731267703 0.316966978793488 -1.73433123336757 0.0828593287339508 0.270997561226744 0.259133524031277
"SBK1" 62.5624448219232 -0.230135401236456 0.132684606686965 -1.73445441021957 0.082837488135277 0.270997561226744 0.259133524031277
"ADAMTS16" 15.2981119446698 -0.50710382611726 0.292664960262089 -1.73271110304129 0.0831470300714991 0.271787804109425 0.259884670354275
"SPMIP4" 10.3447163748435 -0.640786825750695 0.369833392187676 -1.73263647709107 0.0831603015561368 0.271787804109425 0.259884670354275
"SLC25A46" 70.2934633187043 -0.229110110789285 0.132311530972958 -1.73159594711447 0.0833455283351194 0.272319310314043 0.260390646163946
"ANOS1" 22.8110210615649 -0.399666583985851 0.230902013813538 -1.73089258679484 0.0834709240729222 0.272655092187236 0.260709465230279
"PSMB8" 24.4609522089726 -0.386062376611272 0.223094080153393 -1.73049135300151 0.0835425248263437 0.272741106517866 0.260860132050043
"TMEM106C" 114.923085410586 -0.174350166147361 0.100782283870719 -1.72996839772964 0.0836359216089763 0.272972062672851 0.261078753336827
"ESYT2" 63.1401299654712 -0.235219842968398 0.136024504855428 -1.72924608855146 0.083765060868688 0.27331951894603 0.261408795321344
"NARF" 107.852738122276 0.17144861277445 0.0991813072652783 1.72863836444382 0.0838738388651262 0.273452315564061 0.261602034851396
"USP27X" 15.1680919340061 -0.522207260107221 0.302083663709145 -1.72868421183483 0.0838656285441583 0.273452315564061 0.261602034851396
"UBR4" 109.213671445436 -0.194424480821406 0.112481797349928 -1.72849728046713 0.0838991081742937 0.27346071233439 0.261607774888066
"DNAJC25-GNG10" 113.995485491355 0.735012970106344 0.425310848477574 1.72817827886913 0.083956266726712 0.273573016240368 0.261712918556802
"ENTPD1-AS1" 24.6751774997158 -0.38576711284271 0.223270673594502 -1.72780019261881 0.0840240528569198 0.273719880217865 0.261851123137138
"MTMR12" 45.1431724063826 -0.284812570061579 0.164898946887866 -1.72719459667172 0.0841327209330496 0.27399980736304 0.262116618844429
"ORAI2" 84.2970003427031 0.228568700759037 0.132376893845602 1.7266510349278 0.0842303544426204 0.27424365604798 0.262347597686555
"NUP210" 42.4085475823431 0.279678552448841 0.162019306148215 1.72620509924287 0.0843105210022574 0.274430518119179 0.262524059540214
"KTN1" 749.570827808395 -0.144358039103077 0.0836544865264368 -1.72564610814336 0.084411098910065 0.274683700206936 0.262763961647557
"TSPAN15" 10.0886866421676 0.513757680290051 0.29786765758245 1.72478504198746 0.0845662183896151 0.275114182396021 0.263173465590424
"ZNF808" 13.437553029927 -0.511758865347532 0.296746633026744 -1.72456502750415 0.0846058905638465 0.275168955814939 0.263223564791282
"UTP18" 123.048721715981 0.164880231243951 0.0956178912851017 1.72436590085773 0.0846418093021821 0.275211495437478 0.263261961746007
"TMED1" 40.2305643540621 0.303480723334933 0.176030642214899 1.72402213339904 0.0847038475806597 0.27533891646802 0.26338155446551
"USF2" 75.2802887871728 0.234939069713465 0.136335657871313 1.72324007806691 0.08484511887266 0.275676666725828 0.263700043662358
"UTP3" 122.675349041807 -0.174142394852176 0.101057935144845 -1.72319367699905 0.0848535067955267 0.275676666725828 0.263700043662358
"DGLUCY" 21.2941078951857 0.381621777917927 0.22149176045719 1.72296150940426 0.0848954858150321 0.275738707296802 0.263757093659056
"WDHD1" 101.829489769908 -0.188883372469489 0.109639404382855 -1.72276904943698 0.0849302978943981 0.275777442637428 0.263791851540709
"ATP13A2" 21.4362613715621 0.393905175176815 0.22866868393167 1.72260218760222 0.0849604891373167 0.27580115681699 0.263812241854082
"HIPK1" 46.7345493287844 -0.345110214080347 0.200410567316634 -1.72201605285164 0.0850666105706217 0.275911816497324 0.263906639625575
"JAM2" 72.6315001400813 0.206922580926335 0.120166401554354 1.7219670244743 0.0850754921595796 0.275911816497324 0.263906639625575
"KARS1" 329.12636764837 0.107616817183114 0.0624861852827693 1.72224975322329 0.0850242855838368 0.275911816497324 0.263906639625575
"ZNF696" 32.9896852998793 -0.332899078774185 0.193345690424016 -1.72178173738511 0.0851090640597971 0.275911816497324 0.263906639625575
"ZUP1" 45.7356741820533 -0.287281226033979 0.166846073613704 -1.72183390242144 0.0850996112688938 0.275911816497324 0.263906639625575
"DYNLRB1" 151.444823005959 0.226769761309137 0.13176766760437 1.72098182681664 0.0852541216753043 0.27630773700576 0.264283043483189
"MTF1" 40.4474195697746 -0.299134311506108 0.173857462514212 -1.72057216975461 0.0853284871881821 0.276329394804494 0.264296896479692
"TRAPPC10" 37.9592354559919 -0.319640327435514 0.185764855896967 -1.72067168406062 0.0853104174222089 0.276329394804494 0.264296896479692
"TXN2" 102.278256937832 0.184777205126722 0.107393265089746 1.7205660426872 0.0853295998396284 0.276329394804494 0.264296896479692
"ARID1B" 105.853241954857 -0.188026941166479 0.10932277675972 -1.7199246738833 0.0854461347960534 0.276632435328437 0.264584454002422
"MED9" 41.3454704103895 0.277393669675198 0.161338765063557 1.71932436427118 0.0855553259416528 0.276911543807928 0.264849118232463
"EXOSC3" 113.07728130086 0.172555846345359 0.100441974456713 1.71796549479148 0.085802909211409 0.277504699418617 0.26540956327024
"NDUFA9" 161.133123647924 -0.161345659213267 0.0939046149730806 -1.71818668613379 0.0857625691903618 0.277504699418617 0.26540956327024
"NUDT12" 26.5548742679827 -0.361271587093322 0.210293562270552 -1.71793935673851 0.0858076771812256 0.277504699418617 0.26540956327024
"MSRB1" 44.3986220407105 0.281695088643765 0.164070584845904 1.71691402763228 0.0859948814618805 0.277942080889203 0.265821009546067
"PEX11B" 24.1306723224276 0.363926948230136 0.21196629310254 1.71690952794124 0.0859957037407844 0.277942080889203 0.265821009546067
"SEPTIN10" 182.493319048356 -0.150136834546356 0.0874505536831608 -1.71681971380434 0.0860121178121029 0.277942080889203 0.265821009546067
"ATP2B1" 133.642851170388 -0.165516223824597 0.0964491776941412 -1.7160978225183 0.086144139721939 0.27821228450075 0.266146164887437
"NBPF20" 55.0434508724453 -0.291447321618651 0.169842695674689 -1.71598384293711 0.0861649996478672 0.27821228450075 0.266146164887437
"HMGCL" 31.8918311860136 0.303225677634595 0.176744702314299 1.71561395427502 0.0862327227778238 0.278356364712772 0.266281687648557
"KBTBD2" 65.3728364501937 -0.226592517922524 0.132123996137429 -1.71499897480268 0.0863454148904764 0.278645487260375 0.266555958713591
"CDC26" 124.858991452006 0.217006828924985 0.126581686906258 1.71436196047611 0.0864622701736339 0.278798596626248 0.266695499657126
"HK2-DT" 16.4077533598786 0.453430208290702 0.264470145655765 1.71448541825544 0.0864396128398889 0.278798596626248 0.266695499657126
"NPIPB13" 22.638024471872 -0.41269250227164 0.240694079877825 -1.71459348930028 0.0864197832608779 0.278798596626248 0.266695499657126
"GJC1" 134.361502769216 -0.170976869623462 0.0997621717749607 -1.71384470267091 0.0865572509920318 0.278984969442699 0.266914737524724
"PDHX" 71.755327943556 -0.219933438619561 0.128341631717618 -1.71365624447931 0.0865918773261558 0.278992545930529 0.266947791889524
"TLE3" 73.420766875832 0.211555669164117 0.123470195635994 1.71341486967275 0.0866362426220018 0.279060872385758 0.267010843256216
"MRPS36" 121.852820659948 0.173914792023745 0.101525186947038 1.71302114532889 0.0867086495306968 0.279219462010929 0.267160259563952
"MYH9" 841.078354811425 0.175900519327525 0.102701581929921 1.71273427363127 0.0867614367287066 0.27931480432298 0.267249159313859
"SIRT7" 28.7800340745622 0.336800138691126 0.196681167431346 1.71241681697202 0.0868198820979591 0.279428306431733 0.267355433950858
"ENTREP2" 14.6024419599333 0.49436452042199 0.288804556179799 1.71176150044606 0.086940629696308 0.279742213041525 0.267653452216425
"GPANK1" 36.5331848875232 -0.333179946664213 0.194803103768041 -1.7103420850057 0.0872026337811417 0.28051034091371 0.268386055347362
"CNN3-DT" 37.6782625768352 0.285418312832179 0.16692560214852 1.70985342666748 0.0872929805315475 0.280576264445225 0.26844214282987
"INTS12" 53.7332329828952 -0.268877884115259 0.157250273519431 -1.70987228255621 0.0872894929155019 0.280576264445225 0.26844214282987
"VRK1" 204.621192073274 -0.129706342994563 0.0758543659688276 -1.70993905674283 0.0872771431567807 0.280576264445225 0.26844214282987
"DSC2" 59.5556809907264 -0.235045398612833 0.137483208816635 -1.70962985688179 0.0873343409362947 0.280602310170014 0.268462410339278
"SPRY2" 34.1761336026836 0.288330083972089 0.168657688917637 1.70955789695952 0.0873476568836285 0.280602310170014 0.268462410339278
"ARPC2" 589.601248590898 0.140677682972145 0.0823415579565026 1.70846515979767 0.0875500657061607 0.280843586513431 0.268663109895953
"ASAH1" 127.387620379608 0.165527723975622 0.0969405234967433 1.70751836285661 0.087725747687681 0.280843586513431 0.268663109895953
"BOLA3-DT" 14.9640524062351 0.456546869971615 0.267308822330512 1.70793790489684 0.0876478649207682 0.280843586513431 0.268663109895953
"CRNKL1" 96.7218462114757 -0.184014555963242 0.107754925458617 -1.70771363981791 0.0876894900043928 0.280843586513431 0.268663109895953
"FILIP1" 141.16246156425 -0.162386028658852 0.0950828742360322 -1.70783676833062 0.0876666345634772 0.280843586513431 0.268663109895953
"FRA10AC1" 85.996878059003 -0.218080298939962 0.127712678936057 -1.70758534514142 0.0877133095153307 0.280843586513431 0.268663109895953
"INAFM1" 24.9350903193804 0.357586063947264 0.209369894418832 1.70791538554218 0.0876520439420721 0.280843586513431 0.268663109895953
"INTS10" 60.806009696995 0.231720352840227 0.135661703604066 1.70807491491122 0.0876224427992336 0.280843586513431 0.268663109895953
"LINC01173" 22.1266284020138 0.36920205882098 0.216183416794843 1.7078185935573 0.0876700079107406 0.280843586513431 0.268663109895953
"LNPEP" 47.1567525762927 -0.319701541971068 0.187145197723806 -1.70830748456015 0.0875793032664906 0.280843586513431 0.268663109895953
"SET" 1416.80417868099 0.20490611814124 0.119919437087072 1.70869813200057 0.0875068803190405 0.280843586513431 0.268663109895953
"VPS37B" 51.0110545575436 0.264516582789729 0.154863479786722 1.70806301882162 0.0876246498752954 0.280843586513431 0.268663109895953
"ZNF682" 22.8774613091234 -0.444397311157463 0.260150156615967 -1.70823387899582 0.0875929545686309 0.280843586513431 0.268663109895953
"CHCHD2" 429.421276356121 0.166331270530545 0.0974314328039655 1.70716231655146 0.0877918870411769 0.280980674328335 0.268791941514061
"RPS13" 1568.13666179571 0.229007860689921 0.13417719473194 1.70675695782308 0.0878672356515876 0.281147156028048 0.268948890703297
"FRYL" 105.456165322121 -0.219735154407726 0.128781639858451 -1.70626150318668 0.0879594022312612 0.281292674332988 0.269157217131889
"VPS29" 257.323900442147 0.150125008112195 0.0880248939708709 1.70548354380153 0.0881042788508698 0.281681231136371 0.269526678807894
"SPATA33" 43.2034864893616 0.26976977077724 0.158249779661722 1.70470866597038 0.088248772811442 0.282068358720922 0.269894767793087
"TMEM200C" 27.4514124717185 -0.373395216491286 0.219056140764194 -1.70456402266866 0.0882757660615678 0.282079814649136 0.269903396452209
"SCAMP5" 16.3723276599668 0.429850371831826 0.252195687696847 1.70443188683119 0.0883004309935013 0.282083826477118 0.269904903496697
"AP5B1" 19.9311455657491 -0.430291980079769 0.252477509901766 -1.70427845334496 0.088329078389099 0.282099374507411 0.26991512060077
"ZNF251" 22.6191702030628 -0.426228893806752 0.250111565422818 -1.70415507610056 0.0883521194515327 0.282099374507411 0.26991512060077
"CNNM3" 22.7001469576592 0.357272340078083 0.20970800128175 1.7036657537834 0.0884435495494297 0.282316495912749 0.270120534537454
"CDK2AP1" 315.752862134584 0.131111610002979 0.0770196703210794 1.70231331108535 0.0886966508385264 0.282981433437706 0.27074974911681
"NFATC3" 92.618528497514 -0.192113326385388 0.112863349623349 -1.70217636661072 0.0887223116620461 0.282981433437706 0.27074974911681
"SMC6" 179.654532789622 -0.14401511927992 0.0846058709302945 -1.70218824883407 0.0887200849194668 0.282981433437706 0.27074974911681
"PNMA1" 145.25149223929 0.155731462686371 0.0915042727607569 1.70190372523412 0.0887734173492728 0.283069510203423 0.27083168801147
"ARSJ" 29.6086620371858 0.333255777026967 0.195895163747848 1.70119450960988 0.0889064684928305 0.283362218410188 0.271104749669288
"FITM2" 15.9634418532766 0.427372962962263 0.2512241616235 1.70116186357406 0.0889125968607523 0.283362218410188 0.271104749669288
"TMEM9B" 47.5321873160961 0.249636686040821 0.146755460135545 1.70103848817791 0.0889357601682432 0.283362218410188 0.271104749669288
"SMYD3" 35.5822902987566 0.31135375746847 0.183104024714215 1.70042006424722 0.0890519404149799 0.283582421247491 0.271384816231896
"CYB5B" 286.092439654711 0.122656913007025 0.0721803321645996 1.69931211631611 0.0892603908422724 0.284144549727739 0.271945845605679
"RNF20" 131.220214163792 -0.183301755186178 0.107910994687665 -1.698638361334 0.0893873438206308 0.284425004763296 0.272258341817011
"ZW10" 40.7056095448486 -0.289412072937995 0.170392093711594 -1.69850646607967 0.0894122133319014 0.284429031322442 0.272259823851653
"PRORP" 13.1023685143247 -0.525589967396812 0.309505746532604 -1.69815899473597 0.0894777574728104 0.284500261540874 0.272323264633593
"SERP1" 276.249257169662 0.118633052399888 0.0698606895606513 1.69813743817822 0.0894818249991629 0.284500261540874 0.272323264633593
"MOGS" 71.4845481163181 0.211875415354876 0.124793595865267 1.697806797583 0.0895442325309492 0.284548523733633 0.272438937449749
"FAM86DP" 36.8123842702018 0.290093826856335 0.171124552948485 1.69522036351887 0.0900336253134113 0.285063380353598 0.272898513372565
"JMJD4" 38.7572016671387 0.29331363577991 0.172874229050173 1.6966880337889 0.0897556561829442 0.285063380353598 0.272898513372565
"KATNAL1" 40.2320965832411 -0.295272240164956 0.174170759068773 -1.69530317111591 0.0900179235625345 0.285063380353598 0.272898513372565
"NDOR1" 20.1635008586433 0.51681894750824 0.304702671235325 1.69614183365362 0.0898590228264872 0.285063380353598 0.272898513372565
"PLEKHA4" 20.1879965120111 0.39899004135679 0.235243882983045 1.69606978212287 0.0898726655016563 0.285063380353598 0.272898513372565
"POLR1H" 56.8504726990426 0.226772016175368 0.133764559390246 1.69530716662985 0.090017165999813 0.285063380353598 0.272898513372565
"PRKAR1B" 16.119435353053 0.427282867626062 0.251889147082268 1.69631313049986 0.0898265951325595 0.285063380353598 0.272898513372565
"SLC25A22" 15.4153575960172 0.430962600136812 0.2541893822363 1.69543903189544 0.089992166786374 0.285063380353598 0.272898513372565
"SNX25" 35.1222325173869 -0.311980838319246 0.183980762856667 -1.69572532190389 0.0899379107363668 0.285063380353598 0.272898513372565
"STARD10" 33.0188677665958 0.307655288877555 0.181361297558599 1.69636682698606 0.0898164319508717 0.285063380353598 0.272898513372565
"TENT4A" 48.6150393897394 -0.269425099301475 0.158823801430954 -1.6963773494529 0.0898144404626956 0.285063380353598 0.272898513372565
"TMEM107" 38.7756180383908 -0.303148527941181 0.178827565745471 -1.69520021523225 0.0900374461100243 0.285063380353598 0.272898513372565
"TUBG1" 160.023848473408 0.143151468167861 0.0844107711312966 1.69589101306984 0.0899065219223323 0.285063380353598 0.272898513372565
"ZNF252P" 47.54732040208 -0.271838810895239 0.160336347712415 -1.69542848376975 0.089994166310106 0.285063380353598 0.272898513372565
"KLHL5" 242.451907164883 -0.131095955862004 0.0773795330516234 -1.69419419699191 0.0902283871899015 0.285592872508094 0.273403031577324
"TRIM37" 80.4318045214818 -0.202667680468471 0.119677021257207 -1.69345525431237 0.0903688451099247 0.28596233812358 0.273754347394851
"PES1" 99.3425615048202 0.303550696157904 0.179279055886874 1.69317433459403 0.0904222883461552 0.286056333570798 0.27384195054873
"IST1" 239.071558789863 0.118231984699051 0.0698703247252708 1.69216309161203 0.0906148816187028 0.286492477699879 0.274326673172345
"UBE2H" 234.549549768698 -0.117080632600608 0.0691934824115037 -1.69207602392827 0.0906314792524431 0.286492477699879 0.274326673172345
"N4BP2L2" 155.066402067198 -0.148157248082195 0.0875795143299536 -1.69168839557635 0.0907054021760785 0.286575798694742 0.274401658276373
"POLR2J3" 139.009723818598 -0.172764579410893 0.102119875828897 -1.69178211399671 0.090687525098312 0.286575798694742 0.274401658276373
"SSU72" 210.090088485608 0.12686995508076 0.0750233585844503 1.69107272021084 0.0908229146397206 0.286650630234417 0.274463728560409
"WDR5B" 11.9497342684539 0.487387674957129 0.288165637262363 1.69134557328702 0.0907708207359416 0.286650630234417 0.274463728560409
"ZNF473" 31.8449521032823 0.315432940743467 0.186506942040637 1.69126648741439 0.0907859175670454 0.286650630234417 0.274463728560409
"ZNF562" 22.6575304943149 -0.394628674973189 0.233360926041912 -1.69106577380617 0.0908242411813282 0.286650630234417 0.274463728560409
"CCDC51" 67.8114624314643 0.206311835977166 0.122021760684223 1.69077904482197 0.0908790108648383 0.286748384635062 0.274554933797831
"GSN" 74.0333653507828 0.199958875678952 0.118312114919917 1.69009636768222 0.0910095196968696 0.286876356202893 0.27472622247506
"ING3" 54.2101084917047 -0.252598663832041 0.149437093602396 -1.69033442596337 0.0909639924886368 0.286876356202893 0.27472622247506
"IREB2" 142.1488536329 -0.148721057753688 0.0879944922388127 -1.69011780135132 0.0910054198866826 0.286876356202893 0.27472622247506
"UQCC1" 52.3804688989012 0.241875617440742 0.143217496787864 1.68886918753379 0.0912445012444133 0.287525167362756 0.275361108350032
"ARID3A" 90.7765333631935 0.187755877210325 0.111210242986518 1.68829661880233 0.0913543039692767 0.287795911850924 0.275617983820844
"EIF2D" 67.4968962519926 -0.218104372834737 0.129209095797926 -1.68799550440193 0.091412091923643 0.287827464771335 0.275643375214528
"MED31" 47.8109286253471 0.255924319206777 0.151611721871094 1.6880246200513 0.0914065029510812 0.287827464771335 0.275643375214528
"ANAPC13" 152.996918909263 0.155767290401842 0.0922891659233125 1.68781772858666 0.0914462233163678 0.287859715507375 0.275671849230713
"CRHBP" 81.1946036139282 0.205056002093922 0.121547262593852 1.68704747205301 0.0915942241524056 0.288250300610208 0.276043483639882
"B3GALT2" 13.1842501908075 0.512760300351132 0.304038186633731 1.68649966646737 0.0916995992757366 0.288506572133845 0.276286488265751
"CAMTA1" 249.051053954363 0.149033890024466 0.0883968438213088 1.6859639279173 0.091802747404128 0.288605036843137 0.276373544759906
"CSRNP1" 24.3851008580693 0.366336818122989 0.217285317247455 1.68597134294991 0.091801319118895 0.288605036843137 0.276373544759906
"ZNF629" 63.0654442829864 -0.265311245867649 0.157354447928578 -1.68607401544868 0.0917815441545685 0.288605036843137 0.276373544759906
"CENPC" 74.2742653137018 -0.21913948155848 0.130011817653888 -1.6855350960623 0.0918853794730336 0.288654765446506 0.276413938638009
"HBS1L" 105.354615923804 -0.183292573168302 0.108746132153788 -1.68550889616093 0.0918904298964975 0.288654765446506 0.276413938638009
"SMCO4" 82.105614548034 0.228270576138958 0.135421622951684 1.68562871396395 0.0918673350422934 0.288654765446506 0.276413938638009
"MSX1" 63.4804000024068 -0.273665106781562 0.162426205350198 -1.68485809412052 0.092015953332759 0.288973739291047 0.276716976814863
"PRKCI" 96.5273416410587 -0.185065438218166 0.109857563690674 -1.68459441481203 0.0920668496720124 0.289058243498632 0.276795488270784
"ABHD10" 70.6149661631023 0.213601365996962 0.126837693803709 1.68405274166784 0.0921714763405246 0.289311354494223 0.277035452171816
"ZDHHC17" 55.8614131271421 -0.28609266065405 0.169934723209223 -1.68354445313577 0.0922697414545916 0.289544370970789 0.277256171442941
"LBH" 46.3103041602366 0.245352462246162 0.145786649105128 1.68295563244091 0.0923836806616668 0.289760302957044 0.277523857484039
"YOD1" 58.9906773827265 -0.243117569444966 0.144480722588362 -1.68269901402438 0.0924333727123078 0.289831418470806 0.277598450700815
"MYBBP1A" 62.1060764188133 0.23167566042592 0.137731470689018 1.68208223775537 0.0925528941696348 0.290130690620213 0.277882661010525
"ARHGEF10L" 19.8864333200678 0.400936704794386 0.238416212325555 1.68166711853853 0.0926334075343897 0.290156631346347 0.277900222603169
"TDP2" 71.0379404289195 -0.227332744195578 0.135171134227823 -1.68181428301417 0.0926048582006321 0.290156631346347 0.277900222603169
"TUBB4B" 955.114698469198 0.239254778728675 0.142271783577092 1.68167413603155 0.0926320460077041 0.290156631346347 0.277900222603169
"DDX39A" 142.95900655486 0.168850384001951 0.100442417689915 1.68106650442471 0.0927499976096268 0.290446328273389 0.278175254716383
"BAZ1A" 209.133555384589 -0.124520992524539 0.0740880063900566 -1.68071727924442 0.0928178426855369 0.290583269514346 0.278303982660232
"SGCE" 64.1942292862362 0.226553813623082 0.134835908746405 1.68021868750984 0.0929147747084727 0.290811177983661 0.278519832052297
"MDN1" 67.9679457594913 -0.243495069608618 0.144946450556196 -1.67989673892852 0.0929774084129141 0.29093164668284 0.278632781089264
"ERCC4" 45.4992326352597 -0.277640081946801 0.16530546580252 -1.67955778472855 0.0930433871031009 0.291028614902947 0.278720796428203
"VWA8" 22.7251952615659 -0.404170242286817 0.240650664690395 -1.67948940763075 0.0930567015121208 0.291028614902947 0.278720796428203
"SAMD8" 47.1345864298056 -0.275741790570597 0.164283369455282 -1.67845224677872 0.0932588453511976 0.291548487752894 0.279213826369777
"TEX9" 65.3070934310434 -0.251241662211184 0.149692215434818 -1.67838829481807 0.0932713211856769 0.291548487752894 0.279213826369777
"RAPGEF6" 43.8364655046267 -0.289316889726971 0.172415147022631 -1.67802478333876 0.0933422609367154 0.291694565427235 0.279351296065228
"GDNF" 12.7596867501041 -0.547861634629053 0.326619959865087 -1.67736728292831 0.0934706829832586 0.291771438296525 0.279411918178748
"IARS1" 213.545024733187 -0.140186552685106 0.0835797434314989 -1.67727905027612 0.0934879272417332 0.291771438296525 0.279411918178748
"RNF139" 66.9103171539532 -0.24445707629151 0.14571875056955 -1.67759519853166 0.0934261507889817 0.291771438296525 0.279411918178748
"SH2D3C" 24.2496533270389 0.359816701730377 0.21450920160467 1.67739518416325 0.0934652304751995 0.291771438296525 0.279411918178748
"VAMP2" 37.9550924184403 0.274438928593251 0.163596134256576 1.67753920250239 0.0934370902176757 0.291771438296525 0.279411918178748
"NEMF" 261.716661562749 -0.123356246627648 0.0735510003071178 -1.67715253514655 0.0935126579109782 0.291773052259784 0.279411918178748
"ATG13" 70.9665453019671 0.217571040382999 0.129780487935376 1.67645417153415 0.0936492656831852 0.291881188234703 0.279498558152224
"CEP112" 55.2364639101778 -0.253573647113931 0.151287099590882 -1.67610885395819 0.0937168728033249 0.291881188234703 0.279498558152224
"CNPY2" 271.119860062131 0.149243261176995 0.089033190690389 1.67626544684875 0.0936862098145053 0.291881188234703 0.279498558152224
"SLC35A3" 22.9690232943996 -0.390145815729785 0.232760330382463 -1.67616971108742 0.0937049552048195 0.291881188234703 0.279498558152224
"SLC35B1" 145.497717199616 0.162767221640844 0.0970678364772809 1.67683990442025 0.0935737922181047 0.291881188234703 0.279498558152224
"SLC8A1" 24.0613488040846 -0.371679475148757 0.221740015157664 -1.67619486669775 0.093700029358699 0.291881188234703 0.279498558152224
"USP37" 46.035848116503 -0.284209953577124 0.169538810695762 -1.67637104690525 0.0936655364502218 0.291881188234703 0.279498558152224
"AAAS" 50.7690950236822 0.323274886285105 0.192934502027864 1.67556804452952 0.0938228324547438 0.292107068248328 0.279710030630503
"ZNF583" 16.7405706606549 -0.484697104044377 0.289286557260632 -1.67549127976829 0.0938378805966206 0.292107068248328 0.279710030630503
"TCEAL8" 165.457363467824 0.136252181025444 0.0813379745791741 1.67513614311624 0.0939075229767358 0.292207070340792 0.279842914747326
"LRRC40" 46.2535838945774 -0.281247719450162 0.168020670173686 -1.67388761846641 0.0941526880122593 0.29278677042052 0.280426009685518
"SUPV3L1" 44.300069089159 -0.289434511818026 0.172911941217199 -1.67388388436666 0.0941534220231962 0.29278677042052 0.280426009685518
"ENSG00000288013" 20.0984835142973 -0.446202299375978 0.266629275393773 -1.67349327532396 0.0942302292777971 0.292798933160767 0.280430367834723
"EPRS1" 265.573907535514 -0.129208977906837 0.0772079419669467 -1.67351926000246 0.0942251182316469 0.292798933160767 0.280430367834723
"FCHO2" 24.4640457627221 -0.358985940009284 0.214496901404647 -1.67361830244839 0.0942056391545454 0.292798933160767 0.280430367834723
"MRPL48" 98.3998184866383 0.197424481247276 0.118022918471842 1.6727639326626 0.0943737777393081 0.293093820040892 0.280707938795182
"ZFP1" 25.7781507185085 -0.364874936975487 0.21811611091656 -1.67284725297101 0.094357369859591 0.293093820040892 0.280707938795182
"MOV10" 28.7862541244892 0.352166503443067 0.210667902580507 1.67166663326173 0.0945900772587388 0.293680196967082 0.28126467226935
"ZPR1" 89.8490057553876 0.180684816315263 0.108093596627913 1.67155892626303 0.0946113298444991 0.293680196967082 0.28126467226935
"C11orf54" 31.8777674218651 -0.327211200460708 0.195809888310244 -1.67106576324823 0.0947086889213562 0.293906696240624 0.281479164358761
"TOX4" 83.7959156281213 -0.189781441412679 0.113591454840124 -1.67073695534396 0.0947736459973093 0.294032552592064 0.281597267484288
"PRKY" 18.3919777575892 -0.415065645050254 0.248516539744559 -1.6701731219857 0.0948851162091396 0.294276546891266 0.281853473687484
"SEPTIN7" 661.462385252631 -0.154628258719304 0.0925952579539118 -1.66993712352169 0.0949318044294724 0.294295920600757 0.281917161771141
"SEPTIN6" 39.3707050519917 0.259596109685983 0.155464694910718 1.66980747516384 0.0949574609498833 0.294299743941897 0.281918375157245
"HSPA4L" 132.927681890293 -0.151880503953497 0.0909694007080082 -1.66957793248523 0.0950028994953684 0.294364859583232 0.281978302967912
"REPS1" 65.0751899583247 -0.223259531766289 0.133752593550572 -1.66919777657899 0.0950781906155411 0.29444672241513 0.28205182688978
"VDAC3" 230.660978112464 0.122815858992649 0.0735736254290905 1.66929192732275 0.0950595393012498 0.29444672241513 0.28205182688978
"ANKRD1" 646.301217659151 0.159496846145513 0.095577081502932 1.66877711306366 0.0951615601024604 0.29454550885091 0.282214038277031
"ISOC1" 42.1685717277005 0.272361167719665 0.16322081655795 1.66866686163751 0.095183420038626 0.29454550885091 0.282214038277031
"USP8" 160.695047891145 -0.15788912919763 0.0946310163111425 -1.66847124074518 0.0952222163771515 0.294589912026874 0.282254119476314
"TAF12" 62.3965643662278 0.2308988509715 0.13844674800109 1.66778096492148 0.0953592159211687 0.294938026655566 0.282585192403336
"TMEM248" 144.51458251363 0.139970594167819 0.0839376836529528 1.66755369074204 0.0954043577199991 0.295001927258401 0.282643952852616
"TRMT61A" 24.7409418411443 0.333197322631381 0.19983406316591 1.66737000365522 0.0954408546387311 0.295039070907314 0.282677077691266
"APTX" 70.5951018073986 0.216483733918464 0.129881676114572 1.66677656459791 0.0955588418844336 0.295328044295313 0.282951479310948
"CDCA8" 171.94302275446 0.139293613346696 0.0835935415870834 1.66632027668773 0.0956496402092117 0.295457104465778 0.283070204764394
"FBRS" 58.469404758663 0.222182942492292 0.133330505862973 1.66640740657382 0.0956322965951946 0.295457104465778 0.283070204764394
"BICD2" 107.227946602117 -0.17300082820562 0.103851678660219 -1.66584527508353 0.0957442358067454 0.295560980636108 0.283157429266435
"ELP4" 32.214885965935 -0.327921293282276 0.196886226513706 -1.66553699102689 0.0958056700138383 0.295560980636108 0.283157429266435
"JAK1" 98.2311644993239 -0.184192517879327 0.110584875796887 -1.66562123936039 0.0957888780481019 0.295560980636108 0.283157429266435
"KIAA1143" 127.123242424719 -0.155345779863884 0.0932644677722766 -1.66564806055818 0.0957835326726206 0.295560980636108 0.283157429266435
"ZNF81" 14.3010982184688 -0.466729672330496 0.280227944079351 -1.66553579752322 0.0958059079140777 0.295560980636108 0.283157429266435
"ZNF75A" 28.8614088432082 -0.34270930446235 0.205818023708883 -1.6651083237836 0.095891146373762 0.295748224674644 0.283334358404188
"STK32B" 18.7091797374705 0.399726353415111 0.240151437974709 1.66447620212546 0.0960173029633843 0.296061540611254 0.283632064785489
"NUDCD1" 86.2575783442875 -0.199385224167202 0.119857679370377 -1.66351647399307 0.0962090960002464 0.296577029113064 0.284123450393745
"SUPT6H" 94.6914334002954 -0.188828833199912 0.113573320934829 -1.66261611129841 0.0963893039816926 0.296985165307757 0.284534881233911
"WASL" 105.370961281595 -0.179270600996586 0.107827671550021 -1.66256581839868 0.0963993780859649 0.296985165307757 0.284534881233911
"PRDX5" 374.877309500665 0.107335094652055 0.0645661284727076 1.66240561717165 0.0964314733975304 0.296985165307757 0.284554395337427
"ADAMTS9" 83.0025919500114 -0.19883661202759 0.119633047145432 -1.66205422976374 0.096501901603665 0.296985165307757 0.284569882305163
"SREBF2" 117.225778638224 0.208270184699491 0.125321191607033 1.66189119357052 0.0965345927478948 0.296985165307757 0.284569882305163
"SRSF6" 245.700927453991 -0.131054774164064 0.0788433380281857 -1.66221747381133 0.0964691776558146 0.296985165307757 0.284569882305163
"TRMO" 16.8890177686055 0.425163702651724 0.255834375349061 1.6618708962454 0.0965386632788784 0.296985165307757 0.284569882305163
"COA1" 149.471438097224 0.155663424706939 0.0936772861368687 1.66169870121456 0.0965732016884453 0.297015589674774 0.28459656111195
"LINS1" 20.0177207440132 -0.418540267856275 0.251965620774439 -1.66110069528475 0.0966932248653357 0.297308843997779 0.284875078851277
"DNER" 10.8555032663763 0.504305765301698 0.303709811257544 1.66048559054963 0.0968168043188634 0.297612880623037 0.285163924300825
"ZSWIM6" 77.2784310021957 -0.202130248403282 0.12177600199589 -1.6598528863684 0.0969440513992383 0.297928033501867 0.285463417174023
"AKAP8" 95.3474509121197 -0.192991476484523 0.11632351537554 -1.65909253912648 0.0970971464650523 0.298259706915076 0.285776257824083
"RPL27A" 1666.79593913088 0.230686262803906 0.13904544069431 1.65907103211725 0.0971014796869578 0.298259706915076 0.285776257824083
"DTD1" 153.133917736898 0.157389504411867 0.0948770732779955 1.65887815648261 0.0971403470887414 0.298303053623683 0.285815313726716
"CYP46A1" 10.9839945727452 -0.555249260019199 0.334794866575894 -1.65847602652334 0.0972214224518109 0.29839993391348 0.285903187541986
"PPP4R1" 234.759561885796 -0.119589916717536 0.0721058820700156 -1.65853205431164 0.0972101231763085 0.29839993391348 0.285903187541986
"BPGM" 56.4223934098876 -0.261885667728807 0.157943062575924 -1.65810174538636 0.0972969316788406 0.298555647244724 0.286049904983132
"GLS" 70.7307467071381 -0.231270240610844 0.139500979919706 -1.65783954165741 0.0973498578062069 0.298642002689611 0.28613016906136
"GIGYF2" 120.903410411175 -0.213476061255834 0.12877964883956 -1.6576847598163 0.0973811115016583 0.298661846168232 0.286146708165136
"NRG1" 37.0391430507471 -0.31193599307783 0.188203108983265 -1.65744335873627 0.0974298714443353 0.298735356464183 0.286214665758339
"HLA-E" 41.0029522188816 0.273059293953835 0.164815338677523 1.65675898945365 0.0975682114120272 0.299083425976832 0.286545672968621
"AIP" 70.0801143416851 0.217142817271738 0.131095441287878 1.6563719923327 0.0976465093524535 0.299238448572065 0.286686779176054
"MRPS28" 112.159018931919 0.181025081278991 0.109300640291665 1.65621245031988 0.0976788027881004 0.299238448572065 0.286686779176054
"NUDT5" 192.743013826147 0.14435704844593 0.0871647128815497 1.65614092760336 0.0976932827122411 0.299238448572065 0.286686779176054
"CPSF1" 79.183792999613 0.237898729925644 0.143715807742392 1.6553414245987 0.0978552605566629 0.299619721252613 0.287047114266389
"GTF3C3" 88.9074631807881 -0.187611453772622 0.113341142960623 -1.65528111744737 0.0978674873734678 0.299619721252613 0.287047114266389
"SLC9A1" 23.3544467573293 0.375270020416316 0.226889660302196 1.65397585732418 0.0981324181796363 0.30028811905516 0.287682514049227
"VPS13D" 35.0056173946077 -0.303695428900119 0.183617161209241 -1.65395993980128 0.0981356525177777 0.30028811905516 0.287682514049227
"MTX2" 68.020852961351 -0.225292514950556 0.136234639645793 -1.65370947900117 0.0981865557514071 0.300367605180111 0.287756189375384
"HINT3" 23.1205697923808 -0.3678502523393 0.222459145657358 -1.65356318011703 0.0982162990477747 0.300382335920225 0.287767828697836
"ZNF180" 24.1461647293816 -0.381747039195086 0.23097030190368 -1.65279707412031 0.0983721697700748 0.300706404294622 0.288148910716856
"ABHD17B" 31.9905991628842 0.282371986478255 0.170947250907036 1.65180770664639 0.0985737571524845 0.301169820914665 0.288663669647165
"ZFAND2A" 34.650729842975 0.293320659633838 0.177636582256584 1.65124016634229 0.0986895444402267 0.301423371231709 0.288926967283579
"TFAP2C" 24.6355727644411 -0.386476474942492 0.234084115257559 -1.65101538187356 0.098735434072453 0.301434502298723 0.288985545701969
"TMEM184B" 70.3552384783344 0.207806674077486 0.125899293402489 1.65057855736447 0.0988246602866031 0.301630485423903 0.289170900618504
"SCML1" 21.7220662833089 -0.380103804675779 0.230342244158189 -1.65016975529135 0.0989082209053551 0.301759923014069 0.289339584655278
"SDHB" 177.494399000433 0.136213199894232 0.0825532733236207 1.65000362081654 0.098942195504447 0.301759923014069 0.289363162651298
"SPOPL" 27.4344864268688 -0.344680230429535 0.208961458770464 -1.64949188456878 0.099046904412255 0.301926435154989 0.289593541415878
"ANKRD42" 13.3991119036672 -0.519201875018604 0.314825941548859 -1.64917119746953 0.0991125668650687 0.302050184806292 0.289709665344334
"PPP1R11" 98.342279445073 -0.201288059299206 0.122121495897261 -1.64826067532408 0.0992991906618192 0.302313099412562 0.289951559343586
"ZFP37" 15.0725676296778 -0.472512193037367 0.28661850177729 -1.64857533657936 0.0992346649115317 0.302313099412562 0.289951559343586
"ZMIZ2" 44.8917723253239 0.253867346420035 0.154000616524396 1.64848266292374 0.0992536654811555 0.302313099412562 0.289951559343586
"ZNF70" 11.9096338720962 -0.549899166046937 0.333612739159714 -1.64831585098337 0.099287873690908 0.302313099412562 0.289951559343586
"RIPOR1" 50.1525302972855 0.291294961667553 0.176754550157212 1.64801959218851 0.099348650823752 0.302387280228899 0.290020139894906
"CCNL2" 162.736751174561 -0.137475235794177 0.0834335564784979 -1.64772115197567 0.0994099054815939 0.302493896496276 0.290117263905117
"CS" 253.683278491086 0.122784392283785 0.0745229834910411 1.64760435682968 0.0994338858109336 0.302493896496276 0.290117263905117
"ZNF420" 24.1056918762032 -0.347835711557517 0.211187800913155 -1.64704452649969 0.0995488940209593 0.302767332900696 0.290376946352673
"KREMEN2" 19.2130501193647 0.391667058512061 0.237820950903243 1.64689888348571 0.0995788314429103 0.302781962878392 0.290388412612049
"C8orf88" 16.4608427635741 0.410716179515895 0.249415296195443 1.6467160826979 0.0996164169368056 0.302799501005658 0.290400106576047
"U2AF2" 94.116396383121 0.224418161021666 0.136289663708659 1.64662641989782 0.0996348565549737 0.302799501005658 0.290400106576047
"BST1" 58.2686780127318 0.219910953675922 0.133582689200832 1.64625338052075 0.0997116032610062 0.302879964531163 0.290472152886093
"TM4SF18" 23.3545870569031 0.347476964982333 0.211070325988365 1.64626156403192 0.0997099191326864 0.302879964531163 0.290472152886093
"DCTN6" 75.7250978463155 -0.228177397668847 0.138687185735564 -1.64526662256969 0.0999148397959831 0.303420821457055 0.290988289296283
"ZC3H15" 329.133935245548 -0.104501480128751 0.0635250263385365 -1.64504426289954 0.0999606834436078 0.303483556436249 0.29104589082955
"CIAPIN1" 126.126092015907 0.162301544360102 0.0986925961101312 1.64451590855903 0.100069680956019 0.303717807929666 0.291260295810963
"EIF4A1" 875.560892577366 0.160869310374055 0.0978413859489026 1.64418470582651 0.100138055142419 0.303717807929666 0.291260295810963
"SDAD1" 96.5475109007561 -0.176928785397466 0.107595459655955 -1.64438895435932 0.100095885246025 0.303717807929666 0.291260295810963
"SOD1" 612.695429091611 0.158095192607948 0.096154327195272 1.64418177755937 0.100138659826105 0.303717807929666 0.291260295810963
"HNRNPAB" 548.034620346833 0.114438660437718 0.0696419409370464 1.64324340904235 0.100332581805915 0.304076498315198 0.291672511036211
"MTSS1" 16.6298347621296 -0.458075543288639 0.278763086406916 -1.64324318973846 0.100332627161928 0.304076498315198 0.291672511036211
"CCDC150" 54.2416589865954 -0.233753205582237 0.142309745288235 -1.64256639704323 0.100472678018076 0.304271367207291 0.291851696865202
"ERGIC1" 146.422111822296 0.188206534275739 0.114576597095072 1.64262632201908 0.100460271268754 0.304271367207291 0.291851696865202
"MAP3K2" 93.5822968256968 -0.194795452598077 0.118577156889746 -1.64277385044069 0.100429732477853 0.304271367207291 0.291851696865202
"RMDN1" 54.1222705256728 0.253011114622769 0.154059917980631 1.64229033702705 0.100529848714929 0.304368009300225 0.291941818140675
"SKIC8" 136.129126307378 0.152916945491554 0.0931388787956217 1.64181647308753 0.100628044098498 0.304588779549587 0.292150998544937
"CHURC1" 193.639044757509 0.133676806946312 0.0814472412977453 1.64126868898644 0.10074165266117 0.304856081006302 0.2924048072822
"SENP5" 85.972947775973 0.18144567335705 0.110569968605784 1.64100320950582 0.100796748963317 0.304946227719802 0.292488695146673
"STMP1" 204.110954425893 0.212829519958446 0.129752443806004 1.64027369131214 0.10094827322117 0.305327985018849 0.292852278198905
"RPL32" 1546.70198819281 0.211915029527013 0.129224599650468 1.63989697085702 0.1010265908032 0.305488185490227 0.293003354002216
"UPF2" 105.305024292918 -0.192630204931895 0.117508046774608 -1.63929373535907 0.101152100105323 0.305790969962154 0.293291184049867
"NAE1" 259.134773440333 -0.113576496873426 0.0692934733199297 -1.63906485606574 0.101199753269408 0.305858296186699 0.293353178869733
"PAQR4" 54.3500260495872 0.236461084418529 0.144311355333663 1.63854801219077 0.101307427065303 0.30610694486883 0.293589081394024
"ASB8" 34.8638523993915 0.301332102527233 0.183928446966637 1.63831156896515 0.101356715559988 0.306140201700128 0.293615821535059
"OSER1" 102.047906713559 -0.175679839283436 0.10723618548535 -1.63825147722582 0.10136924521025 0.306140201700128 0.293615821535059
"ENSG00000291224" 32.0597773188904 0.338911791684548 0.206997163631704 1.63727746669781 0.101572506967635 0.306631236026331 0.294081607742958
"RPL36" 1529.06789954157 0.241462153445478 0.147482254536865 1.63722852083959 0.101582729810549 0.306631236026331 0.294081607742958
"NOTCH3" 144.336708978496 0.151540902911304 0.0926044931645477 1.63643142716664 0.10174932630932 0.306980315980797 0.29441124062448
"SUCLA2" 105.108820499177 -0.21310757801763 0.130217758656482 -1.63654773524258 0.101725003803884 0.306980315980797 0.29441124062448
"RAI14" 398.208715872054 -0.112060192108627 0.0685083780300997 -1.63571515383698 0.101899216447961 0.3072786682177 0.294768562398428
"BRWD3" 38.0984836874855 -0.291588318062183 0.178348027498651 -1.63493996626562 0.102061633204421 0.307691438607275 0.295161926019312
"ENSG00000272447" 17.5051007142046 -0.734132934990653 0.449219468320859 -1.63424113771109 0.102208227808944 0.308054144149819 0.295504656083601
"RPS16" 1617.14701076699 0.207287255821965 0.12684925410112 1.63412278054645 0.102233072402915 0.308054144149819 0.295504656083601
"FOXL1" 17.9332837574955 0.405072753145732 0.24796866563799 1.63356427354857 0.102350374599514 0.308241095710934 0.29575268934383
"RC3H1" 69.0031294776125 -0.207245068802988 0.126874737497989 -1.63346204997092 0.102371856019515 0.308241095710934 0.29575268934383
"CD59" 226.192198207369 0.111905245250909 0.0685145230613798 1.63330692896536 0.102404460238515 0.308262239788685 0.295770357740108
"DIXDC1" 70.2354776346793 0.205462473800052 0.125811352198723 1.63309963854071 0.102448042620898 0.308296094928061 0.295792377223211
"POLR1E" 42.2211368594062 0.268890550490186 0.164681373992125 1.63279273163609 0.102512596259957 0.308296094928061 0.295792377223211
"RBM5" 173.474621908276 -0.131292867936691 0.0804112782931185 -1.63276682977351 0.102518045840393 0.308296094928061 0.295792377223211
"SVBP" 132.865679280328 0.165545009031284 0.1013855311685 1.63282676653489 0.102505435892916 0.308296094928061 0.295792377223211
"COL6A1" 100.018465009732 0.177687298049414 0.108843589943712 1.63250126297106 0.102573932634261 0.308354804809734 0.29587717173706
"HLA-C" 182.804848323541 0.136692108216931 0.083738603014984 1.63236671374219 0.102602256887185 0.308354804809734 0.295882438120431
"SOCS4" 80.7120925886142 -0.199561163109341 0.12226816812551 -1.6321595896038 0.102645871204187 0.308372662181614 0.29593178359565
"USP48" 139.006782188802 -0.170068912525679 0.104211170597845 -1.63196432349831 0.102687002068937 0.308419335725496 0.295973945560596
"ARHGAP42" 28.6966558475213 -0.333589759785655 0.204454744682881 -1.63160683946498 0.102762336498587 0.308568690458004 0.296114644991799
"NAPA" 23.01399171633 0.626693145561722 0.384262809668847 1.63089721355496 0.10291200981659 0.308941135597886 0.296469427660486
"KIF13B" 12.5489060273002 -0.482571755467595 0.295946656723613 -1.63060384195613 0.102973937980846 0.309050050478008 0.296571315835472
"NPIPB12" 18.5613104230154 1.03272875727131 0.633503862601088 1.63018541517814 0.103062315466379 0.309238272253453 0.296749307503246
"RGS5" 674.3704441979 0.114646708909959 0.0703355312794415 1.62999705589014 0.103102119218294 0.309280691207479 0.296787384168979
"AUP1" 202.927900446249 0.172625802364083 0.105965421567017 1.62907672909985 0.103296776849411 0.309710415783877 0.297194488611318
"RSPH3" 26.0654697493007 -0.392267374916913 0.240787704353352 -1.62910052226449 0.103291740698351 0.309710415783877 0.297194488611318
"TMEM222" 45.8974041833583 0.264536081175333 0.162426424966823 1.62865174942666 0.103386762538253 0.30990310661342 0.297376762107711
"NAV3" 16.1134449732701 -0.479107708741828 0.294317166461101 -1.62786192359307 0.103554166694302 0.310311051353197 0.297762954049728
"SCOC" 208.585229493438 -0.14466238580636 0.0888716942781672 -1.62776671449031 0.103574360874901 0.310311051353197 0.297762954049728
"LUC7L3" 567.305582752518 -0.119413478477889 0.0733695987314096 -1.62756074099623 0.10361805927699 0.31036480593779 0.297811904732785
"ZNF358" 58.8367598180275 0.28258326757131 0.173722126407081 1.62663946968468 0.103813691387003 0.310873504277682 0.298297395272073
"RRAGA" 121.172180497561 0.162259005374126 0.0997778019872053 1.62620344548112 0.103906383467382 0.311073769138373 0.298486925082786
"CAMK1D" 31.7202082472245 0.300313233969106 0.184697200604708 1.625976100265 0.103954739661045 0.311141235200098 0.298549028563588
"SF3B3" 153.728903204967 0.131404231257514 0.0808295760342412 1.6256949213967 0.104014570971341 0.311243004768973 0.298644047175622
"ENSG00000284707" 41.8094877166304 0.664693745711356 0.409003378707458 1.6251546571863 0.104129609153602 0.31143256150432 0.298820667131617
"GSK3B" 101.196848551676 -0.192444300479259 0.118412293728277 -1.62520541085762 0.104118797900639 0.31143256150432 0.298820667131617
"DUS4L-BCAP29" 66.128224361097 -0.218830501895059 0.134679690918124 -1.62482183024977 0.104200528119763 0.311567335941227 0.298947352771139
"CHFR" 33.605888276481 0.276953961758118 0.17048785198345 1.6244791551776 0.104273585614507 0.311708436282512 0.299080107108036
"TOE1" 29.3664954180414 0.312992903050608 0.192735157638532 1.62395334035326 0.104385767166881 0.31190044521431 0.299324981044015
"CNPY3" 65.6362183828099 0.206740836409741 0.12734655381107 1.62345057814803 0.104493120110387 0.31190044521431 0.299325340983217
"LY6E" 35.7889033485759 0.310545017014074 0.191282525951691 1.62348868757883 0.104484979675521 0.31190044521431 0.299325340983217
"MCRIP1" 156.970988001741 0.254389920117368 0.15666451646481 1.62378773354532 0.104421118893714 0.31190044521431 0.299325340983217
"ZBTB9" 40.6043812416256 0.267786163961157 0.164946412995991 1.62347370335156 0.104488180348788 0.31190044521431 0.299325340983217
"ENSG00000224799" 19.0576881982124 -0.4879168116634 0.30061177360227 -1.62307951487272 0.104572408091317 0.311912185408341 0.299357306084503
"MCM9" 16.3803111123161 -0.448840949050736 0.276546440507271 -1.62302197138182 0.104584708135021 0.311912185408341 0.299357306084503
"SAPCD2" 32.7563905028926 0.299929876406815 0.184789966587986 1.62308528944945 0.10457117382667 0.311912185408341 0.299357306084503
"MXRA5" 38.1097571169026 -0.297601144919362 0.183395732856163 -1.62272665936437 0.104647849785021 0.311912185408341 0.299384547962989
"NELFA" 74.5104927709494 0.190713839429617 0.117518890410002 1.62283560340173 0.104624552573421 0.311912185408341 0.299384547962989
"ENSG00000271741" 29.7367609452777 -0.675907940782868 0.416594469066387 -1.62246018843605 0.104704850801077 0.311912185408341 0.299386843442077
"GOLGA8B" 63.8663876180958 -0.235131928134851 0.144934527254827 -1.62233204598264 0.104732270635354 0.311912185408341 0.299386843442077
"MYO9A" 90.3235629815677 -0.208581542670612 0.128569220919748 -1.62232874383526 0.104732977301931 0.311912185408341 0.299386843442077
"PAF1" 169.161569391474 0.159528016826528 0.098339224259409 1.6222216315812 0.104755901605606 0.311912185408341 0.299386843442077
"DMD" 46.0441227921248 -0.269376922756949 0.166137744048235 -1.62140712997006 0.104930352650226 0.312143659339795 0.299593129700924
"MEAF6" 120.27523196133 -0.15817008848402 0.0975314771563948 -1.62173375299534 0.104860368416496 0.312143659339795 0.299593129700924
"PMVK" 37.4839353419524 0.286693861863597 0.176822598987255 1.62136437031028 0.104939517338809 0.312143659339795 0.299593129700924
"SLC23A2" 27.4431416753204 -0.369218271190361 0.227729852896431 -1.62129938826368 0.104953446173669 0.312143659339795 0.299593129700924
"TKFC" 13.9978760823929 0.466076272742724 0.28747912022576 1.62125260567345 0.104963474882354 0.312143659339795 0.299593129700924
"ZNF345" 13.7138085619647 -0.474187035433359 0.292503431336678 -1.62113324027149 0.104989066498273 0.312143659339795 0.299593129700924
"NMB" 33.6885810561482 0.297066302514643 0.183334905816118 1.62034775206744 0.105157596578526 0.312567597131535 0.299997374398524
"ZC3H10" 22.7089991701487 -0.387064408854368 0.238902063392678 -1.62018026699987 0.105193559020574 0.31259738253956 0.300023315459446
"HEBP1" 62.721362771823 0.225478130771554 0.139179599755507 1.62005158203966 0.105221196922602 0.312602421823805 0.300025506853364
"GPSM1" 41.122649768024 0.275602856679611 0.170182344051256 1.61945622629691 0.105349137565646 0.312890091691674 0.300288377719824
"UBE4A" 66.6246385737489 -0.216066360937368 0.133437007693919 -1.61923865553839 0.105395923832075 0.312890091691674 0.300288377719824
"ZNF131" 91.6494764903131 -0.18054810609713 0.111499223245515 -1.61927680607758 0.105387718774521 0.312890091691674 0.300288377719824
"ENSG00000273590" 37.3215184463001 -0.310066878050081 0.191532637848939 -1.61887227958835 0.105474746320719 0.312892834358608 0.300288377719824
"SAMD4A" 88.1061835496182 -0.206375367142985 0.127475099524731 -1.61894650729766 0.105458773120094 0.312892834358608 0.300288377719824
"TRABD" 44.59169054904 0.283277908767474 0.174962321382017 1.61907950540367 0.105430157807533 0.312892834358608 0.300288377719824
"MCM3AP-AS1" 12.5179925642109 -0.486983386344144 0.300885396290555 -1.61850123783968 0.105554620275874 0.313052713345873 0.300439176650627
"CUL5" 148.361999093175 -0.140276397845095 0.0866919742804842 -1.61810131802102 0.10564076452605 0.313231105447564 0.300607741258378
"GATB" 58.6949934495343 0.232158281115865 0.143506874852843 1.61775023917097 0.10571643420859 0.313378359708119 0.300744879172818
"VPS4A" 140.695386948477 0.167965910088166 0.103834705459786 1.61762783786407 0.105742826046255 0.313379501686517 0.300744879172818
"GPR89B" 32.747226043792 -0.322714938769143 0.199544641681726 -1.61725685064435 0.105822849230997 0.313539545914313 0.300895832572781
"STAP2" 13.7512966165224 0.456969096313754 0.282631955491871 1.61683449954723 0.105914010238241 0.313732503286826 0.30107837024445
"GSK3A" 22.6371872853938 0.371766535552496 0.229976115055586 1.61654411573411 0.105976723318081 0.313841119681219 0.301179095864884
"R3HDM1" 96.060207529091 -0.187372614931986 0.115918224053007 -1.61642068331123 0.10600338946346 0.313842958976583 0.301179095864884
"SERTAD4-AS1" 55.4703265614106 0.246159224115578 0.152347828493989 1.61577113733059 0.106143804039973 0.314181488253912 0.301501326866024
"EFNB1" 65.80985871144 0.213125977084679 0.131937901271263 1.61535066899763 0.106234776726355 0.314296356384133 0.301606284496944
"MFAP2" 107.732092230588 0.327809727562702 0.202929536901846 1.61538695927375 0.106226922511794 0.314296356384133 0.301606284496944
"RNF149" 42.8336588652615 0.26508074836032 0.164129092125228 1.61507472519295 0.106294513622943 0.314395898172916 0.301699171101622
"AARS2" 52.4901241547586 -0.245234272772986 0.151893063044401 -1.6145192404297 0.106414846899759 0.31467457794898 0.301963959461934
"CCDC171" 14.3630881241442 -0.497420104970559 0.30824814942247 -1.6137002149162 0.106592467323257 0.314956765938235 0.302300950342217
"MCUB" 86.738714750735 0.183303813972749 0.113596345069634 1.61364182853229 0.106605138429148 0.314956765938235 0.302300950342217
"NFATC4" 25.9768906799032 0.335696103776863 0.208042071917551 1.61359719542642 0.106614825581914 0.314956765938235 0.302300950342217
"ORC1" 31.414055998901 -0.323807785113998 0.200714952164323 -1.61327186451411 0.106685456361378 0.315088173812403 0.302424423897219
"SEMA3B" 17.9349611512856 0.376309460225512 0.233362547335769 1.61255293328653 0.106841671036154 0.315472221510819 0.302790380403476
"BACH2" 15.52643277842 -0.45155038950366 0.280118865736936 -1.61199563733675 0.106962889076402 0.315634701685724 0.302938365288959
"IGF2R" 123.75587008357 -0.165404418403439 0.102612102091288 -1.61193869955308 0.106975279807842 0.315634701685724 0.302938365288959
"RIOK2" 83.7592798224087 0.195563646546898 0.121313899074508 1.6120465011745 0.106951821111421 0.315634701685724 0.302938365288959
"ZNF271P" 141.004107873787 0.143701784320438 0.089187355381056 1.61123495260586 0.107128522283156 0.316009472095969 0.303295405632282
"ENSG00000290450" 82.864709307726 -0.211240563873953 0.131119937975135 -1.6110483816276 0.107169177682854 0.316052029143024 0.303333596452915
"RUSF1" 25.2192414944884 0.349963426005836 0.217290737407052 1.61057682523415 0.107271988311557 0.316277822156658 0.303547648628192
"SELENOT" 107.100537590204 0.169063765449953 0.105022412293194 1.60978748972147 0.107444257252692 0.316708243614222 0.303958088797456
"S100A4" 26.538640205309 0.322827771226084 0.200576139822769 1.60950236409644 0.107506538484799 0.316814328379024 0.304057246383299
"KDELR3" 25.0836148097657 0.320903333513199 0.199427013587221 1.60912670626164 0.107588638708023 0.316978752183784 0.304212392963734
"ATP8B2" 30.5891023969489 -0.316427736460716 0.196732019466745 -1.60842011035323 0.107743200147704 0.317356529401084 0.304572296923864
"MANEA" 29.1697476134328 -0.327592342389574 0.203700156873071 -1.60820859158052 0.107789502134843 0.317415322757786 0.304626064499533
"PALM2AKAP2" 315.811297126154 -0.134857242501201 0.083863824901287 -1.60805022499196 0.107824179288652 0.317439863285673 0.304646960004324
"MYO1D" 10.5076459179507 0.521288564139734 0.324242627759748 1.60771138496321 0.107898403947011 0.317580793249018 0.304779554382071
"STX4" 48.8545591662402 0.244974981320588 0.152422016944572 1.60721519260352 0.108007170429837 0.317745704023323 0.305009626964987
"ACAP3" 22.1145817752021 0.389921875530531 0.24285070562194 1.60560322248989 0.108361116985983 0.318603055931827 0.305824575612526
"NCOA2" 41.3283054016346 -0.278036096933859 0.173172660153432 -1.60554268027942 0.108374428338075 0.318603055931827 0.305824575612526
"RASL12" 20.4128979405603 0.407121869420956 0.253575255384288 1.60552680427738 0.10837791919208 0.318603055931827 0.305824575612526
"CLDN6" 81.8687035621299 0.271799432228077 0.169339241512141 1.60505875543673 0.108480874898198 0.318750193251227 0.306037758745144
"TPGS1" 19.210465943003 0.431374938035866 0.268832236542603 1.60462503895996 0.108576347655553 0.31895294715978 0.306229729204826
"DDB2" 109.210071183832 0.189006800406872 0.117847401421474 1.60382662771579 0.108752273441482 0.319139180884189 0.306395060545803
"RAP1GDS1" 93.8250520992342 0.178708974831671 0.111430668216768 1.60376831344155 0.108765131521241 0.319139180884189 0.306395060545803
"SEMA4C" 29.4636823699857 -0.332147005985333 0.207057427878422 -1.60412987541003 0.108685427841512 0.319139180884189 0.306395060545803
"SH3D19" 72.1362368755377 -0.20659950425847 0.128813508092773 -1.6038652103914 0.108743766766573 0.319139180884189 0.306395060545803
"SPC25" 81.0249237243295 0.191499855548539 0.119408560359046 1.60373640694372 0.108772167293889 0.319139180884189 0.306395060545803
"PPP2R3A" 47.1603478497145 -0.252151940674308 0.157254781538795 -1.60346119976073 0.108832868787122 0.319239549387736 0.30648872960328
"PIEZO1" 30.2797955506028 0.312347332538174 0.194815443511538 1.60329862411383 0.108868740121488 0.319267052437073 0.306512443821618
"EIF3B" 189.29584324558 0.185608563860456 0.115789880387535 1.60297742116363 0.108939639102501 0.319319545411126 0.306557462252653
"WAC" 312.92340536645 -0.100609222507323 0.0627600127421468 -1.60307842703414 0.108917340187462 0.319319545411126 0.306557462252653
"MITD1" 122.650658519484 0.148506232143664 0.0926653191516505 1.60260854333894 0.10902110638314 0.319480625466158 0.306709416445992
"PLAA" 89.9760266685978 -0.183870498050751 0.114753419770059 -1.60230952959126 0.109087179418239 0.31951598016638 0.306812544748662
"SYNM" 41.8943770068932 -0.260521967964656 0.162603261211668 -1.60219399059606 0.109112718538146 0.31951598016638 0.306812544748662
"ARFGAP3" 98.3083295821436 -0.178638556394332 0.111619634990579 -1.60042233079699 0.109504924480475 0.32041148837633 0.307781196240642
"FRMD3" 13.6035183738601 0.465076830022721 0.290602380463151 1.60038892070154 0.109512331422539 0.32041148837633 0.307781196240642
"KCNH1" 17.2215753529481 -0.431613719967388 0.269714558504483 -1.60026111441891 0.109540669439768 0.32041148837633 0.30778337065034
"FAM216A" 79.9307157682097 -0.194447305254442 0.121524603799751 -1.6000653297735 0.109584091290541 0.320429094892262 0.307827915308222
"PPP2R5A" 50.6012558938933 -0.249553167026549 0.156000472878474 -1.59969493952081 0.109666275042717 0.320591609477132 0.307981294549039
"CD2BP2" 176.947658144675 0.153041476503883 0.0957005228724651 1.59917074547057 0.109782668682996 0.320854028045137 0.308230645842176
"ARMCX4" 62.0900109421085 -0.222752006773508 0.139415351687493 -1.59775809534102 0.110096823926184 0.321190211345794 0.3085316679547
"CARNMT1" 32.9051891543565 -0.301196791094342 0.188474640282455 -1.59807595675979 0.110026073770245 0.321190211345794 0.3085316679547
"JRKL" 34.963779560367 -0.295265865560626 0.184807436673378 -1.59769471875998 0.110110934694562 0.321190211345794 0.3085316679547
"NFXL1" 28.296634614854 -0.336633826403402 0.210589691270304 -1.59852946444237 0.109925193427082 0.321190211345794 0.3085316679547
"RPS11" 1724.97903998523 0.214281605397116 0.134086398920731 1.59808606332843 0.11002382482177 0.321190211345794 0.3085316679547
"RTKN" 31.4337371248158 0.305863520262308 0.191415466037092 1.59790390293248 0.110064365353692 0.321190211345794 0.3085316679547
"SCRN1" 314.801158715209 -0.0983076821393788 0.061520558158912 -1.59796473051241 0.110050826617683 0.321190211345794 0.3085316679547
"SOX5" 21.6391187414058 -0.391107218296956 0.244748468053104 -1.5979965938422 0.110043735142664 0.321190211345794 0.3085316679547
"GOT2" 142.315961416963 0.164575615486178 0.103019250781188 1.59752293127947 0.110149190288824 0.321224042347612 0.308561429695185
"GCA" 28.3230543378276 -0.329271005534034 0.206157332037304 -1.59718309448462 0.110224899953132 0.3212670920065 0.308671962454581
"SNAP47" 52.0274634140885 0.248149811100772 0.155375475481888 1.59709767793887 0.110243935721733 0.3212670920065 0.308671962454581
"FABP5" 352.991341353498 0.172398573456811 0.10799251611736 1.59639370999985 0.11040091959589 0.321451076725761 0.308837732505207
"SDC3" 31.3531857619725 0.324761291533878 0.203441677142474 1.59633609049753 0.110413776478666 0.321451076725761 0.308837732505207
"STRADA" 28.6784751352738 0.519626516526536 0.325456203371773 1.59660965482646 0.110352745435681 0.321451076725761 0.308837732505207
"ZFP69" 10.8332511101785 -0.573384911811769 0.359140282196672 -1.59654859183346 0.110366366020015 0.321451076725761 0.308837732505207
"MAP3K11" 55.0100454342216 0.288228421399113 0.180603969770263 1.59591409737977 0.110507973636204 0.321647604424217 0.309023800055561
"GNPDA2" 20.3590537749618 -0.404782933402162 0.253662169275854 -1.5957560189512 0.110543276185374 0.321672658303248 0.309045123156206
"SRRM2" 494.995961998442 -0.139471552491295 0.0874214904664418 -1.59539206832482 0.110624588592016 0.321831553001882 0.30919503284567
"ERP44" 110.222314634932 0.156232223671084 0.0979682937804897 1.59472230904768 0.110774346990472 0.322189447558579 0.309536125749652
"LDLR" 176.529724232426 0.130650893420628 0.0819545258232375 1.59418765599865 0.110894010456134 0.322367436526587 0.309773579080933
"NLGN1" 30.1940812726716 0.290860191769271 0.182462195437678 1.59408468735989 0.110917068116355 0.322367436526587 0.309773579080933
"STRIP1" 51.1877619275821 -0.243286686606334 0.152629314934503 -1.5939709007456 0.110942552636992 0.322367436526587 0.309773579080933
"NAPG" 44.9471911321573 -0.263414474468568 0.165308294141412 -1.59347403490373 0.111053888682488 0.322613152995174 0.310006930257165
"FN3KRP" 51.9195108860363 0.236275703774855 0.148294166874001 1.59329061119179 0.111095011941663 0.32265483101881 0.310044214781457
"GCHFR" 26.4904210487614 0.33397424619077 0.209670863982076 1.5928500500638 0.111193834047791 0.322864024162862 0.310242466511153
"KANSL3" 100.626984194442 -0.172738439872867 0.108461485662122 -1.59262468901614 0.111244411519741 0.322933066444925 0.310306045223439
"CDK10" 46.0082059959423 -0.269762115268521 0.169491039145784 -1.59160104645114 0.11147437481483 0.323376808178569 0.310724139480953
"ENSG00000293339" 440.135785193015 0.186299436256831 0.1170516291813 1.59160054037586 0.111474488598332 0.323376808178569 0.310724139480953
"PDK2" 27.8039269572842 0.320983828022384 0.201675466370713 1.5915858968803 0.111477781010272 0.323376808178569 0.310724139480953
"CDC34" 118.299887104929 0.203560454449478 0.127928070415533 1.59121023078264 0.111562271203258 0.323466161693759 0.310804471121651
"SYNDIG1" 11.4799325611277 0.485647720025725 0.305197251486268 1.59125849810471 0.111551412683356 0.323466161693759 0.310804471121651
"FAM174C" 37.0453640801291 0.289212110634099 0.181838384739076 1.59048987951084 0.111724425073703 0.323764501881712 0.311082847193012
"SEMA3C" 68.4829894392032 -0.208943834714107 0.131378570005756 -1.59039510557128 0.111745772890128 0.323764501881712 0.311082847193012
"ZNF814" 33.8284760672949 -0.292885867744712 0.184148990603632 -1.59048315597411 0.111725939443355 0.323764501881712 0.311082847193012
"SOGA1" 57.1123681925948 0.222822204995597 0.140118782585643 1.59023794586143 0.111781180185094 0.323789235872687 0.311103852927906
"PDCL3" 80.8633792697406 0.185244082627789 0.116512428209959 1.58990835118442 0.111855464958259 0.323926544760159 0.311233023105886
"DYRK4" 65.8899574151916 0.21148559487083 0.13309584345637 1.58897219761906 0.112066669707544 0.324460204222947 0.311743007960746
"B3GALNT1" 46.6405064217542 -0.249592032234328 0.15710068999759 -1.58873924893747 0.112119273887042 0.324523735681393 0.311798527545899
"BTF3" 966.448291866745 0.191869329014569 0.120776102908002 1.58863652986651 0.112142475964923 0.324523735681393 0.311798527545899
"GFPT1" 90.0975835852946 -0.186598653452958 0.117504619706458 -1.58801121112605 0.112283804019736 0.324753636979192 0.312048956506229
"ZBTB2" 50.5183303256663 -0.25914076182514 0.163187831900405 -1.58799071479359 0.112288438764287 0.324753636979192 0.312048956506229
"KANSL1L" 14.7524641754539 -0.435101918062849 0.274230327686443 -1.58662946485025 0.112596590015152 0.325447087954565 0.312827450636772
"PTGIS" 21.0412022684027 0.36125711059925 0.227722373209913 1.58639270049344 0.112650255245626 0.325457369106407 0.312831734595391
"SDHAP4" 16.6217002122526 -0.434061824396746 0.273618595750918 -1.58637545524093 0.112654164858326 0.325457369106407 0.312831734595391
"ZBTB48" 22.0435100664775 0.331228465717796 0.20882283052932 1.58616979225022 0.112700798261622 0.325514050587859 0.31288338416992
"BFAR" 121.892387819609 -0.161441010946314 0.101804189746151 -1.58579928143299 0.112784848762666 0.325522737147334 0.31288338416992
"DHX8" 76.3786717179072 -0.194250192850616 0.122491074976708 -1.58583139945137 0.112777560824371 0.325522737147334 0.31288338416992
"DTL" 70.0748662388939 0.199772644757416 0.125972778610873 1.58583978983673 0.112775657013056 0.325522737147334 0.31288338416992
"CCZ1B" 121.454011192032 0.157767089851438 0.0994966587565299 1.58565213971152 0.112818241614099 0.325541142588576 0.312898282628671
"HSD17B8" 11.4587092685511 -0.587113146186761 0.370425931125592 -1.58496772729364 0.112973666966935 0.32591158413971 0.313251543420113
"PRTG" 360.884179359987 -0.142459703091716 0.0899006165638593 -1.58463544007535 0.113049187934572 0.325972294088474 0.313298730363459
"RMST" 69.0065308255186 -0.217659666552053 0.137351389512363 -1.58469213398429 0.113036299945894 0.325972294088474 0.313298730363459
"SAFB2" 137.896441666059 -0.166064693005392 0.104812410601529 -1.58439913796783 0.113102917973769 0.325972294088474 0.313298730363459
"THOC3" 62.034777525065 0.220682965521607 0.139276705466751 1.58449300464168 0.113081572293633 0.325972294088474 0.313298730363459
"DOCK1" 81.7354322288154 -0.187639238810436 0.118456516378689 -1.58403475424331 0.11318581046569 0.326133193713908 0.313450585233109
"SNRPD3" 459.939169790204 0.156987708951313 0.0991336907462018 1.5835959275765 0.113285701270862 0.326335703245135 0.313649427322203
"MOB3B" 59.079386901639 -0.223738875470383 0.141304093593119 -1.58338565982831 0.113333589455812 0.326335703245135 0.313704229019236
"KXD1" 163.550228049931 0.154457476721995 0.0975962489669386 1.58261693822187 0.113508800464554 0.326751324796433 0.314111342252097
"GPKOW" 48.5910807305662 0.237272648112373 0.149971885765557 1.5821141869436 0.113623505491212 0.327002218980393 0.314350857857996
"ZFP62" 52.1297118001234 -0.237193520414711 0.149953801289273 -1.58177730991391 0.113700416609385 0.327068517580111 0.314485720054593
"TRIR" 391.416179138899 0.11763899683856 0.0743831362829249 1.58152778596356 0.113757410903751 0.327094420962071 0.314565440849748
"HMOX2" 71.1707883605657 0.210917488757239 0.133380625459605 1.58132028568959 0.113804823612959 0.327134571692786 0.31461863343954
"TTLL3" 10.1424642912439 0.4910640289329 0.310609328119015 1.58096999825047 0.113884897736271 0.327286672483202 0.314762071317624
"PLEKHA1" 46.178615370122 -0.24434312356266 0.154652219276697 -1.57995226130891 0.114117799506398 0.32779963862982 0.315249715311341
"SNX16" 12.38504599958 -0.514233667579796 0.325467116837105 -1.57998655156664 0.11410994632858 0.32779963862982 0.315249715311341
"ELOVL5" 163.587342430021 0.137939346110428 0.0873432975148244 1.57927797593188 0.114272311256139 0.328165240857119 0.315598473283712
"SWI5" 55.7369794387937 0.22795876962647 0.144356503895424 1.57913750662464 0.114304520359146 0.328179525929881 0.315609365561381
"C2orf49-DT" 12.2551382945338 -0.500738068564565 0.317268739667814 -1.57827735908948 0.114501904945596 0.328536641373315 0.315944264391587
"LRRN1" 27.684210044421 -0.316757133783222 0.200702883900022 -1.57823907473602 0.114510696578251 0.328536641373315 0.315944264391587
"ZNF282" 29.0583410744955 0.364480243196908 0.230936635571717 1.57826947766249 0.114503714795892 0.328536641373315 0.315944264391587
"GEM" 13.1455266195178 -0.524215640268408 0.332216114394512 -1.5779356194802 0.114580400946496 0.328580159782313 0.316058487393423
"COX7A2L" 295.40507394347 0.129066971289433 0.0818371297592872 1.57711996582805 0.114767923953008 0.328888477248225 0.316346469216458
"CYTH2" 152.291534527268 0.137492184699024 0.0871797309354336 1.57711182661085 0.114769796417327 0.328888477248225 0.316346469216458
"ZNF174" 33.8093708518046 -0.312057431141111 0.197839461135516 -1.57732653207824 0.11472041048316 0.328888477248225 0.316346469216458
"BAG5" 75.8193806120017 -0.193578635203431 0.122759171070919 -1.57689754268216 0.114819102066775 0.328951540633532 0.316404267936231
"FAM72B" 18.9543109123968 -1.42186995790755 0.902021026877807 -1.57631575710504 0.114953052035126 0.329257018546059 0.316695232919866
"TTF1" 80.370202942602 -0.191849190325009 0.121717673916823 -1.57618186538883 0.114983896579041 0.329267099281712 0.316702069363979
"ABHD17A" 30.7198949074798 0.309142887006423 0.19624359781557 1.57530177008351 0.115186805611015 0.329769780853584 0.317182705660319
"ATP5F1C" 326.881126291814 0.114587480172623 0.0727584629969565 1.57490242994022 0.115278967702212 0.32995524009778 0.317358223215705
"LINC02021" 14.4820197904628 -0.473328025323566 0.300645004291845 -1.57437515530473 0.115400744098241 0.330146953082576 0.317536892213149
"TFPI2" 86.9060321626482 -0.186801653200415 0.118646925252608 -1.57443315789853 0.115387343194427 0.330146953082576 0.317536892213149
"SCAPER" 39.0698535693664 -0.268288172475338 0.170486958077529 -1.57365804106455 0.11556652709953 0.330542760870954 0.317914718303363
"NUDT16L1" 77.0887770732348 0.235926154121933 0.149950083898427 1.57336460232823 0.115634418446971 0.330658458065022 0.318023132113024
"KIF11" 142.029138830886 -0.144969041914845 0.0921801435839768 -1.57267103606513 0.115795009795623 0.330803667149659 0.318151348272128
"RASA4B" 34.3195905593636 -0.408323953124512 0.259597490465192 -1.57291178891139 0.115739244980877 0.330803667149659 0.318151348272128
"SGSH" 11.555784941528 0.504647605676739 0.320852660605557 1.5728328533237 0.115757526252965 0.330803667149659 0.318151348272128
"TTLL1" 24.3165793681626 0.318534137537829 0.202542832239629 1.57267543864979 0.115793989849422 0.330803667149659 0.318151348272128
"KDM4A" 55.0852455122536 -0.235053432518443 0.149477861569902 -1.57249662290976 0.11583542174992 0.330840680750541 0.318184088378747
"CRIP1" 15.425740326881 -0.444421457134574 0.282712439187936 -1.5719911667528 0.115952599795276 0.33109687856234 0.318427626491405
"SAT2" 164.655954922883 -0.142548498354274 0.0906873585639578 -1.57186735407825 0.115981317033651 0.331100419392441 0.3184281745753
"TFB1M" 34.7299989943831 0.283987924128055 0.180686646222085 1.57171506619809 0.116016646505869 0.331122830505855 0.318446871898853
"FANCB" 36.0384317532477 -0.275881881113785 0.17557392794924 -1.57131462704159 0.116109585289578 0.33130961466716 0.318623649383983
"ATP7B" 18.8746715101074 0.375623580199125 0.239298046465682 1.56968928809452 0.116487414498488 0.331973476598736 0.319236397176564
"CEP350" 177.559676116182 -0.16409152132237 0.104560938353185 -1.56933864506937 0.116569052127275 0.331973476598736 0.319236397176564
"MTMR4" 87.7522406638126 0.21460638459795 0.136735285947683 1.56950258384703 0.116530877878686 0.331973476598736 0.319236397176564
"NIPSNAP2" 150.758913889107 -0.147626029494554 0.0940576006866836 -1.56952791073539 0.116524981218007 0.331973476598736 0.319236397176564
"SLC25A23" 60.5948479123014 0.22432074974639 0.142928965731683 1.5694561882404 0.116541680411711 0.331973476598736 0.319236397176564
"SLC35C1" 26.5261201801119 0.325974380877064 0.207692286208334 1.56950644064885 0.116529979914652 0.331973476598736 0.319236397176564
"SRRM1" 383.130618333278 -0.101547769393916 0.0646995002258951 -1.5695294251017 0.116524628647408 0.331973476598736 0.319236397176564
"TEX264" 29.5462667406921 0.293684117076393 0.187149600193851 1.56924789992708 0.11659018696812 0.331973476598736 0.319236397176564
"TMEM132A" 83.6261879976093 0.18330834114557 0.116782884434196 1.5696507414908 0.116496386821921 0.331973476598736 0.319236397176564
"ACTR3" 409.742092234708 -0.12136130940081 0.0774001117793573 -1.56797330922172 0.116887361472319 0.332741012459589 0.319971629860239
"H4C11" 34.432439174872 0.564712393912168 0.360186326456169 1.56783406929493 0.116919861670794 0.332754920437664 0.319982150837276
"PPP1R14C" 18.3769858102387 0.380016453033558 0.242489144788506 1.56714830828819 0.117080029715388 0.333053436749392 0.32034197789807
"LSM10" 75.9038077879743 0.19218684923133 0.122712953426895 1.56614965139619 0.117313586552903 0.333639064895558 0.32090237811115
"APAF1" 53.3924300873205 -0.234179892733059 0.14958901230598 -1.56548859520544 0.117468389462261 0.333695414664562 0.320939343765237
"CCS" 40.3872033078763 0.260990714695572 0.166719612846309 1.5654469815508 0.117478139706153 0.333695414664562 0.320939343765237
"DVL1" 54.5499395303168 0.216936565302605 0.138557541296381 1.5656785135828 0.117423898899066 0.333695414664562 0.320939343765237
"PBX2" 47.775605919043 -0.258186087890229 0.164896074369545 -1.56575036050654 0.117407071379847 0.333695414664562 0.320939343765237
"RNF114" 119.367283764459 0.160116850705759 0.102287845536847 1.56535558907711 0.117499555553671 0.333695414664562 0.320939343765237
"TNIP1" 148.130839946678 0.167353708206113 0.106896308613249 1.56557050825393 0.117449198766622 0.333695414664562 0.320939343765237
"RAB30-DT" 86.134219238571 -0.186853764789443 0.119399878752317 -1.56494099275471 0.117596745706809 0.333814083808492 0.321126256434881
"DAPK1" 66.5000518607761 0.200785133934331 0.128325197753793 1.56465867537225 0.11766296297645 0.333890241010084 0.321187983407011
"GABPA" 44.5709674207144 -0.246159790820499 0.157354980291978 -1.56435970672006 0.117733117681391 0.333890241010084 0.321187983407011
"NFE2L3" 36.3684221257198 -0.286888578729877 0.183391062060593 -1.56435420301502 0.117734409464884 0.333890241010084 0.321187983407011
"VEPH1" 10.1852418533226 0.504721455026003 0.322618357897602 1.56445361111843 0.117711078942208 0.333890241010084 0.321187983407011
"JPH2" 32.7632576793583 0.30832591132138 0.197114159981884 1.56419970716318 0.117770675973933 0.333914504820211 0.32120844355763
"RAB11FIP3" 40.8403528746989 0.258122969169239 0.16503477278307 1.56405201653187 0.117805353213444 0.33393425222818 0.321224560190797
"MYL6" 2931.22415578886 0.256606385542081 0.164110648481962 1.5636181315211 0.117907274226975 0.334040258444174 0.321393432526065
"PGBD1" 40.8830975376285 -0.274301486260606 0.175449548990029 -1.56342086850389 0.117953634828212 0.334040258444174 0.321393432526065
"PPM1A" 70.4815325118382 -0.199817535426728 0.127802594887748 -1.56348574614022 0.11793838575843 0.334040258444174 0.321393432526065
"ENSG00000274276" 35.8985400917178 0.488635980553384 0.312603982572705 1.56311502026286 0.118025543319375 0.334165365836108 0.321510909173979
"AXIN2" 47.0604852109391 -0.245097594373993 0.15684188360395 -1.56270499143521 0.118121999834165 0.334281375763664 0.321695182962997
"BRD7" 224.144323485423 -0.118288542827438 0.0757071677714126 -1.56244839570005 0.118182393698814 0.334373760054169 0.321781177283823
"DAP" 131.099546263166 0.155723131892375 0.099677323461994 1.56227240543583 0.118223829791919 0.334412476289349 0.321815524977223
"LIFR" 93.0234888870532 -0.182994473945236 0.117205367987701 -1.5613147852105 0.118449496769054 0.334707870507276 0.322160766269337
"LONRF1" 44.8717256444114 -0.264756587725961 0.169591313171643 -1.56114474718408 0.11848960219175 0.334707870507276 0.322160766269337
"MKNK1" 40.9117657791604 -0.263892027187209 0.169039954622739 -1.56112220791919 0.118494919135605 0.334707870507276 0.322160766269337
"MRTO4" 100.644488838489 0.195867937842341 0.12544262646795 1.56141451560235 0.118425979163206 0.334707870507276 0.322160766269337
"PSMB10" 38.2633971106211 0.572091883074087 0.366458544724916 1.56113669966007 0.11849150055665 0.334707870507276 0.322160766269337
"SLC2A6" 69.4024157832273 0.213939955407805 0.137067936410035 1.5608315191075 0.11856350850705 0.334823125734696 0.322268777017946
"HERC4" 60.650644895909 -0.223577579337356 0.143261511961668 -1.56062557400048 0.118612121046665 0.334881925635499 0.322322449162098
"ALDH2" 102.563803965513 0.159335086506469 0.102112887057436 1.56038176079427 0.118669692404644 0.334965985822431 0.322400434401522
"RAD54B" 28.7623440656262 -0.319067056998497 0.204529495852516 -1.56000510179995 0.11875867556462 0.335138651183528 0.322563700159218
"PUF60" 351.229353771875 0.140690869087262 0.0901951588778693 1.55984945131886 0.118795462217373 0.335163970901276 0.322585148618479
"ETS1" 126.268128246719 -0.170822667998125 0.10956825836898 -1.5590525079158 0.118983952917624 0.335617189292455 0.323018433814294
"SOBP" 16.452727205082 0.409119425358648 0.262471026108151 1.55872223850746 0.11906213593407 0.335759124269961 0.32315211712198
"AAK1" 88.3986280060745 -0.177961742806368 0.114185599300093 -1.55853053184634 0.119107536153683 0.335808565898895 0.323196779755048
"ARHGEF18" 50.6313571868671 0.229068893391849 0.147102915904302 1.55720158219617 0.119422632860996 0.336065939044232 0.323418227386713
"B3GNT5" 54.4837740435508 -0.234004054211246 0.1502733861834 -1.5571889351429 0.119425634637722 0.336065939044232 0.323418227386713
"CTNNBL1" 118.938670944568 0.168921506137886 0.108455279568712 1.55752220463242 0.119346552905007 0.336065939044232 0.323418227386713
"IL6ST" 130.059938977279 -0.160274142407059 0.102932039564751 -1.55708701668382 0.119449827130826 0.336065939044232 0.323418227386713
"MED27" 68.8151807710582 0.206344166333737 0.132484532094963 1.55749628330824 0.119352702320788 0.336065939044232 0.323418227386713
"MGST1" 213.606925282598 0.22639803386947 0.145372621610063 1.5573636312121 0.119384175775879 0.336065939044232 0.323418227386713
"MTRR" 21.025020154418 -0.40052543342643 0.257196914446539 -1.55727153371307 0.119406030943752 0.336065939044232 0.323418227386713
"RNF157" 41.9074205089026 0.270695268108546 0.173803550630686 1.55747835487978 0.119356955696309 0.336065939044232 0.323418227386713
"RPRD1B" 34.650617145728 -0.300512508782774 0.192956008345503 -1.55741462191051 0.119372076792464 0.336065939044232 0.323418227386713
"TAGLN2" 146.061403331391 0.255483838633677 0.164115990584266 1.55672727394896 0.119535250343589 0.336227769990721 0.323571055839155
"COX18" 24.9701017512402 -0.349071870089619 0.224282317634413 -1.55639496582435 0.119614201549787 0.336288861369111 0.323621118270643
"EFCAB2" 18.4719069212842 -0.406468737330664 0.26117466277761 -1.55630999197182 0.119634396563347 0.336288861369111 0.323621118270643
"RSU1" 150.943724362563 -0.139966842175688 0.0899365970445536 -1.55628350165784 0.119640692837293 0.336288861369111 0.323621118270643
"FXR1" 337.779390883061 -0.0902464636176131 0.058001136202628 -1.55594303019057 0.119721639927307 0.336437910709899 0.323761644811894
"FUOM" 30.822989881491 0.297941450064993 0.191568065452013 1.55527722933354 0.119880058044338 0.336726037164165 0.324111556446266
"UHRF1" 157.34935981073 0.191610747352084 0.123276151381394 1.55432129576528 0.120107796250187 0.337208514635309 0.324648669312415
"SNHG20" 10.0294115962265 0.493782327832373 0.31770889593321 1.55419736165077 0.120137346662818 0.33721291108478 0.324649954704024
"BCL7A" 66.9831467496379 0.18917393663697 0.12175903794101 1.55367469911039 0.120262031105598 0.337338958243749 0.324777702276984
"ENPP2" 20.9141606515873 0.363348306206829 0.233869879246118 1.55363447134829 0.12027163188919 0.337338958243749 0.324777702276984
"MCMBP" 142.792257920866 -0.139203641766622 0.0895987679436614 -1.55363343672483 0.120271878821004 0.337338958243749 0.324777702276984
"TYW3" 68.7275248028274 -0.196588258003865 0.126551698709906 -1.55342251433941 0.120322227595986 0.337338958243749 0.324835104771949
"AGTRAP" 54.4681348849249 0.213229866962941 0.137349997450283 1.55245628628515 0.120553084533168 0.337593462380822 0.32506439217498
"PIGM" 49.3034782211949 0.231880923630708 0.149359854887759 1.55249831894228 0.120543034633747 0.337593462380822 0.32506439217498
"RBCK1" 64.4333636489187 0.197536554398344 0.127225000923613 1.55265516183369 0.120505539693614 0.337593462380822 0.32506439217498
"ZNF566" 20.7136694223633 -0.418519751628923 0.269523348716168 -1.55281445419284 0.120467468527242 0.337593462380822 0.32506439217498
"ZNF687" 23.1716218182795 -0.38448094791159 0.247629949838349 -1.55264316033895 0.120508408454363 0.337593462380822 0.32506439217498
"HDAC11" 13.9567184040885 0.415733260535581 0.26785337696139 1.5520926607377 0.120640053839613 0.337601636964081 0.32506439217498
"MIR1915HG" 71.2847894627261 -0.210383540832673 0.135535238628017 -1.55224237594831 0.12060424010244 0.337601636964081 0.32506439217498
"PSMB1" 600.455606309374 0.168043364856535 0.108264175584383 1.55216038869255 0.120623851441053 0.337601636964081 0.32506439217498
"ATP6AP1" 148.566940388808 0.152180537582823 0.0981247738271115 1.55088803415694 0.120928518472774 0.338173276304694 0.32560594098553
"BBS4" 55.2581478373899 -0.230589712469124 0.148672824253797 -1.55098763762964 0.120904646583324 0.338173276304694 0.32560594098553
"ZNF737" 17.74538632803 -0.408369144802139 0.26329503551423 -1.55099447281477 0.120903008534855 0.338173276304694 0.32560594098553
"COX10" 58.827044555647 -0.224260705993776 0.144631609032914 -1.55056496635352 0.121005973272205 0.338311363788879 0.325735944444899
"ENSG00000274015" 18.3974872139762 0.391110327539554 0.25232176254941 1.55004595556028 0.121130486235226 0.338373013106862 0.325780559025482
"FNIP1" 54.6394182344859 -0.223185543785772 0.143961092166592 -1.55031849527441 0.121065090272201 0.338373013106862 0.325780559025482
"XPR1" 85.4357257821586 -0.197070684790408 0.12714973262612 -1.54991033579197 0.121163038523658 0.338373013106862 0.325780559025482
"ZNF236" 21.0566443233822 -0.351099996398512 0.226532512045587 -1.54988788685598 0.12116842751503 0.338373013106862 0.325780559025482
"ZNF620" 14.1494346047094 -0.48365679459071 0.311999373778885 -1.55018514535058 0.121097084163084 0.338373013106862 0.325780559025482
"PRDM5" 23.9341871819866 -0.355706247230285 0.22961388533038 -1.54914955042234 0.121345773783824 0.338645567686126 0.326034134583728
"RAB1B" 80.8279931714619 0.208812370116822 0.134778904818428 1.54929564384078 0.121310666466121 0.338645567686126 0.326034134583728
"SPEG" 12.2891243994685 0.462703127343301 0.29868568744905 1.54913056362042 0.121350337034746 0.338645567686126 0.326034134583728
"COL3A1" 250.874448959348 -0.131442151706789 0.0849174974281534 -1.54788065696354 0.121651032520918 0.339406099068548 0.326763394065088
"EMB" 31.8848433069742 -0.330000597399681 0.213249979640499 -1.54748243332076 0.121746957204543 0.339552850724909 0.3268987828005
"PRIM1" 44.2989325763891 -0.26118506428416 0.168786531545675 -1.54742835161277 0.121759989044177 0.339552850724909 0.3268987828005
"PMEPA1" 25.3972922814354 0.29104273700866 0.188179319404384 1.54662445336636 0.121953829618979 0.340014726263002 0.327340495559019
"VCP" 407.448695255114 0.103352342604216 0.0668398801912917 1.54626762209069 0.122039948099948 0.340176121814568 0.327492924894021
"EIF1AX" 371.392642780446 -0.0976221264891389 0.0631447524739457 -1.54600537122097 0.122103270629433 0.340200525915198 0.327584122981319
"ENSG00000274769" 17.8549020539436 -1.26928235769179 0.821220071941921 -1.54560561907644 0.12219984332615 0.340385601497943 0.327764460864711
"TYRO3" 42.0858261477344 0.264130393916716 0.170905389831375 1.54547726187759 0.122230864700732 0.34039332554745 0.327768932576459
"NR2F1-AS1" 56.0617886026939 -0.224733080867888 0.145490274605089 -1.54466050378894 0.122428403044953 0.340785922081702 0.32813596864983
"TMCO1" 216.7780583851 0.107702489630902 0.0697218152034288 1.54474592086647 0.122407732686971 0.340785922081702 0.32813596864983
"JAKMIP2" 103.078785043152 -0.171472462503284 0.111025954728005 -1.54443582965229 0.122482785696713 0.340786818576193 0.32813596864983
"YEATS2" 95.5694420443181 -0.178139007611424 0.115343218553181 -1.54442549675593 0.122485287240954 0.340786818576193 0.32813596864983
"DHX29" 156.265820208255 -0.134567692292192 0.0871597700298367 -1.54391977223124 0.122607769500931 0.341048850989431 0.328385309246197
"BRCC3" 86.8185933841492 -0.176636997189033 0.114462291124624 -1.54318942468759 0.122784822441463 0.341344357287903 0.328660950303378
"GMEB2" 25.5158477971464 0.345314722584334 0.223775373108088 1.5431310326429 0.12279898662598 0.341344357287903 0.328660950303378
"PRTFDC1" 41.6706310657047 0.24734039624291 0.160275487263858 1.54322036679083 0.122777317318921 0.341344357287903 0.328660950303378
"EMC8" 116.535909617669 0.152692790999247 0.0990550716920652 1.54149392243061 0.123196620955544 0.342291741414411 0.329646170522311
"BMERB1" 66.8886992800563 0.194260664456303 0.126033823956383 1.54133754224209 0.123234656365511 0.342318489904196 0.329668944172807
"DYNC2H1" 80.1042994933111 -0.206080072037198 0.133729322082741 -1.541023829536 0.123310986462619 0.342392308294646 0.329734064493691
"ZNF267" 41.9830296337877 -0.259307349053459 0.168272699296595 -1.54099476705016 0.123318059584959 0.342392308294646 0.329734064493691
"ENSG00000285725" 16.5767737666875 0.42856521898264 0.278285698606475 1.5400188408125 0.123555760946603 0.342894269785022 0.330211495148341
"PIK3R4" 47.0821769430959 -0.252178154789857 0.163745744227339 -1.54005929118831 0.123545901555434 0.342894269785022 0.330211495148341
"NSG1" 25.9584544160436 0.320434124731825 0.208158011998974 1.53937925163027 0.123711736324646 0.343169066001839 0.330549233740368
"FSD1L" 17.4099449281231 -0.444687884054496 0.288995687198354 -1.53873536441145 0.123868915053315 0.343525989963738 0.330890025235721
"MAT2B" 99.1365889170156 0.178943643919284 0.116303184994564 1.53859624676356 0.1239028954021 0.343541161894916 0.330901633594798
"ENSG00000255339" 40.644789846581 0.599133989983489 0.38944274912844 1.53843919632432 0.123941264687565 0.343568493095273 0.330924954926196
"SLC25A6" 477.418707557537 0.141234868191212 0.0918114003196286 1.53831515149014 0.123971576865681 0.343573482343941 0.330926757657708
"ZGRF1" 35.3744497495887 -0.277597737426346 0.180475066772283 -1.53815007463945 0.124011924791563 0.343606275865332 0.330955342309415
"HADH" 125.282350205261 0.150241303042199 0.0977516111008572 1.5369700954308 0.124300632652909 0.344327039877599 0.331646562533425
"AMN1" 10.7165383391871 0.487543885383242 0.317350150231336 1.53629637492795 0.124465708189074 0.344639445078662 0.331941448454717
"BMPR2" 54.4915890195863 -0.231105742805024 0.150432400424317 -1.53627637499073 0.124470611201854 0.344639445078662 0.331941448454717
"ATPAF1" 104.079926573217 -0.157284136421561 0.102412719145981 -1.53578713399227 0.124590596244806 0.344892415518015 0.332182091134074
"SOAT1" 49.4424981150061 -0.249322024672665 0.162383190414556 -1.53539306646309 0.124687305824789 0.345079868679519 0.332360576949056
"ENSG00000260342" 20.0920266919812 -0.415388015029614 0.270665653773517 -1.53469052773572 0.12485986367494 0.345320485949742 0.332661712668666
"PDCD2" 218.628009679715 -0.145357640415911 0.0947086915173374 -1.53478670317499 0.124836230029406 0.345320485949742 0.332661712668666
"MMP16" 21.3203265289843 -0.356381047661685 0.232252837541195 -1.53445293256524 0.124918264015078 0.345331538341245 0.332666314259763
"REEP5" 192.527650722379 0.118733533562337 0.07737901092213 1.5344410861212 0.124921176400787 0.345331538341245 0.332666314259763
"RPGRIP1L" 43.2901430181932 -0.24460863605569 0.159433246132692 -1.5342385731274 0.124970971339404 0.345389955192619 0.332719567471575
"HSPA12A" 27.3705515469523 -0.334471933697898 0.218118101443439 -1.53344418223185 0.125166449692777 0.345811281271646 0.333116371583761
"SARS1" 236.012555329238 0.113976666171094 0.0743357120116527 1.53326931412491 0.125209512048813 0.345811281271646 0.333116371583761
"TEK" 43.462401105443 0.244343727795896 0.159361009628674 1.53327171034646 0.125208921886363 0.345811281271646 0.333116371583761
"NDE1" 34.4607248976698 -0.284921882684546 0.185870754423633 -1.53290324541943 0.125299696129275 0.345981058285464 0.333276895421507
"RAB5IF" 260.786378201073 0.120848158343813 0.0788502664082643 1.53262840886416 0.125367437676496 0.346088802749547 0.333377663514112
"CRTC2" 29.3227907244199 0.292754148768188 0.191044746547697 1.53238523465547 0.125427398905252 0.346175024463648 0.333457699089534
"NAXE" 115.569126588862 0.148995751170718 0.0972873901269307 1.53150116347374 0.125645579097292 0.346697785235258 0.333958232849408
"AP5S1" 11.6542433749254 0.484165317766546 0.316360583329265 1.53042238281193 0.125912212156359 0.346735378533059 0.334046649844381
"EPB41L4A" 28.1790339732523 -0.308732890985206 0.201723372132579 -1.53047655173193 0.125898813181864 0.346735378533059 0.334046649844381
"EXOSC6" 100.147697055609 0.162427411583262 0.106116666371447 1.53064939879196 0.12585606595623 0.346735378533059 0.334046649844381
"GPHN" 14.6230224732034 0.403654307416964 0.26370563594757 1.53070034307958 0.125843468958587 0.346735378533059 0.334046649844381
"MFHAS1" 43.6200733441895 -0.256438272924965 0.167493491367071 -1.53103425591008 0.125760926626194 0.346735378533059 0.334046649844381
"NUP93" 156.514818608926 0.131752439992399 0.0860805375953545 1.53057176073572 0.125875265413215 0.346735378533059 0.334046649844381
"RNASEH2C" 120.108679489658 0.154613201705973 0.101011342802034 1.53065187945269 0.125855452540321 0.346735378533059 0.334046649844381
"RPS25" 1365.75259508793 0.195758652051732 0.127913534151781 1.53039827528686 0.125918175639889 0.346735378533059 0.334046649844381
"TPM4" 927.978400945299 0.159990352283599 0.104577964271963 1.52986676875381 0.126049710430641 0.347018279801057 0.334316167854759
"LRBA" 27.7807630868192 -0.329392113369956 0.215394327238775 -1.52925157125799 0.126202090276407 0.347279102039439 0.33456138177264
"TDRKH" 21.0654912625432 -0.365614036082207 0.239066279143193 -1.52934172645577 0.126179750536911 0.347279102039439 0.33456138177264
"FAM107A" 19.0709571308859 0.382770382819981 0.250361479408142 1.52887090987342 0.126296449095759 0.347300824190757 0.334573226714886
"TMEM214" 41.4786385448774 0.242519039193153 0.158615025164 1.52897897877203 0.126269655259273 0.347300824190757 0.334573226714886
"ZNF514" 27.8610580390006 -0.34738541719813 0.227201865825229 -1.52897255458875 0.126271247901966 0.347300824190757 0.334573226714886
"MNT" 19.8146473868569 -0.372919566715673 0.243939329194633 -1.52873900222186 0.126329159343646 0.347311514964848 0.334580501240785
"FEM1B" 118.996122924384 -0.160002395194021 0.104673574520706 -1.52858441996142 0.126367500799914 0.347337678977866 0.334602682933801
"ERI1" 72.7084718648257 -0.190324089060807 0.124548239917457 -1.52811544496287 0.126483877385533 0.347419813652991 0.334672742864185
"HARS1" 160.736174502453 0.141009507567903 0.0922753167434697 1.52813897090071 0.126478037414621 0.347419813652991 0.334672742864185
"UVSSA" 10.4359570960012 -0.509639508349559 0.333460673213781 -1.52833467118574 0.126429465810164 0.347419813652991 0.334672742864185
"TMEM126A" 107.147895993384 0.168356735854741 0.110191333226201 1.52785823463211 0.126547739795034 0.347516012882899 0.334762393402357
"EFS" 127.1254253011 0.145321262411782 0.0951307904470172 1.52759439639806 0.126613273918058 0.34761675796596 0.334856422683334
"NOSIP" 109.831192079842 0.191805694195043 0.12558100292561 1.52734641169145 0.126674894307334 0.347661162347152 0.334890148921317
"TIMM44" 70.5258030111646 0.260390751650797 0.1705041815776 1.52718103005754 0.12671600207707 0.347661162347152 0.334890148921317
"ZBED5-AS1" 10.4915742079498 -0.538155406885151 0.352360010606093 -1.52728854207795 0.126689277376274 0.347661162347152 0.334890148921317
"ULK3" 35.5997378380225 -0.300366275419142 0.196715199126672 -1.52690934280947 0.126783556040196 0.347767323078617 0.33498939582225
"CNOT3" 40.4230235414299 0.258267375453934 0.169160023492627 1.52676365326463 0.126819792716198 0.347787551713743 0.335005868339027
"BRMS1" 79.8804552106217 0.185636422618013 0.121706713379968 1.52527676956042 0.127190079450101 0.348657894027356 0.335838187824688
"PTS" 77.6174309649416 0.182692174368938 0.119777968143887 1.52525691660984 0.12719502922359 0.348657894027356 0.335838187824688
"DDI2" 66.4893950598478 -0.192366571619158 0.126133905675221 -1.52509803442127 0.127234647417624 0.34868717338694 0.33586337424709
"PRKD2" 33.2872758945659 0.278788304416963 0.182856623476552 1.52462787027626 0.1273519418191 0.348908052928023 0.336070098131132
"TRAF3IP1" 43.3568084708216 -0.252341818483785 0.165519660347274 -1.52454287275815 0.127373155587583 0.348908052928023 0.336070098131132
"PDHA1" 201.315515706188 0.119982632543364 0.0787233042357762 1.52410564709043 0.127482322268518 0.348978224632561 0.336128648325798
"RHOBTB1" 87.3549066344472 -0.17936556565315 0.11767565980407 -1.52423675339313 0.127449579956413 0.348978224632561 0.336128648325798
"SLX4IP" 19.0524199095667 -0.377581616929689 0.247741961683454 -1.52409230299118 0.127485655172824 0.348978224632561 0.336128648325798
"PTER" 11.9555150841004 -0.47883186170057 0.314498930446821 -1.52252302104899 0.127878081609951 0.349972946491007 0.337083725036996
"ARHGEF7" 119.046660403424 -0.157847505043229 0.103743447146253 -1.5215178344778 0.128129939262671 0.350423460761503 0.337508587357156
"NHERF1" 50.6938147375862 0.225596619074985 0.148253955010853 1.52169039307228 0.128086675907905 0.350423460761503 0.337508587357156
"RLIG1" 56.0060101371843 -0.219581493746281 0.144317178762261 -1.52152013800108 0.12812936165566 0.350423460761503 0.337508587357156
"LRFN4" 41.5440243435801 0.262154608190396 0.172387823663507 1.52072578340631 0.128328665617454 0.350887320329095 0.337952330255776
"IL13RA1" 42.7863301404337 0.246588197125178 0.162171030622638 1.52054405881513 0.128374294261273 0.3509324514175 0.337992777581083
"CABYR" 16.3289747575011 0.374144607176578 0.246296642332775 1.51908123323527 0.128742049901934 0.351698413357132 0.338801255999292
"ENSG00000291272" 10.1742976944069 -0.569479852292947 0.374858630115918 -1.51918565171315 0.128715771901839 0.351698413357132 0.338801255999292
"TTI2" 43.0150518831851 0.244923089536573 0.161281913105783 1.51860233314526 0.128862623516296 0.351868255919185 0.339038655556777
"RBM8A" 613.508850193256 0.126016150864627 0.0829981195696869 1.51830127619724 0.128938466117328 0.351874485668799 0.339078406186077
"ZNF211" 19.443171115326 -0.393681985096312 0.259286941483841 -1.51832553866137 0.128932352605864 0.351874485668799 0.339078406186077
"VTI1B" 212.574525161144 0.116850114510968 0.0769746712206789 1.51803330443556 0.129006003029719 0.351940759906749 0.339176131346796
"ALMS1" 83.527282095679 -0.171247243878555 0.112884754744665 -1.51700948694003 0.129264288816807 0.352131857760682 0.339338805913606
"CENPS-CORT" 24.6230567130677 0.338989473445369 0.223428646014942 1.51721580688762 0.12921220671442 0.352131857760682 0.339338805913606
"IQGAP2" 16.639293737553 -0.449513840366721 0.296290373182218 -1.51713953963085 0.129231457238972 0.352131857760682 0.339338805913606
"ODR4" 86.412111480449 -0.170513833094698 0.112369955538449 -1.5174325937715 0.12915749996703 0.352131857760682 0.339338805913606
"PPIA" 1941.85748357331 0.241949950422456 0.159498185197671 1.51694484876176 0.129280609023507 0.352131857760682 0.339338805913606
"PTPRK" 44.0452246302554 0.221648954831832 0.146095465936075 1.51715149687682 0.129228438977972 0.352131857760682 0.339338805913606
"VPS26C" 68.8447974769855 -0.194279480644117 0.128072620699952 -1.5169478033816 0.129279862989756 0.352131857760682 0.339338805913606
"ENTR1" 110.802643960029 -0.15892573101089 0.104808617888958 -1.51634220746301 0.129432844274754 0.352387205944597 0.339658552096805
"DUSP23" 44.9524099201599 0.233124814469561 0.153776381774352 1.51599882751593 0.129519648880879 0.352543882768148 0.339806484822344
"IRS4" 15.508445170608 -0.446595556184672 0.294717695926437 -1.51533335920265 0.129688004385293 0.352842730377688 0.340168253926752
"ENSG00000287839" 24.0792559576844 0.34284740875007 0.226343740121602 1.51472008267548 0.129843306387716 0.353105809517485 0.340415674835698
"PRUNE1" 30.7360764785002 -0.316685830330018 0.209068122917919 -1.51474947930896 0.129835858890145 0.353105809517485 0.340415674835698
"TAF1C" 36.3810555360471 -0.315214010433026 0.208118932247838 -1.51458594866157 0.129877292812483 0.353118542055599 0.340424847780325
"PDIA5" 25.1744762501372 0.324201384541984 0.214117755501063 1.51412657854231 0.129993738790487 0.353355414488014 0.340650102636606
"BEX4" 173.069328696716 -0.137112683965322 0.0905686856705554 -1.51390828905336 0.130049101506324 0.353426177977268 0.340714391173251
"KCTD15" 46.5745386632652 0.228820524602169 0.151157450654272 1.51378925492418 0.130079298725736 0.35342853430555 0.340714391173251
"NDN" 229.356986105537 0.117269908622177 0.0775047341985688 1.51306768334601 0.130262467389905 0.353846422914416 0.341114144201613
"TSC22D2" 89.2507033666143 -0.17454100190144 0.115366351890702 -1.51292815488177 0.130297909331935 0.353862927079066 0.341126953247453
"CAND2" 20.8431992568399 -0.378327015861779 0.250153057968934 -1.51238213489584 0.130436677050942 0.354159972614657 0.341410205333056
"CACNA1A" 15.1144483033416 0.449177471519987 0.297156655261228 1.51158476031815 0.130639531000832 0.354391343665022 0.341620843830279
"EIPR1" 50.2631988536816 0.21834946597661 0.14444065306097 1.51168982796306 0.130612787556453 0.354391343665022 0.341620843830279
"VWCE" 20.1055416506899 0.386649559475691 0.255752241807961 1.51181298252712 0.130581445756217 0.354391343665022 0.341620843830279
"ZWILCH" 115.312336980738 -0.150299813456261 0.0994316051933476 -1.51158993324103 0.130638214208963 0.354391343665022 0.341620843830279
"FUCA1" 23.3448789557892 -0.390399265358808 0.258353654338479 -1.51110409627623 0.130761931229438 0.354643545198004 0.341860857903981
"NKD1" 11.8202119353143 -0.500983193384409 0.331623432042912 -1.51069901875806 0.130865152542078 0.354751384115171 0.341955517663754
"SEC14L1" 143.449565797461 -0.135249860002868 0.0895202999180207 -1.51082894189054 0.130832038820915 0.354751384115171 0.341955517663754
"ZNF302" 76.3262893343304 -0.185012244474027 0.122475878014638 -1.51060149535662 0.130890012761498 0.354751384115171 0.341955517663754
"EARS2" 42.4624368983443 -0.253914186503023 0.168107947747484 -1.51042345055827 0.130935408574598 0.354794619591614 0.341994098747125
"TIMM10B" 82.5373605997095 -0.17867879452879 0.118429899671849 -1.50873043905198 0.131367683463351 0.355805930711032 0.343042926462062
"SCAMP3" 79.7593448326497 0.197176122282923 0.1307172380444 1.50841713941316 0.13144779911681 0.355942916709564 0.343171878638836
"KDM6B" 17.9679178384617 0.331673443694876 0.219930314041765 1.50808425450568 0.131532964527863 0.356093512145753 0.343313950892501
"AEBP1" 96.6652407554568 0.182831962963837 0.121319122525189 1.50703334444144 0.131802110460926 0.356742010569218 0.343936051742627
"GALNS" 14.2612315075046 0.447300869318616 0.296838347057373 1.50688370876881 0.131840467963336 0.356765694803098 0.343955762915563
"CEP192" 42.4167703449214 -0.255274307557258 0.169445159359144 -1.50653054075269 0.131931033104539 0.356915174040458 0.344093631015692
"DDX19A" 103.07844153323 0.157277776689905 0.104403797289718 1.50643732098616 0.131954946087157 0.356915174040458 0.344093631015692
"CCAR2" 75.2523909215254 0.207248357739944 0.137648263874466 1.50563728089555 0.13216031261943 0.357390432465021 0.344548692670688
"SAMD1" 37.993815341247 0.268637732715711 0.178490611373878 1.5050524542885 0.132310591456956 0.35763630037154 0.344779478228325
"TALDO1" 311.259575834959 0.124452910019645 0.0826876659054294 1.5050964210549 0.132299289022339 0.35763630037154 0.344779478228325
"RNF144A" 43.769995862478 -0.284269668351411 0.18890754947918 -1.50480840567328 0.132373342066959 0.357652743567993 0.344862514586949
"MFSD2A" 24.6044242821362 0.312851952289536 0.207975540780728 1.50427281552008 0.132511135633014 0.357909410056897 0.345110746213819
"PPP2R2D" 83.5165138136571 -0.18394505216239 0.122287806608776 -1.50419782039977 0.13253043881111 0.357909410056897 0.345110746213819
"DDX17" 502.750698621149 -0.110664252032604 0.073610817663617 -1.50336941695597 0.132743808520137 0.358341086408833 0.34552070437347
"ZNF730" 17.2952450144281 -0.373419603084722 0.24839226793736 -1.5033463246887 0.132749760143488 0.358341086408833 0.34552070437347
"WASH6P" 23.6664597087038 0.335236653024026 0.223026040477526 1.50312785137665 0.13280607799954 0.358412819685209 0.345586731983888
"SOX21" 116.110406414348 -0.165932911383318 0.110465023951178 -1.5021307690718 0.133063339890383 0.359026700779023 0.346175501681271
"KDM5D" 26.7879188222416 -0.331451511567897 0.22067979220813 -1.50195678657924 0.133108269434223 0.359067527799953 0.346211725250998
"CDIPT" 69.9095248302014 0.180429698026596 0.120240964238785 1.50056762409426 0.133467430507278 0.359955805195321 0.347065051011706
"SPIN3" 12.0586469420777 -0.513858380118559 0.342477813277255 -1.50041363322581 0.13350729021133 0.359982735969239 0.347087870197837
"NBR1" 112.055199483655 -0.15174278097072 0.101170174676865 -1.49987663316172 0.13364636184714 0.36011597948525 0.347206904696409
"SLC9A3-AS1" 23.1432044443953 0.302704067910139 0.201814272369382 1.49991407622597 0.133636661253318 0.36011597948525 0.347206904696409
"SOX12" 69.7331553103099 0.197089373918134 0.131388362043825 1.50005198978274 0.133600935879506 0.36011597948525 0.347206904696409
"ZDHHC16" 96.6862511118651 0.157719767704071 0.105199752882428 1.49924085734631 0.133811159184882 0.360479425034167 0.34755417619409
"IFI16" 19.0541446313537 -0.371322492627743 0.247742214062485 -1.49882608433494 0.133918755821923 0.360688647218188 0.347752750583161
"RRM2B" 90.0612895295453 -0.175746595139627 0.117273052402998 -1.49861022236968 0.133974779238242 0.360758902753256 0.347817341309977
"RPUSD1" 27.9870688129442 0.314110217251338 0.209650899773483 1.4982536091699 0.134067372027722 0.360927576616186 0.347976819168188
"PLOD1" 86.4098468748799 0.194648347912034 0.129966103988635 1.49768548827974 0.134214983924515 0.361244260953856 0.34827899384177
"N6AMT1" 26.4711605700245 -0.316786639529715 0.211552491253079 -1.49743752793129 0.134279449557727 0.361337062789327 0.348365319182523
"CAVIN1" 505.222514529631 0.185258166548898 0.123734794798154 1.49721965313884 0.134336113198396 0.361408833230782 0.348431368170334
"MANBAL" 96.7634639155427 0.169536840738653 0.113268587182468 1.4967683887991 0.134453534272184 0.36162453481648 0.348654938152161
"CNIH2" 13.3222293161042 0.489621499680592 0.327375928974442 1.49559407502687 0.13475946809446 0.36162453481648 0.348668894267567
"CSTPP1" 75.7694277750972 0.190529072690684 0.127320092910917 1.49645722316581 0.134534547225564 0.36162453481648 0.348668894267567
"LARS1" 304.13729667779 -0.10116135868391 0.0676357024595695 -1.49567987032265 0.134737098383648 0.36162453481648 0.348668894267567
"RHBDF1" 26.4812818726776 0.301584642094497 0.201570390964085 1.49617530953855 0.134607976904912 0.36162453481648 0.348668894267567
"RPUSD4" 47.1388760322324 0.241239797376829 0.161256397319358 1.4960014076159 0.134653288362979 0.36162453481648 0.348668894267567
"SCFD2" 13.2382791927896 0.410905677252077 0.274742561494561 1.49560255614131 0.134757256655652 0.36162453481648 0.348668894267567
"SNHG8" 196.413453524856 0.152787419346719 0.102115279885874 1.49622485016422 0.134595070878558 0.36162453481648 0.348668894267567
"SPRY4" 14.2461305984374 0.420093081277281 0.280889357392879 1.49558205115511 0.134762603350391 0.36162453481648 0.348668894267567
"SPSB2" 13.1388619190239 0.428566603144954 0.286565206917407 1.49552909006317 0.134776413764383 0.36162453481648 0.348668894267567
"ZSCAN30" 28.3053542025214 -0.289845128532511 0.19377463490585 -1.49578467106048 0.134709777211247 0.36162453481648 0.348668894267567
"HMGCS1" 932.050469418915 0.169514997695191 0.113380115827024 1.49510340908284 0.134887456319449 0.361626786055699 0.348668894267567
"SUGP1" 87.3985021378338 0.195408475697875 0.130706347286818 1.49501902359093 0.134909477398151 0.361626786055699 0.348668894267567
"TMEM101" 49.4550127352857 0.216602555486712 0.14487128212911 1.49513797561117 0.134878436705538 0.361626786055699 0.348668894267567
"ZNF280B" 26.5575907190615 -0.342332185336744 0.228926377730972 -1.49538112964442 0.134815002501634 0.361626786055699 0.348668894267567
"ZNRF2" 14.766433358789 -0.447659913060745 0.299447940925931 -1.49495071389212 0.134927305403023 0.361626786055699 0.348668894267567
"IMPDH1" 29.3425589620865 0.303947573895606 0.203389632282243 1.49441036145746 0.135068395022975 0.361683146672633 0.348710681809604
"LLGL2" 17.1942180294829 0.402088840515117 0.26906171121152 1.49441122151721 0.135068170365097 0.361683146672633 0.348710681809604
"TTC19" 108.008002220794 -0.153067111014614 0.102423943347481 -1.49444657188526 0.135058936676612 0.361683146672633 0.348710681809604
"ZNF568" 22.7397141389213 -0.378840751447356 0.253460248795084 -1.49467521336507 0.134999226187289 0.361683146672633 0.348710681809604
"CBLL1" 58.6918700199142 -0.22101071895019 0.148048604429862 -1.49282541231176 0.135482893450642 0.362369865899614 0.349422033464708
"CHTF8" 26.7187161484385 -1.25190985705632 0.838906158911029 -1.49231215405714 0.135617331973224 0.362369865899614 0.349422033464708
"E2F7" 69.4007504042626 0.185604948195158 0.124363965773093 1.49243349583915 0.135585539437637 0.362369865899614 0.349422033464708
"GNG12" 141.331129794681 -0.157844692492538 0.105773866131811 -1.49228442019731 0.135624599278808 0.362369865899614 0.349422033464708
"RHOT2" 113.054765329258 0.16080645108919 0.10771976091715 1.49282220569418 0.135483733045221 0.362369865899614 0.349422033464708
"SLC29A4" 27.3255564991758 0.358949322761684 0.240470595033133 1.49269528239919 0.135516968833043 0.362369865899614 0.349422033464708
"SLC5A3" 108.219605579439 -0.200702218652087 0.134493608031767 -1.49228072314546 0.135625568066993 0.362369865899614 0.349422033464708
"TSPAN14" 117.640287443436 0.13715129569755 0.0918741139468766 1.49281761538243 0.135484934941986 0.362369865899614 0.349422033464708
"TXNDC5" 31.3042165994283 -3.97934201363656 2.66573555015981 -1.49277448522529 0.13549622825834 0.362369865899614 0.349422033464708
"BAG4" 56.6597434225989 -0.20708267054692 0.138784237806186 -1.49211952178686 0.135667815022997 0.36240238772492 0.349450247415637
"MCF2L" 16.4987524998944 0.371753845896311 0.249179098899267 1.49191423975169 0.135721629164089 0.362422762351247 0.349508235988519
"SLC52A2" 63.404546223702 0.203792110645127 0.136613118224259 1.4917462780594 0.135765672137222 0.362422762351247 0.349541041061614
"ZXDB" 13.1733859940954 -0.449552484198953 0.301567644731615 -1.49071855702239 0.136035401928289 0.362981973701481 0.35015474825525
"GSPT1" 283.141435551695 -0.0951740296624343 0.063855108136774 -1.4904685379058 0.136101083045175 0.363076832121843 0.350233955242637
"DDHD1" 37.8403617378407 -0.262887958890369 0.176404045379684 -1.49026037540432 0.136155786921633 0.363087138345216 0.350233955242637
"SNX6" 173.823543073294 -0.122317148533822 0.0821049325285906 -1.48976614153149 0.13628573665854 0.363087138345216 0.350233955242637
"STT3A" 184.439882095022 0.143578839712776 0.0963726396852615 1.48982989551477 0.136268968341011 0.363087138345216 0.350233955242637
"TPRA1" 22.6365358525354 0.343327228428785 0.230456757721011 1.48976854410325 0.136285104714853 0.363087138345216 0.350233955242637
"WDR76" 33.4610947119006 -0.283362505219685 0.190198540690846 -1.48982481248513 0.136270305200696 0.363087138345216 0.350233955242637
"ZNF619" 10.8510580728998 -0.551863505083848 0.370429216775065 -1.48979475725036 0.136278210069688 0.363087138345216 0.350233955242637
"PTPN9" 54.5880933088638 0.207079984922467 0.139036941540749 1.4893882347216 0.136385164899286 0.363111188032787 0.350328215151927
"ZNF668" 13.3781161074359 0.42094599336924 0.282610907647335 1.48948954898277 0.1363585033687 0.363111188032787 0.350328215151927
"ARF5" 95.1588200418346 0.294167925618684 0.197616832716643 1.48857727135261 0.13659872039814 0.363286776914512 0.350481696674117
"MCCC1" 33.2409344872383 -0.290558552354645 0.195167087012179 -1.4887681975625 0.136548419526198 0.363286776914512 0.350481696674117
"NDUFA8" 141.650539567866 0.145806795905842 0.0979487628902504 1.48860273068702 0.136592012128754 0.363286776914512 0.350481696674117
"PARVA" 111.842835074659 0.143363573354468 0.0963098945860521 1.48856536465601 0.136601857775905 0.363286776914512 0.350481696674117
"WDR4" 23.8394254499129 -0.365256748666524 0.245371293545766 -1.48858794110892 0.13659590899756 0.363286776914512 0.350481696674117
"ENSG00000271793" 108.763843702688 -0.162349881275939 0.109206710145003 -1.48662917379687 0.137112778207215 0.364484663003958 0.351711757744489
"LIMCH1" 151.037620569597 0.129446312650381 0.087101038284251 1.48616268187226 0.137236095782484 0.364651588573083 0.35186641687881
"POLR3C" 93.1534499328864 -0.167999651827247 0.113042265399663 -1.48616671147983 0.137235030185821 0.364651588573083 0.35186641687881
"PCDHB5" 40.3950845021953 -0.262570264715475 0.176711660622804 -1.48586835633863 0.137313945012082 0.364697605773769 0.351985195134276
"NSD2" 261.750555149895 -0.10732899467463 0.0722870610301375 -1.48476080151997 0.137607198977035 0.365315432402131 0.352655952209679
"PER2" 11.6251637190517 -0.516529432888164 0.348082107745918 -1.48392985848386 0.137827529632308 0.365658681653304 0.353139558484248
"PLEC" 46.8714328836941 0.25002150237878 0.168512321473217 1.48369864110215 0.137888886959733 0.365740939437549 0.353215717318738
"CTTNBP2NL" 157.14062807033 -0.132360827985254 0.0892315474646991 -1.48334116964202 0.137983789315225 0.365804397448126 0.35326716143502
"KAT6A" 151.090129539672 -0.141777310486627 0.0955845800269753 -1.48326550628371 0.138003883053874 0.365804397448126 0.35326716143502
"RGMA" 63.7055237490997 0.192705593743699 0.129916221167731 1.48330664186193 0.137992958496165 0.365804397448126 0.35326716143502
"YWHAE" 1266.239027533 0.145956985419276 0.0984475795540983 1.48258581958402 0.138184486977415 0.366122046631014 0.353567365167236
"ZFP90" 66.5025525752552 -0.199009600374513 0.134222184877568 -1.48268783253709 0.138157368848581 0.366122046631014 0.353567365167236
"MYLK-AS1" 12.0294758363795 0.454138900405692 0.306399370384882 1.48217961360439 0.138292509501996 0.366327707078271 0.353762694409917
"GNL2" 330.60474939652 -0.145343162042252 0.0980782360683841 -1.48191044077213 0.138364126581928 0.366356344828001 0.353783796064531
"SP110" 25.2844341749247 -0.357473802454356 0.241220381889496 -1.48193863078335 0.138356624908002 0.366356344828001 0.353783796064531
"ENSG00000285791" 15.5229189595498 -1.84378298828979 1.24466138772741 -1.4813530864457 0.138512509095788 0.366668658744342 0.354082114597887
"PCLO" 20.8275895097388 -0.356754577689324 0.240898156236365 -1.48093527681167 0.138623821479956 0.366882725419168 0.354285555194596
"NKIRAS1" 34.0201199057906 -0.279547403399501 0.188853503153301 -1.48023414303615 0.138810771598263 0.367070220605725 0.354453509445893
"RPS19" 2242.23918703771 0.247180484789796 0.166977283555487 1.48032402687673 0.138786794149838 0.367070220605725 0.354453509445893
"SRF" 176.406492435918 0.146477910997437 0.0989573452008299 1.48021261787254 0.138816514132804 0.367070220605725 0.354453509445893
"TRAF3" 46.3987709563337 -0.244376384458084 0.165073851936895 -1.48040638532809 0.138764826977893 0.367070220605725 0.354453509445893
"TMEM181" 52.5703779175321 -0.22675698588493 0.153268667619525 -1.47947385076664 0.13901371511029 0.367511028319218 0.35487589001406
"USP31" 49.2844783277001 -0.219313991179814 0.148288832196215 -1.47896498968728 0.139149672110976 0.367789767259762 0.35514176886655
"CXCL1" 12.4207973631652 0.422921636651901 0.286072948243328 1.47836990267312 0.139308796719039 0.367856473690307 0.355189815990666
"FGFR1OP2" 103.734063757083 -0.159380518786178 0.10781339295815 -1.47829981427302 0.139327547379466 0.367856473690307 0.355189815990666
"SUDS3" 103.01560225571 -0.156104689614536 0.105583493638548 -1.47849521014091 0.139275278213328 0.367856473690307 0.355189815990666
"TRIM4" 33.2118585981233 -0.277901846003388 0.187961130185699 -1.47850699625412 0.139272125864346 0.367856473690307 0.355189815990666
"WFS1" 46.70494668171 0.21659730064113 0.14650352348099 1.47844430969767 0.139288892828537 0.367856473690307 0.355189815990666
"MAPK10" 52.384411746917 -0.21749317094827 0.147169267812907 -1.47784367062805 0.139449626381219 0.368098137545168 0.355419887736291
"BUB1" 166.748359448845 -0.139958039620376 0.0947447091718829 -1.47721219309954 0.139618766356658 0.368362936320181 0.355659223132954
"GOLGA6L9" 27.0794597904247 -0.298985712542189 0.20244158240812 -1.4768987131282 0.139702789957114 0.368362936320181 0.355659223132954
"GXYLT1" 60.1132380785794 -0.205511234932394 0.13911341053072 -1.47729276529391 0.139597176473969 0.368362936320181 0.355659223132954
"PIK3CB" 30.6714845638363 -0.308662537165539 0.208989645806264 -1.47692741415368 0.139695095460084 0.368362936320181 0.355659223132954
"SLC39A13" 44.0910862786455 0.22773895517373 0.154194692600196 1.47695715937657 0.139687121366922 0.368362936320181 0.355659223132954
"EIF3J-DT" 30.8812250320183 -0.294387161302173 0.199378984633708 -1.47652051615676 0.139804211767415 0.368549715991546 0.355836295553899
"LPAR2" 41.4847731779767 0.255895849640143 0.173367625676019 1.47603019100203 0.139935787546376 0.368815887999524 0.356090019084511
"DMRTA2" 67.3097639559326 -0.193466212365149 0.131157505537017 -1.47506779404665 0.140194317943951 0.369416473042774 0.356666610654399
"CDK16" 59.7797846537378 0.21406675495127 0.145151475241611 1.47478180703948 0.140271213912308 0.369534081683072 0.356773621620135
"TM9SF2" 182.332184895021 0.122299833456399 0.0829334866514894 1.47467372221233 0.140300284124486 0.369534081683072 0.356773621620135
"LRP4" 31.6407532095659 -0.298637931188264 0.202546748104085 -1.47441483994993 0.140369931262277 0.3696367289577 0.35686945639221
"ATRAID" 147.981123361658 0.134875480912004 0.0915054205458849 1.47396165284407 0.140491916281254 0.369796328350614 0.357017008920456
"CRK" 223.628801055352 -0.107050345179428 0.0726243758413161 -1.47402774811219 0.140474120247376 0.369796328350614 0.357017008920456
"EIF2B2" 55.6427906674169 0.204758996811106 0.138966952728276 1.47343661777972 0.140633342638724 0.369920931796619 0.357124251200355
"RGS17" 20.9598612137639 -0.355775276997092 0.241476963729152 -1.47333009121375 0.140662050580258 0.369920931796619 0.357124251200355
"RRP9" 47.6416811242704 0.226538275301142 0.153740620742964 1.47350956569824 0.140613686436701 0.369920931796619 0.357124251200355
"SYT11" 125.109627670985 -0.140392989903729 0.0952694834153184 -1.47364071758108 0.140578352182698 0.369920931796619 0.357124251200355
"DHCR7-DT" 23.4527760497941 0.307754607579622 0.208909029907276 1.47315129325055 0.140710245135432 0.369966932987553 0.357165400587005
"RELL1" 26.771356700127 -0.30420442977587 0.206520064242361 -1.47300181651537 0.140750545968619 0.369992163813669 0.357186499155818
"ADAM17" 169.117665990906 -0.122468064048371 0.0831800010065785 -1.47232583032411 0.14093291129262 0.370273294316039 0.357448123338671
"GARS1" 282.660961270592 0.108406772777819 0.0736242438899908 1.47243308793501 0.140903963570099 0.370273294316039 0.357448123338671
"IGSF8" 13.4888047925003 0.417595541682944 0.283641806920433 1.47226371957251 0.140949676433832 0.370273294316039 0.357448123338671
"INTS15" 50.1950399298641 0.209366057776885 0.142227940405044 1.47204590870571 0.141008480785139 0.370340892603093 0.357506868954713
"PPM1F" 59.4966937856391 0.203603015981764 0.138322833228154 1.47194075793643 0.14103687602951 0.370340892603093 0.357506868954713
"NUP42" 49.3886007690587 -0.25147923820395 0.171006363150653 -1.47058409740228 0.141403627211759 0.371223030043943 0.358355175089991
"NFYB" 100.836461474364 -0.164383069812088 0.111838567639369 -1.46982452727893 0.141609284464479 0.371584162660849 0.358694005489052
"PRR3" 39.5033989298153 0.264961210222241 0.180273648473559 1.46977227379465 0.141623440789918 0.371584162660849 0.358694005489052
"UBN1" 106.752422095853 -0.178347711408625 0.121346897442762 -1.46973441568829 0.141633697850728 0.371584162660849 0.358694005489052
"NUDT6" 22.8444517108623 0.292007726085567 0.198729434782069 1.46937330348566 0.141731564232908 0.371679074865406 0.358779108189674
"RPP30" 130.67598075044 0.135367043604273 0.092124302241471 1.46939559172406 0.141725522309337 0.371679074865406 0.358779108189674
"C11orf68" 40.5289089824274 0.243194433810376 0.165538856302378 1.46910785324112 0.141803538030647 0.371786908892362 0.358879942350454
"ARMC6" 56.7808108884078 0.289772796909888 0.197322483807711 1.46852396806575 0.141961950614554 0.371959448772641 0.35903672492913
"SEMA5A" 25.264688739553 -0.332471068605001 0.226387197141904 -1.46859483576098 0.141942716413865 0.371959448772641 0.35903672492913
"TMEM18" 71.2082273109042 0.182979775936979 0.124598001492803 1.46856108239865 0.14195187716405 0.371959448772641 0.35903672492913
"COPS4" 130.051490845402 0.142308920974773 0.0969363767624866 1.46806519624163 0.142086514302981 0.372123994207981 0.359189046571674
"ZNF232-AS1" 53.9577054130111 0.212719775501029 0.144887258154955 1.46817448414634 0.142056833322793 0.372123994207981 0.359189046571674
"CSNK1E" 205.27151601214 0.135921255200473 0.0925939081342725 1.46792870005411 0.142123591339356 0.372140216349248 0.359201453348857
"ASAP3" 69.4090000728824 0.213636593959679 0.145550699622378 1.46778129211296 0.142163640725927 0.372164212632505 0.35922136509294
"LYPD1" 169.85818579952 -0.128424599219193 0.0875235227150147 -1.46731524549528 0.142290318337087 0.372414929618137 0.359460111889573
"TEAD2" 171.182809142218 0.152808721226513 0.10415835069002 1.46708084579103 0.142354064015581 0.372500862407763 0.359539805201985
"LDLRAD3" 48.7100669161379 0.227052598232825 0.154787015567597 1.46687108993111 0.142411126317491 0.372545773942498 0.359573411031634
"LEPROTL1" 115.197446795158 0.143496825312117 0.0978371484242517 1.46669059373921 0.14246024283138 0.372545773942498 0.359573411031634
"RAB35" 44.034616592941 -0.240626152181136 0.164062143993125 -1.46667687209561 0.14246397728855 0.372545773942498 0.359573411031634
"STYXL1" 38.5051453056976 0.267122729006676 0.182145038357509 1.46653859701836 0.142501614173012 0.372563343628727 0.359587124035221
"TMEM94" 41.1911551414068 0.231799217838278 0.15810928968309 1.466069566835 0.142629335652393 0.37275270493911 0.359828098033127
"PFKFB4" 24.6507702779076 0.291152922511647 0.198620543488177 1.46587516778685 0.142682298154406 0.37275270493911 0.359838164388707
"TXNIP" 29.9898045153102 0.288379588940255 0.196736237655729 1.46581835851153 0.142697778247644 0.37275270493911 0.359838164388707
"TMEM42" 26.3224393477985 0.286891712424986 0.195768851087312 1.46546149109816 0.142795051376252 0.372925957755491 0.360002154813102
"ERCC1" 117.175695797105 0.154300446716157 0.105351696464852 1.46462232592179 0.143023987343203 0.373281145221051 0.360335253310967
"ITPKC" 18.8784818172982 0.348785454507606 0.238125076455422 1.46471534917449 0.142998595430218 0.373281145221051 0.360335253310967
"LMO4" 106.868149932636 0.157681659400758 0.107654912279361 1.46469544270844 0.143004028869425 0.373281145221051 0.360335253310967
"NUDCD2" 148.402070845573 -0.131048404134886 0.0894981631924393 -1.46425803011292 0.143123459953763 0.373459872768049 0.360504523763528
"PEAK1" 43.6088312000404 -0.264498694267839 0.180689865961046 -1.46382694381355 0.143241238573094 0.373686279455679 0.360719817299767
"BCL10" 26.2901995696166 -0.298054477616297 0.203653540215085 -1.46353693287881 0.143320515321197 0.373731272369708 0.360756734462688
"TGFBR2" 24.4401344357451 -0.326868601647745 0.223338652137012 -1.46355589827425 0.143315329954209 0.373731272369708 0.360756734462688
"ENSG00000274333" 122.295715170819 -0.550183130139992 0.376026660888929 -1.46314925872372 0.14342654163713 0.373926833995546 0.360942250151047
"COX4I1" 884.027778709841 0.179526138176437 0.122725728176675 1.46282398029851 0.14351554954662 0.373997564488007 0.361004014149536
"XRCC1" 80.300193547439 0.186270726743059 0.127336453740667 1.46282326286875 0.143515745908095 0.373997564488007 0.361004014149536
"NMRAL1" 46.4978206181244 0.238505525474551 0.163059612848337 1.46268914361024 0.143552458147059 0.37401235041558 0.361015033259023
"MAPK1" 167.221829454877 -0.126148322550203 0.0862831430164923 -1.46202743826904 0.143733691081684 0.374403583556915 0.361389415586148
"EIF4EBP2" 275.976158148135 0.0952435627418172 0.0651677646834585 1.46151342161952 0.143874594956913 0.374613705100945 0.361585723992991
"PAPSS1" 94.3830091962643 0.159943831655605 0.109437657476902 1.46150635296047 0.143876533378189 0.374613705100945 0.361585723992991
"EPG5" 15.8746860799695 -0.393404343132214 0.269201231635701 -1.46137646080532 0.143912156954894 0.37462551119172 0.361593866912319
"FAM219B" 94.235220317977 0.155245232431015 0.106261482757373 1.46097370752379 0.144022657064357 0.37465000921348 0.3616012706727
"MFSD1" 29.2255747805945 -0.290275768707006 0.198702130273405 -1.46085886602021 0.144054177100054 0.37465000921348 0.3616012706727
"NR2F1" 479.415554351387 -0.102744149339536 0.0703242605215153 -1.46100575502109 0.144013862074341 0.37465000921348 0.3616012706727
"PUM2" 102.73595810428 -0.150852946957545 0.103242841810016 -1.46114679054592 0.14397516172919 0.37465000921348 0.3616012706727
"U2AF1" 383.212421435075 -0.366726220527673 0.251048971239923 -1.46077563559183 0.144077024290063 0.37465000921348 0.3616012706727
"TMEM131L" 30.5211822327243 -0.30353053273529 0.207810718466952 -1.46061057376865 0.144122342845697 0.374686997042212 0.361633725891023
"TPBG" 104.525749189137 -0.151224721139074 0.103549167308912 -1.46041465198783 0.144176148340999 0.37474602836692 0.361687457285013
"MYO19" 46.8736970116729 0.223454563381379 0.153074593664408 1.45977564292131 0.144351744777845 0.374878992364878 0.361802824284942
"SALL2" 143.92455674414 -0.144466685600151 0.0989601615280495 -1.45984690575917 0.144332153995783 0.374878992364878 0.361802824284942
"SERPINE1" 364.399841196948 0.0871903783636686 0.0597274178641765 1.45980491843703 0.144343696433963 0.374878992364878 0.361802824284942
"SUB1" 586.814402427269 0.116167268312085 0.0795678359767322 1.45997772700586 0.144296195386864 0.374878992364878 0.361802824284942
"GTPBP10" 34.4726556917788 -0.269246389958228 0.184606876292634 -1.45848516244555 0.1447068619685 0.375720251394188 0.362611494780133
"KIRREL1" 115.852526367548 -0.17762565945872 0.121840383297225 -1.45785538958301 0.144880407085819 0.376008810119345 0.362883496079016
"MAN2C1" 14.7919430652556 0.431283905978491 0.295818996080321 1.45793174776845 0.144859356738616 0.376008810119345 0.362883496079016
"KANK2" 33.4385668912877 0.269826355439885 0.185104925135256 1.45769409021787 0.144924881635205 0.376043243691692 0.36291348471377
"CEP131" 44.7604255953164 0.25256304676089 0.173310568451465 1.45728589443534 0.145037478856163 0.37607145818835 0.362927755777201
"CNPPD1" 55.3845496166838 0.218520306982398 0.149958816432421 1.45720213176579 0.145060592336884 0.37607145818835 0.362927755777201
"DUSP7" 34.0461762141088 0.268277108241876 0.184098645053373 1.45724651131516 0.145048345887493 0.37607145818835 0.362927755777201
"FBXO16" 12.5698918207745 -0.461659787439776 0.316761209366099 -1.45743788629816 0.144995545408 0.37607145818835 0.362927755777201
"MT-CO3" 2805.39767030295 0.239211257053984 0.164230291241138 1.45655990284247 0.145237902819664 0.376450146047956 0.363289969284133
"ESPL1" 28.5594964863599 0.275236745286614 0.189014649852214 1.45616620458686 0.145346679475347 0.376570089803898 0.363399243847229
"HEXD" 15.5062898814315 0.364002757693283 0.249954868721957 1.45627392478676 0.145316910780492 0.376570089803898 0.363399243847229
"MCTP1" 26.6113886265359 0.290602410535434 0.199634931803443 1.45566914522532 0.145484103330019 0.376845108582702 0.363661405368926
"NET1" 117.058890727341 -0.144143301689511 0.0990424905167417 -1.45536830644567 0.145567325666278 0.376979642011316 0.363787994268053
"NUB1" 110.594060785694 -0.155450955051418 0.106855622267518 -1.4547756285789 0.145731387349352 0.377323424486396 0.364116507304288
"ARVCF" 58.8379966135474 0.206666172557657 0.142080147912519 1.45457458761167 0.145787070495501 0.37738650901628 0.364174145224332
"NQO2" 53.4979338288659 0.209054996534828 0.143743352953686 1.45436287827643 0.145845726108604 0.377457259366126 0.364239180883174
"PM20D2" 155.362116811569 -0.124569150275555 0.0857023386713537 -1.45350934649807 0.14608238654271 0.377988567283585 0.364748642248636
"RHOD" 17.6669232793378 0.346756329027158 0.238629920525611 1.45311337431361 0.146192278279156 0.378191703148095 0.364941421700214
"LRRC61" 11.2348536495464 0.445172534117556 0.30639877565831 1.45291877606588 0.146246307118015 0.378250268463635 0.364994694966418
"TCEAL7" 152.041353085103 -0.14221498057469 0.0979503795878077 -1.45190841702866 0.146527071858415 0.378813820187491 0.365613694831522
"ANKRD40" 87.7066293760502 0.15963316608384 0.109964223584656 1.45168274626107 0.146589838930169 0.378894800323582 0.365688592827137
"PCMTD1" 34.7421299352873 -0.259106672074436 0.178502372649943 -1.45155870046929 0.146624349238507 0.378902725353636 0.365692982711005
"ZNF607" 14.8971531541017 -0.41410420982985 0.285337939035236 -1.45127637505895 0.146702917086692 0.379024474891648 0.365807229162573
"PDZRN3" 27.4254104780704 0.275638036331814 0.189953898686691 1.45107859453019 0.146757976265124 0.37908544780166 0.36586281825773
"MRPS7" 205.675695938992 0.118961006113529 0.0820298205366299 1.45021658386303 0.146998131881073 0.379549338448528 0.366304009469462
"SETD3" 87.649759808062 -0.170598963044176 0.117637592942392 -1.4502078695857 0.147000561206579 0.379549338448528 0.366304009469462
"CSNK1G1" 68.5866904363714 -0.196533166179171 0.135581502100795 -1.4495573742284 0.147181989957356 0.379886419153822 0.366622808156439
"TRNAU1AP" 97.8891959719292 0.161743887561988 0.111584928637474 1.44951374291302 0.147194165230639 0.379886419153822 0.366622808156439
"AP4B1" 18.0746956405652 0.347903347334441 0.24010155718216 1.4489841357859 0.147342012958483 0.380105171515675 0.366827406174899
"SLC45A4" 10.7244252052711 -0.487243075959095 0.336249356953523 -1.44905281120417 0.147322834787547 0.380105171515675 0.366827406174899
"TLCD4" 11.8518729069539 0.422225405480287 0.291438569693073 1.44876296203674 0.147403790503991 0.380183149737392 0.366899403648588
"BRPF3" 59.9415833828904 -0.196512539980014 0.135731024566359 -1.44780856556445 0.147670596566468 0.380789789990572 0.367481587087404
"ZNF470" 25.3220030555458 -0.307517984664082 0.212448933703184 -1.44749130675196 0.147759369461484 0.380937184854703 0.367620570277837
"CSTF3" 184.575891647852 -0.124942978465506 0.0863374611034672 -1.44714677578686 0.147855819623559 0.381104305125964 0.367778588085689
"MRPS35" 146.289411902653 -0.138211483076381 0.0955274977584155 -1.44682406971353 0.147946203614875 0.381255721462626 0.367921449791469
"ZNF83" 35.0226818697343 -0.262629201798137 0.181537394451482 -1.44669478479448 0.1479824257671 0.381267528435654 0.367929584973378
"ENSG00000291136" 50.2285103623218 0.21487003277897 0.148543086794195 1.44651654557758 0.148032374704755 0.381314689010753 0.367971837923708
"PDCD6IP" 151.092467581849 -0.128858651132687 0.0891411766303776 -1.44555699177046 0.148301497002087 0.381844666426315 0.368476750228149
"TPM1" 2197.52952827464 0.199840123856623 0.138242000594315 1.44558182750172 0.148294526713826 0.381844666426315 0.368476750228149
"SLC25A16" 20.0248561901392 -0.352335934758849 0.243841089620141 -1.44494078216154 0.14847451985297 0.382208494814846 0.368824580351115
"COMTD1" 17.9513715183162 0.347985661207968 0.240902294038496 1.44450953693434 0.148595699019241 0.382393055429692 0.368992898897443
"FAU" 1306.64291762134 0.231465322088679 0.160251212535604 1.44439045687254 0.148629173614689 0.382393055429692 0.368992898897443
"UGCG" 229.177591881742 -0.104261278967237 0.0721857597379898 -1.44434690921963 0.148641416733002 0.382393055429692 0.368992898897443
"AATF" 106.751820036065 -0.178111069884128 0.123387562393744 -1.44350910601309 0.148877109204723 0.382672603651218 0.369331659937778
"PIP4K2C" 25.8311573073182 -0.345179167373416 0.239113382499889 -1.44357945910274 0.148857306365934 0.382672603651218 0.369331659937778
"PNN" 559.37890609179 -0.108591008465348 0.0752204675901659 -1.44363644556158 0.148841267412341 0.382672603651218 0.369331659937778
"FHOD3" 46.9580646682889 0.221759720343999 0.153671680790776 1.44307473701628 0.14899941901648 0.382905310119127 0.369552979284322
"MFSD14A" 74.9200454538803 -0.236483320619071 0.163888701716244 -1.4429507229151 0.149034353033598 0.382913423039414 0.369557536303166
"BRAF" 35.8186062292748 -0.24979887781976 0.173162841971867 -1.44256628601847 0.149142686298325 0.383110076720277 0.369744057550421
"CCDC91" 54.1996702547838 -0.213973522271438 0.148374730221871 -1.44211566182108 0.149269747470469 0.383354743610219 0.369976914596061
"PTBP3" 172.052115380307 -0.116945525423157 0.0811125830542371 -1.44176798493718 0.14936783734012 0.383524917951939 0.370137876551216
"ENTPD6" 42.9883970333217 0.248651149088427 0.17248073439002 1.4416169432939 0.149410465951222 0.383544949337876 0.370150665036617
"LSM11" 25.3872771878857 -0.307056413651966 0.213009545590659 -1.44151480536011 0.149439297688077 0.383544949337876 0.370150665036617
"ALG8" 72.7219907120362 0.178752854837301 0.12405008065758 1.44097330602081 0.149592224322499 0.383855686347129 0.370445707294627
"DCLK1" 35.7473169103749 -0.266054378342742 0.184664353987526 -1.44074572378335 0.14965653220642 0.383860835834064 0.370445707294627
"EOGT" 18.6132917945286 -0.40194486186326 0.278984866909494 -1.44074073377484 0.14965794246875 0.383860835834064 0.370445707294627
"SPICE1" 27.723016529993 -0.309902091925216 0.215119827288087 -1.44060217894372 0.149697104499162 0.383879572082338 0.370460520575719
"IPO8" 58.2683944722512 -0.200576856158079 0.139279366607852 -1.44010459727902 0.149837808642314 0.384158637051039 0.370726561333942
"ALDH1L1" 11.4305657329577 0.468902120134338 0.325684200197598 1.43974475841888 0.149939625270728 0.384323946864612 0.370879554433595
"VEZT" 101.505875291849 -0.160864809215877 0.111738729955575 -1.43965131230535 0.149966074535884 0.384323946864612 0.370879554433595
"PAPOLG" 38.7451462922342 -0.243703083931224 0.169303085484777 -1.43944856783568 0.150023472168006 0.384389291861464 0.370939346817528
"CCDC66" 73.0389512447047 -0.17778892046996 0.123548991383674 -1.43901555552037 0.150146115494894 0.384539998238782 0.371078248254977
"ZBED1" 81.6431292640007 0.164877250495854 0.114575147329541 1.43903153815402 0.150141587328902 0.384539998238782 0.371078248254977
"CLDN12" 45.3996003922311 -0.240147557265386 0.166915199299453 -1.43873990069982 0.150224229825098 0.38465830203834 0.371189145878965
"ADGRA3" 89.8907678360241 -0.160330729639931 0.111548843427985 -1.43731413713348 0.150628753664185 0.384683446125471 0.371246489723623
"B4GALT6" 37.8021800662204 -0.254868087244502 0.177306435659767 -1.43744408541136 0.150591849817117 0.384683446125471 0.371246489723623
"BAK1" 10.7463920938715 0.462602277278875 0.321774538215347 1.4376596726534 0.150530640671898 0.384683446125471 0.371246489723623
"CPXM1" 96.1380259204802 0.295538133434618 0.205658555937467 1.43703300885026 0.150708614518599 0.384683446125471 0.371246489723623
"DSCC1" 45.7035386826598 -0.237481860066913 0.165260196665033 -1.43701789577478 0.150712908643846 0.384683446125471 0.371246489723623
"GTF2A2" 165.10563033914 0.149493169553297 0.10395618279161 1.43804019673337 0.150422649239232 0.384683446125471 0.371246489723623
"IFNGR1" 45.3458120595037 -0.227172510464543 0.15806624925395 -1.43719808331485 0.150661717468548 0.384683446125471 0.371246489723623
"NTHL1" 89.4636219247198 0.171578923609203 0.119366130225929 1.43741715748386 0.150599496478995 0.384683446125471 0.371246489723623
"PALS1" 136.096938795273 -0.128333448101472 0.0892408470129794 -1.4380572618591 0.150417807599149 0.384683446125471 0.371246489723623
"PEX16" 12.2847148836041 0.436139694980337 0.303352269965291 1.43773341478618 0.150509708290964 0.384683446125471 0.371246489723623
"TMEM276" 21.4891260882252 0.319578659784657 0.222198804096772 1.43825553464938 0.150361563251635 0.384683446125471 0.371246489723623
"TMEM39B" 14.6396448147466 0.373021198341008 0.259445046662193 1.43776573551892 0.150500534453932 0.384683446125471 0.371246489723623
"ZNF212" 12.7559583450111 0.410443183828648 0.285422547801368 1.43801948020688 0.150428526997851 0.384683446125471 0.371246489723623
"ZNF584" 22.8747616893697 0.30955804464175 0.215399350255935 1.43713546152268 0.150679506780357 0.384683446125471 0.371246489723623
"JAGN1" 77.6603140116936 0.171734766438998 0.119602224681816 1.43588270950539 0.151035719316609 0.385181040796855 0.371795600063769
"RALGDS" 12.2231114178681 -0.463119482603553 0.322495893348676 -1.43604768976961 0.150988771510456 0.385181040796855 0.371795600063769
"SLF1" 52.2944059997412 -0.224386209027425 0.156264633581334 -1.43593725518599 0.151020196229051 0.385181040796855 0.371795600063769
"CASP3" 204.530632350383 -0.112833103042894 0.0785910858548205 -1.43569848686565 0.151088155996935 0.385233237359938 0.371842704399774
"DCPS" 21.6978777048006 0.332084930008726 0.231420469656659 1.43498511821973 0.151291338366201 0.385351751348447 0.371937453107732
"EIF3F" 604.674904300646 0.11402764192989 0.0794681062266816 1.43488560812848 0.151319697465971 0.385351751348447 0.371937453107732
"IQCB1" 50.9409486192077 -0.212391437317991 0.147985730336756 -1.4352156578521 0.151225653084581 0.385351751348447 0.371937453107732
"NOL4L" 61.4921528940018 -0.198130730149926 0.138067293748041 -1.43503015646482 0.15127850437508 0.385351751348447 0.371937453107732
"SEC11A" 420.944975707284 0.089283317714723 0.0622243371111774 1.43486169334675 0.151326513475589 0.385351751348447 0.371937453107732
"SETDB1" 58.3418687382914 0.199931543578385 0.139312490800509 1.43513006213262 0.151250038454389 0.385351751348447 0.371937453107732
"ENSG00000280079" 18.888319095489 0.337535958300023 0.235274670620096 1.43464639610547 0.151387886393155 0.385387943090899 0.371965847313237
"RPA1" 182.060731145924 -0.117039200328679 0.0815838725450615 -1.43458745800567 0.151404690671562 0.385387943090899 0.371965847313237
"FOXO1" 66.341630222879 0.201408017655595 0.140433682124602 1.43418597738463 0.15151919759551 0.385516539490264 0.372083430910813
"MPHOSPH8" 169.296507757981 -0.136716383737109 0.0953222358734784 -1.43425489849581 0.151499535807652 0.385516539490264 0.372083430910813
"SPHK2" 18.2247130678113 0.381116021759082 0.265827746333665 1.43369541748553 0.151659200488425 0.385791295310432 0.372342991723108
"MAGED4B" 60.2253846411813 -0.836527701605464 0.583570284811349 -1.43346521126566 0.151724933936964 0.385795622270609 0.372342991723108
"SRP9" 606.235169923614 0.128279704617402 0.089487933470421 1.43348605384661 0.151718981620248 0.385795622270609 0.372342991723108
"DCAF1" 40.6781943644482 -0.230145423126108 0.160567588949869 -1.4333242756604 0.151765187619399 0.385816563462819 0.372357343512282
"MIR924HG" 16.5433245279184 -0.367608819420531 0.256493116858474 -1.43321124528799 0.151797476953959 0.385817253173423 0.372357343512282
"TRIM52-AS1" 41.6567164931322 0.227537566664081 0.158784339995773 1.43299752777974 0.151858543833289 0.385891069842078 0.372425324059412
"GTF3C5" 122.408231951521 0.158857874631188 0.110875617916108 1.43275751348131 0.15192714696282 0.385984001876868 0.372511752961539
"USP3" 73.5233108092187 -0.177441043532256 0.123860519755962 -1.43258759031419 0.151975730255751 0.386026043335118 0.372549067845382
"LACTB2" 32.5789968309791 -0.272311311329282 0.190139418841214 -1.4321665280606 0.152096168524459 0.386250543881923 0.372762470971051
"H2AZ1" 1262.91452095675 0.182157276309953 0.127208409435521 1.43195938946383 0.152155443938035 0.386319658544736 0.372825913322822
"DLC1" 61.2682558515509 0.208344131656369 0.14551558113711 1.43176510740839 0.15221105626568 0.386379445544859 0.372880354160286
"KRBA1" 15.003497084061 0.412005066752744 0.287916553484954 1.43098776977502 0.152433720332727 0.386781707729913 0.373343917796716
"PARD3" 198.598387910822 -0.114200847527972 0.0798321716031455 -1.43051159995594 0.152570238934253 0.387038085607401 0.373581559336753
"PATL1" 46.83470241646 -0.23444338031931 0.163912106202463 -1.43029935830199 0.152631118905093 0.387038085607401 0.373581559336753
"SVIL" 79.2594607655845 -0.166463819655982 0.116375906538536 -1.43039761929467 0.152602931158165 0.387038085607401 0.373581559336753
"CCDC184" 68.1907420503615 0.190661868383078 0.133349698710539 1.42978852015966 0.152777724890645 0.38724686262774 0.373776528512038
"NANS" 92.4099359595543 0.15903314728179 0.111221417006891 1.42987880897019 0.152751805016089 0.38724686262774 0.373776528512038
"CYB5R2" 40.8751358838363 0.225615471922341 0.157821091712471 1.42956476523038 0.152841974290658 0.387328241893255 0.373851803927598
"CDHR3" 10.4549001683875 0.458637090538969 0.320929917644383 1.42908798875889 0.152978945325515 0.387494095838366 0.374002072412746
"COMMD7" 75.0444501307616 0.175436840194788 0.12276885562376 1.42900118522271 0.153003892779995 0.387494095838366 0.374002072412746
"KANSL2" 68.6319201508902 -0.194015067326278 0.13575408114348 -1.42916563312171 0.152956632851914 0.387494095838366 0.374002072412746
"LIPA" 61.2470480018484 0.214073961662895 0.149831890808901 1.42876099678893 0.15307293939248 0.387587501508592 0.37408895628287
"PCTP" 32.4228849929043 0.257071671774539 0.1799601815221 1.42849195638852 0.153150308177226 0.387701935616717 0.374196135909607
"FHL3" 51.4828807696878 0.233701137271938 0.163619412727028 1.42832157490891 0.153199320689858 0.387744552470655 0.374234000180038
"PRDX6" 1560.14823909993 0.206575001155803 0.144641481976559 1.42818642572593 0.153238206644835 0.387761526684221 0.374247116228396
"ZNF44" 12.8377296715664 -0.460720320157187 0.322700398081137 -1.42770298052545 0.153377367930516 0.388032182146278 0.374505071137577
"VAC14" 44.3051496151987 0.245427450445965 0.171933386647614 1.42745661695702 0.153448321447653 0.388130200135227 0.37459640517807
"MICALL1" 68.1681432073341 0.196457883967661 0.137710658344823 1.42659897446527 0.153695519995367 0.388592323949679 0.375117852736233
"NCAPD2" 133.065194465065 0.145812256401952 0.10221867925465 1.42647368822582 0.153731656614469 0.388602152759461 0.375124055453925
"HSPA13" 107.261922597877 -0.152572656120703 0.106969762684061 -1.42631573906855 0.153777223483709 0.388635810188484 0.375153261398098
"MPV17" 52.6442002413055 0.239240318657346 0.167753593493762 1.42614124487439 0.1538275753791 0.388681543996257 0.3751910747143
"HEXIM2" 12.6962399171317 0.425720394978782 0.298535547242294 1.4260291577045 0.15385992576722 0.388681783122641 0.3751910747143
"EEIG2" 19.7292417387701 -0.342158004226864 0.239987212377731 -1.42573431657817 0.153945046951913 0.388754957522887 0.375255149085083
"SNUPN" 53.3736079768066 -0.22400260724559 0.157117043432416 -1.42570533630201 0.153953415543504 0.388754957522887 0.375255149085083
"GEMIN8" 11.73620680165 0.433586964919566 0.30420068829313 1.42533196539568 0.154061264236485 0.38894578547028 0.375436070812875
"CPSF7" 96.2090619143586 -0.157470546701358 0.110517194666529 -1.42485110282163 0.154200246626899 0.389136548612267 0.375613649879371
"PKN1" 53.5060172088949 0.356626179645208 0.250290846627518 1.42484707071984 0.154201412416894 0.389136548612267 0.375613649879371
"CKAP2" 403.687528101713 -0.0813191136320992 0.0570879381558505 -1.42445350557411 0.154315235010632 0.389238688920324 0.375699138273661
"HEXB" 183.165210744189 -0.122208632428168 0.0857966251813252 -1.42439906196647 0.154330985618704 0.389238688920324 0.375699138273661
"PCP4" 79.9854595103537 0.168490953873216 0.118298478638056 1.424286734817 0.154363485872316 0.389238688920324 0.375699138273661
"RIPK2-DT" 22.626463233083 -0.318546472987794 0.223657460591078 -1.42426043891379 0.154371094966824 0.389238688920324 0.375699138273661
"FUT4" 13.7476855589501 -0.436889956679688 0.306858876286781 -1.42374879933857 0.154519201895421 0.389367708665794 0.37581385501291
"SH3BP4" 212.223353524629 -0.108578020821389 0.0762565491914875 -1.42385174745764 0.154489392304001 0.389367708665794 0.37581385501291
"VRK3" 35.167424721226 0.255643283786052 0.179534510011148 1.42392280888046 0.154468818352809 0.389367708665794 0.37581385501291
"MAPK8" 43.9149413796678 -0.237224127406596 0.166640046030336 -1.4235721428174 0.154570364627051 0.389415198360018 0.375856422348792
"ZNF766" 40.1705575226324 -0.252140604795112 0.177138919204235 -1.42340602464895 0.154618487012174 0.389433730457292 0.375891579790537
"ALKBH8" 25.1306012781068 -0.320984191257975 0.225542059289897 -1.42316777752483 0.154687524131418 0.389466081442453 0.375977556476146
"LSG1" 64.7543973235239 -0.188342274688004 0.13237560175619 -1.4227869198653 0.154797934284329 0.389531690256262 0.376112865182053
"RBM7" 79.9445446471708 0.166883469487785 0.117296957618654 1.42274337609286 0.154810561380684 0.389531690256262 0.376112865182053
"CRIP2" 33.9437665998282 0.433201259616756 0.304539447170736 1.42247995667335 0.154886966078693 0.389561248434199 0.376216633290121
"MRPL39" 107.100922618476 0.157302311257056 0.110610581586248 1.42212715095798 0.154989342095786 0.389737389869413 0.376383426237831
"LAYN" 69.1669446583658 -0.192435017827353 0.135330948078657 -1.42195869133722 0.155038243284019 0.389779017644988 0.376420314092054
"PATZ1" 135.498221870746 0.134455964683318 0.0945783652627038 1.42163553271246 0.155132083962915 0.389933586097856 0.376566271636937
"NSFL1C" 98.5897733585166 0.147751016473352 0.103945583305349 1.42142659432985 0.155192779656847 0.389986212967452 0.37661047091122
"YIPF6" 87.2574780817135 0.163967765266266 0.115361341701782 1.42134065751537 0.155217749161153 0.389986212967452 0.37661047091122
"ZNF441" 20.6155382901573 -0.35834287156718 0.252151951023765 -1.4211386035772 0.155276469272924 0.390026677645158 0.376671096220176
"ZNF226" 60.9835369269463 -0.2029765261107 0.142840819082088 -1.42099805514313 0.155317324844605 0.390026677645158 0.376688368639196
"CYTL1" 13.1593686415794 0.405326688521316 0.285353088450039 1.42043911535334 0.1554798820167 0.39021280270045 0.376963043162895
"FKBP4" 214.807413770116 0.125408904406198 0.0883014062248285 1.42023677501679 0.15553876074193 0.39021280270045 0.376963043162895
"FSIP2" 18.5277813042022 -0.354120634706657 0.249363717023775 -1.42009687268535 0.155579480616462 0.39021280270045 0.376963043162895
"PPME1" 120.164560985992 0.138720307704749 0.0976820589193197 1.42012063668032 0.155572563314326 0.39021280270045 0.376963043162895
"RHEB" 306.856568420465 0.112931273530024 0.0795274687422036 1.42002851739319 0.15559937900213 0.39021280270045 0.376963043162895
"PEDS1" 113.436066326735 0.140681810802104 0.0991066877726242 1.41949866314637 0.155753686337181 0.390465842371959 0.377255024217129
"GALC" 20.593086994972 -0.347666831793267 0.244952654030952 -1.41932257549386 0.155804993342163 0.390465842371959 0.377297452973019
"MMP24OS" 121.401845113438 0.156410097705116 0.110258965119013 1.41857034061845 0.156024317927052 0.390465842371959 0.377337564213442
"NME7" 62.5012622431941 0.198256858392066 0.139744509464042 1.41870946595637 0.155983736345835 0.390465842371959 0.377337564213442
"POLR1D" 208.347857120199 -0.111201319867084 0.078379225047327 -1.41876013446086 0.155968958798821 0.390465842371959 0.377337564213442
"RSPO3" 11.2927288426267 -0.496634865750984 0.35007341262349 -1.41865919502182 0.1559983989908 0.390465842371959 0.377337564213442
"YRDC" 86.4073124848593 -0.167041579890618 0.117729348891701 -1.41886098464946 0.155939548848003 0.390465842371959 0.377337564213442
"ZFP36L1" 509.996255135488 -0.124783173685216 0.0879365386287 -1.41901393472053 0.155894953550051 0.390465842371959 0.377337564213442
"BAG2" 43.755835397476 0.220812262481917 0.155714247464335 1.41806074959514 0.156173029347803 0.390513592787098 0.37737027606526
"DAG1" 206.840227298478 0.134715568784912 0.0949838286424678 1.41830004865354 0.156103182504815 0.390513592787098 0.37737027606526
"SPG7" 126.654181056071 0.144179687908602 0.101658870075662 1.41826962862457 0.156112060217514 0.390513592787098 0.37737027606526
"ZBTB20" 82.3770784315496 -0.232753634214018 0.164122739184999 -1.418168106198 0.156141691065945 0.390513592787098 0.37737027606526
"LIPT1" 11.5138039932874 -0.461958349576448 0.32589493430738 -1.41750699672041 0.156334750184339 0.390755805791595 0.377597625039656
"TIPRL" 116.500988716584 -0.146994205260899 0.103693327724194 -1.41758595742899 0.1563116823312 0.390755805791595 0.377597625039656
"CHST3" 38.2834367936904 0.247939286227555 0.175031323119586 1.41654237543618 0.156616766458394 0.391359926122578 0.378174685870379
"RAB11A" 279.204710929414 0.11432091702672 0.0807089964559009 1.41645816509668 0.156641404455535 0.391359926122578 0.378174685870379
"RALA" 218.65146333828 0.109619554673278 0.0774284322474314 1.41575325098894 0.156847761303619 0.391765015246237 0.378559409512369
"VASH1" 43.9865795529644 0.222062815213442 0.156859223709983 1.41568222742205 0.156868564196107 0.391765015246237 0.378559409512369
"ZSCAN16-AS1" 48.373047009063 0.202263536005992 0.1428969527115 1.41545030994713 0.156936507685134 0.391853484791931 0.378641539501341
"FYN" 118.566798903188 0.132850809194411 0.0938797748881096 1.41511640129889 0.157034370104762 0.392016606538715 0.378795803972731
"DNAJC3" 85.3800129752035 -0.161493987611053 0.114133344517378 -1.41495886494822 0.157080557139548 0.392050686315566 0.378825378190106
"COA3" 171.421810819765 0.125001763389554 0.0884044856517377 1.41397534828705 0.157369140696127 0.39244580823434 0.379275593570679
"KIF22" 220.61783971766 0.140328582265084 0.0992326233095584 1.41413758484773 0.157321509576355 0.39244580823434 0.379275593570679
"NME2" 427.645140320953 0.782909538705996 0.553690407512491 1.41398429173316 0.157366514700351 0.39244580823434 0.379275593570679
"EEF1A1P5" 26.1164188804573 -0.583989388377474 0.413123716399245 -1.41359443962085 0.15748101482784 0.392643539970096 0.379463317127247
"CCDC92" 29.803360437674 0.263083410963356 0.18619021032272 1.41298197422602 0.157661024273898 0.392848499276359 0.379651282519376
"FAAP100" 27.6955183109379 0.31100887432412 0.220087064915832 1.4131174607788 0.157621190055967 0.392848499276359 0.379651282519376
"UQCRFS1" 309.376213879884 0.102750055732656 0.0727141346503273 1.41306853511724 0.157635573743756 0.392848499276359 0.379651282519376
"RMI2" 41.6932850224253 -0.254644920142444 0.18023345307736 -1.4128615736677 0.157696429479081 0.39285548381702 0.3796520550771
"IL17RA" 23.1501507596058 0.302341869940622 0.214009516370347 1.41274965276504 0.157729346543316 0.392856268261051 0.3796520550771
"TBC1D12" 21.5162325081648 -0.334959785545885 0.23724726477245 -1.41185941961082 0.157991358470987 0.393427540726472 0.380200756182552
"ENSG00000259529" 43.0249162741662 0.222465235632733 0.157596076637845 1.4116165857603 0.158062886116282 0.393524334235784 0.380290925743246
"DCTN4" 82.5267267975101 -0.176403934318561 0.125014743671611 -1.41106504031188 0.158225437061016 0.393801805429029 0.380600006510837
"TRMT112" 529.074599584304 0.131205811355029 0.0930053088044534 1.41073464559849 0.158322871283515 0.393927441454957 0.380752354243319
"CHST12" 32.9677028709965 0.259454002509127 0.184022772540431 1.40990160580329 0.158568738466236 0.394457741230004 0.381251885365743
"FKBP2" 17.477749838851 0.393597561606945 0.279232677727119 1.4095684101543 0.158667160244905 0.394458279544276 0.381251885365743
"KCNJ8" 33.2810695557584 0.254621739156125 0.180625184060983 1.40966909171513 0.158637415311573 0.394458279544276 0.381251885365743
"RPS6KA2" 33.5887777452587 0.248663339752541 0.176400748810947 1.40965013713768 0.158643014848987 0.394458279544276 0.381251885365743
"TAF1A" 28.1374651277009 -0.285713493148988 0.202728767660365 -1.40933867672717 0.158735047521209 0.394494298218966 0.381279929849618
"ZNF275" 33.3122537327044 0.272873586201679 0.193623791436062 1.40929781499391 0.158747124652595 0.394494298218966 0.381279929849618
"CTBP1" 131.392761998797 0.180736572075925 0.128283565254854 1.40888329472965 0.158869679960395 0.394669840589682 0.381442826600594
"IRGQ" 89.7484730455264 -0.161734513928767 0.114799990511011 -1.40883734579451 0.15888326943573 0.394669840589682 0.381442826600594
"DDIT4" 61.4821718660261 -0.213893549649205 0.15185925968673 -1.40849856696552 0.15898349100413 0.394837400370934 0.381601388768727
"DALRD3" 46.4274463324061 0.230324470385114 0.163570889171698 1.4081018422743 0.159100915611445 0.394966220255029 0.381801165638813
"NMRK1" 11.7701170067663 0.414589146978404 0.294504107371673 1.40775336099194 0.159204115018372 0.395062018885836 0.381886976730178
"VGF" 32.7952613462619 -0.276501963484477 0.196414093719117 -1.40775011736118 0.159205075826525 0.395062018885836 0.381886976730178
"ZNF692" 15.5813123592833 0.362064871203119 0.257304354724302 1.40714630186134 0.159384010738295 0.395424609717202 0.382234077298927
"COX5A" 395.677570824173 0.161301156989166 0.114651323124537 1.4068843916782 0.1594616725917 0.395496370638163 0.382289864099278
"ENSG00000287001" 119.983061613006 -0.207883443904942 0.147777246352953 -1.40673513030843 0.159505944516534 0.395496370638163 0.382289864099278
"NT5C3A" 61.8233498675158 -0.201488236452623 0.143235220446751 -1.40669477677474 0.159517915242111 0.395496370638163 0.382289864099278
"PNPT1" 81.5837627555939 0.167388599447233 0.119001757748571 1.40660610913743 0.159544220553702 0.395496370638163 0.382289864099278
"TONSL" 37.0935398870296 0.246339187129909 0.17519390186949 1.40609453012479 0.159696056417376 0.395709948556318 0.382571586774602
"IVNS1ABP" 161.540425033606 -0.122092906284475 0.0868457837959203 -1.40585876421338 0.159766068154092 0.395720682683825 0.382575148404159
"RBM20" 34.2764554285805 -0.246236844974824 0.175141456351908 -1.40593124040298 0.159744543556452 0.395720682683825 0.382575148404159
"DPY19L2" 13.4266213025513 -0.42832646217843 0.304738597626653 -1.40555369590297 0.159856693992872 0.395782445575119 0.38262804825818
"ENSG00000263731" 20.5670288795302 -0.339032997887639 0.241199053730982 -1.40561495844745 0.159838491771619 0.395782445575119 0.38262804825818
"CREB3L4" 11.9808086315503 0.403101710342339 0.286877008449782 1.40513773662312 0.159980324549176 0.396007171490873 0.382840927452434
"LGALS8" 89.0728443359376 -0.163913484950939 0.116662426852135 -1.40502378849613 0.160014204587185 0.396009686850602 0.382840927452434
"DEDD" 61.659600614949 0.191132169150329 0.136092423235065 1.4044291710509 0.160191089386577 0.396284669905205 0.383182027440128
"MAP7D3" 195.290559396785 -0.121295728182582 0.0863762440680395 -1.40427185149468 0.160237912998116 0.396319140317589 0.383211937574848
"LINC00665" 43.3358848014418 0.214573292002556 0.152823263085527 1.40406170939087 0.160300474522468 0.396392513440537 0.383279464350723
"WDR11" 50.9794444366095 -0.219096327142511 0.156087974486101 -1.40367205009775 0.160416529067384 0.396598107357814 0.383474836987028
"RAP2A" 97.1532266163961 -0.155670212889822 0.110986889505159 -1.4026000150458 0.160736147334873 0.397225302581055 0.384074432086709
"TMED4" 62.0022296577964 0.188803030736567 0.134599676930944 1.40270047478221 0.160706175688693 0.397225302581055 0.384074432086709
"EDA2R" 54.5743974887858 -0.210144262919226 0.149844669397468 -1.40241400487736 0.160791653662944 0.397280997875429 0.38412486195987
"CYB5D2" 26.8339960205306 0.288224155916581 0.205581377777707 1.40199544838266 0.160916605890016 0.397372338885685 0.384202920013237
"FNDC3B" 103.912525324806 -0.157087012433904 0.112048238176381 -1.40195879016522 0.160927553009306 0.397372338885685 0.384202920013237
"RPL23A" 1827.74359959243 0.226187555899 0.161312774656413 1.40216766081153 0.160865186205212 0.397372338885685 0.384202920013237
"LIN54" 33.536584380069 -0.272344493223875 0.194341388343845 -1.40137155314554 0.161102994316358 0.397642581219196 0.384457370065495
"MGRN1" 29.7601064014292 0.328708364680878 0.234547217262555 1.40145923928365 0.161076788276377 0.397642581219196 0.384457370065495
"SAFB" 221.516315349222 -0.101416791959134 0.0723770731552449 -1.4012281450177 0.161145860472812 0.397666929899116 0.384477495307568
"DIS3L" 55.0933544445312 0.226744636752945 0.161946050832676 1.40012452040105 0.161476033469514 0.398237045294238 0.385100681273087
"SFT2D1" 73.0606330697176 0.190638291814437 0.136154361762747 1.40016294260649 0.161464530065738 0.398237045294238 0.385100681273087
"PTBP2" 86.2473981431164 -0.163971578439369 0.117125546924291 -1.39996424986053 0.161524024291009 0.398273888419615 0.385132875343456
"SARAF" 292.934483687752 0.0993313289006433 0.0709683840038636 1.39965606227184 0.161616337114669 0.398419979998316 0.385270713113235
"PFDN2" 328.976185442453 0.118685661502392 0.0848283183858521 1.39912783561894 0.161774651874721 0.398728687889218 0.385565797829911
"RGS2" 31.7809428491099 -0.29087955050836 0.207983104856167 -1.39857297884615 0.161941073993038 0.399057247774256 0.385880075161388
"DECR2" 15.468681125232 0.361158165795465 0.258290081206785 1.39826571778544 0.162033288555383 0.399121244295249 0.38593508959245
"SP100" 10.5416114274349 -0.481107902130472 0.344064683987014 -1.39830655258018 0.162021031017074 0.399121244295249 0.38593508959245
"MFN2" 136.453012866177 -0.130997085108447 0.0938011267454437 -1.39654063499627 0.162551752905152 0.400316497548964 0.387087411588596
"ARAP1" 21.5492445408035 0.30698860158879 0.220059927001466 1.39502273663276 0.163008983333163 0.401278498297162 0.388093455841812
"ASGR1" 16.2888423456848 -0.39756104880459 0.285114267113096 -1.39439198476479 0.163199267182466 0.401403115934008 0.388279365082355
"CEBPG" 103.533824846937 -0.154646794594561 0.110896302293802 -1.39451714255404 0.163161496540318 0.401403115934008 0.388279365082355
"MRPS10" 98.2546896970735 0.145170771898621 0.104099189208203 1.39454277216581 0.163153762741816 0.401403115934008 0.388279365082355
"ZNF876P" 10.4795124260383 -0.485180803614701 0.34797375272854 -1.39430287431247 0.163226163325862 0.401403115934008 0.388279365082355
"C3orf38" 55.8591437841893 -0.203623434549058 0.146056335056592 -1.39414311929818 0.163274390432776 0.401439788760447 0.388311361783254
"DNAAF4" 29.3386038142567 0.275242895492372 0.197480162512061 1.39377490878641 0.163385587343898 0.401631237758868 0.388493072462088
"AGAP4" 16.3638595794403 -0.410762336180617 0.294849599033982 -1.3931249610866 0.163582006160947 0.401823711912955 0.388665349356081
"IBA57" 18.3860191324959 -0.350329797567512 0.251424931386458 -1.39337732195313 0.163505719785914 0.401823711912955 0.388665349356081
"SESN1" 77.7441078753325 -0.185207025397335 0.132942590292295 -1.39313537512793 0.163578857561173 0.401823711912955 0.388665349356081
"UGDH" 73.3417066381314 0.175896611909813 0.126265045873222 1.39307447039954 0.163597272252694 0.401823711912955 0.388665349356081
"MPHOSPH9" 65.8040585077217 -0.207005025344399 0.148612628283663 -1.39291679135961 0.16364495414972 0.401858915325888 0.388695928108014
"ARPC5" 373.661747268321 0.101221070565141 0.0727328767780535 1.39168248320522 0.164018569002036 0.402202636645205 0.389004108215109
"DENND4B" 43.5557684123865 0.224184746650047 0.161086449055371 1.39170456586939 0.164011879121023 0.402202636645205 0.389004108215109
"FAM89A" 26.3506406744881 0.269197882860244 0.193397077557269 1.39194390246424 0.163939385961357 0.402202636645205 0.389004108215109
"MIEF1" 89.3741142731346 -0.160873169728795 0.115579642298056 -1.39188153320233 0.163958274790504 0.402202636645205 0.389004108215109
"PLEKHO2" 20.9331570286912 0.331601629827314 0.238243579484086 1.39185966960954 0.163964896672278 0.402202636645205 0.389004108215109
"RRP36" 166.907518811033 0.120993826836631 0.0869308530888031 1.39183986510556 0.163970895086546 0.402202636645205 0.389004108215109
"TFIP11-DT" 10.1878989138942 0.456491065953822 0.328011789544174 1.39169103216744 0.164015979093581 0.402202636645205 0.389004108215109
"CBFB" 48.1246176608651 0.2217244470048 0.159402020781459 1.39097638736203 0.164232587157825 0.402645508698229 0.389428980293963
"PIKFYVE" 43.9540522421318 -0.214507908003183 0.154231794080875 -1.39081509932187 0.164281503180249 0.402683505557771 0.389462264227316
"PSMD14" 345.305165539813 0.0967156506504303 0.0695575729839494 1.39044027129508 0.164395224773707 0.402880304763712 0.389649136027003
"SIRT6" 20.0343711872107 0.387806686167544 0.278932850603265 1.39032274373137 0.164430894458784 0.402885782478313 0.3896509693393
"SHPK" 13.9653321345542 -0.396883601981311 0.285544442862545 -1.38991884416522 0.16455352265607 0.403104278919626 0.389858823250091
"ZDHHC12" 38.2431463139925 0.226924317464518 0.16328268310093 1.38976352638846 0.164600697112982 0.403137886221837 0.389887862529393
"CLIC4" 281.693147706314 -0.111081021981208 0.0799738723606093 -1.38896640493203 0.164842966003526 0.403569692475389 0.390298546035196
"SMARCE1" 332.042048464204 -0.269220491124457 0.193828403652748 -1.38896305211685 0.164843985590362 0.403569692475389 0.390298546035196
"TMEM161A" 18.487286653448 0.339735421687817 0.244761034953865 1.3880290290154 0.165128205772092 0.404175859458607 0.390888604123634
"ATP2C1" 98.9742031894393 -0.155397748101015 0.11204686132005 -1.38689960852305 0.165472377251603 0.404861349417627 0.391620297666681
"DNAAF2" 40.2095699903098 -0.297462112391696 0.214532066385235 -1.38656247247227 0.165575218212174 0.405030730705785 0.391780649831984
"SAP130" 70.1402256149326 -0.179244168244057 0.12929152436333 -1.38635667826417 0.165638017909359 0.40510211402634 0.391846209316929
"PLEKHF2" 22.9163073886359 0.291970713520411 0.210641984660746 1.38609932863408 0.165716575359012 0.405129789627936 0.391866006026838
"RALGPS2" 202.660960310537 -0.12539925123535 0.090466055868008 -1.38614699217472 0.165702023675416 0.405129789627936 0.391866006026838
"CALM3" 505.769078989641 0.129089428930115 0.0931593666320448 1.38568384046646 0.165843464658449 0.405174843961144 0.391978595775745
"EDRF1" 48.1799822132802 -0.210355933128122 0.151815923753172 -1.38559861131648 0.16586950251123 0.405174843961144 0.391978595775745
"SMIM30" 117.988619584042 -0.153865099622079 0.111031440388434 -1.38577955112349 0.165814228327913 0.405174843961144 0.391978595775745
"CDK2" 177.294876069706 0.121974074271641 0.0880485311886835 1.38530504285479 0.165959212412022 0.405308041963605 0.392107610197342
"ZNF500" 22.93593354693 -0.358874891063509 0.259098382137938 -1.38509120783492 0.166024579998005 0.405308041963605 0.39217906923159
"FNTB" 36.6664469319722 -0.26696838065761 0.192851804513833 -1.38431881065681 0.166260856700397 0.405801766911035 0.392654129847004
"MT-CO2" 2730.32482161739 0.211581621740519 0.152870279010245 1.38405989123851 0.166340116848579 0.405913002840294 0.392758245872538
"DAZAP1" 126.413912984633 0.14005432814805 0.101246597554354 1.38329910862301 0.166573171236487 0.406152714164239 0.392976131423328
"FAS" 40.3183146981424 -0.237403127884806 0.171613369148245 -1.38336033528792 0.166554406284319 0.406152714164239 0.392976131423328
"OTUD1" 10.0320729624871 0.419600231590241 0.303324128217319 1.38333944634175 0.16656080821949 0.406152714164239 0.392976131423328
"ZBTB43" 42.6739370885924 -0.226728073904642 0.163898329915239 -1.38334584630543 0.166558846772376 0.406152714164239 0.392976131423328
"TTC7A" 75.7164473796034 0.163073125271625 0.117910546514061 1.38302408132913 0.166657482122807 0.406276079219062 0.393091982548218
"MRPL51" 556.34771094135 0.126855000129506 0.0917347970463041 1.38284494231207 0.166712415265184 0.406327792060168 0.393138506621129
"WDR47" 20.6334414965077 0.305577042651383 0.221032744075081 1.38249671527212 0.166819238346702 0.40650592964161 0.393307351220286
"CNPY4" 36.8137338582841 0.25590607727165 0.185180371773954 1.38192873693995 0.166993583316215 0.406603352809328 0.393378196159519
"DNAAF4-CCPG1" 38.540544922062 -0.41662273992651 0.301479609405765 -1.38192676031291 0.166994190294885 0.406603352809328 0.393378196159519
"EPN1" 28.1296553796938 0.322277846289793 0.233180217699225 1.38209771596274 0.166941699705673 0.406603352809328 0.393378196159519
"WBP1" 14.9095669030788 -2.25877153753744 1.63434689998104 -1.3820637084842 0.166952140446678 0.406603352809328 0.393378196159519
"DENND1B" 14.7665455382282 -0.43116671182345 0.31207880424416 -1.38159562892365 0.167095896864105 0.406604514784424 0.393378196159519
"MRPS23" 147.820335331947 0.122957902177677 0.0889961805304425 1.38160875494671 0.167091864337648 0.406604514784424 0.393378196159519
"SLC38A9" 29.5774644757129 -0.314555889844269 0.227668399056548 -1.38164054013548 0.167082099716825 0.406604514784424 0.393378196159519
"NBPF11" 22.4714098146792 -0.32774807577215 0.237283665144433 -1.38125005601482 0.167202088756391 0.406780773170706 0.393545219868015
"TFPT" 54.3651328322237 0.208713493909987 0.15116590354226 1.38069160451675 0.167373803771483 0.407116337393291 0.393866363100607
"CREB5" 81.5022233223334 0.177026001111307 0.128242311066296 1.38040245562786 0.167462764528608 0.407247325605527 0.393986085092351
"LANCL2" 42.302872629666 -0.255936487066692 0.185421329853787 -1.38029690148652 0.167495248605892 0.407247325605527 0.393986085092351
"KIF18A" 97.1087656649021 -0.174411205912509 0.126373410279885 -1.3801258154404 0.167547910049903 0.407293184607893 0.394026951056701
"MRPS17" 99.5996769245573 0.142187903505721 0.103036930218619 1.37997030000829 0.16759578954311 0.407327402983961 0.394056556335727
"GNL3L" 52.6650723601803 -0.216725050428683 0.157079420854271 -1.37971638327943 0.167673986536582 0.407435276823112 0.394157417614205
"NEGR1" 31.543148403627 0.276846648713619 0.200712022050082 1.37932270267568 0.167795279826778 0.407565636346034 0.394276535047518
"TBCCD1" 12.9373591888013 -0.443373654203119 0.321429662922517 -1.37938001792323 0.167777616858705 0.407565636346034 0.394276535047518
"PTPN2" 85.1834647684122 -0.165827419814875 0.120253857619452 -1.37897796459588 0.167901547993078 0.407659410299534 0.394443232672146
"CLPTM1L" 155.439478617887 0.148267841092242 0.10756987667509 1.37833978875032 0.168098403969832 0.407972964317517 0.394822629097001
"GAS2L1" 19.1115289370337 0.34269883946109 0.24873498372314 1.37776694830567 0.168275253690864 0.408237730415727 0.395071800402058
"TAF1D" 463.970237721766 -0.106578728641937 0.0773558404915787 -1.37777222721198 0.168273623327247 0.408237730415727 0.395071800402058
"OSTC" 328.503570806192 0.106517323125073 0.0773468203991167 1.37713900294071 0.168469276063696 0.408626162755139 0.395444174170113
"ENSG00000286293" 19.135040233739 -0.447467292533162 0.325006539648914 -1.37679473470452 0.168575719196976 0.408747718265641 0.395554747983181
"PIGH" 34.2980344625445 -0.264509474333559 0.192124955477896 -1.3767575049041 0.168587233176783 0.408747718265641 0.395554747983181
"BEX3" 1028.88190742862 0.176967691400801 0.128647863227907 1.37559759610848 0.168946251357097 0.409216792853914 0.395991037158161
"KBTBD4" 21.7146068663516 0.315430185504741 0.229269728511301 1.37580389505801 0.168882355232837 0.409216792853914 0.395991037158161
"RBM18" 63.8693174887206 -0.177447574874221 0.128998004432079 -1.37558387554477 0.16895050161396 0.409216792853914 0.395991037158161
"WDR91" 16.264806254471 -0.400019361753573 0.290762140556354 -1.37576151072544 0.168895481277566 0.409216792853914 0.395991037158161
"ZNF891" 23.6683954108226 -0.298327768626771 0.216813623131259 -1.37596413139668 0.168832738403295 0.409216792853914 0.395991037158161
"RPL14" 1193.77391079305 0.150697849195206 0.109563593089687 1.37543726839852 0.168995921522191 0.409244544682958 0.396014367201844
"GTF3C6" 363.858426463939 0.120080302639957 0.0873298567738877 1.37502003410891 0.169125233723001 0.409393143102082 0.39615111385589
"TUSC2" 122.356282802879 -0.150890861411011 0.109732122470826 -1.37508377686877 0.169105473314151 0.409393143102082 0.39615111385589
"NOTCH2NLB" 10.2305813417537 0.504427785026701 0.366900345539995 1.37483594975714 0.169182310038641 0.409449053216636 0.39620169334972
"PAICS" 464.433839885211 0.102154873316976 0.0743225605688382 1.37448000358329 0.169292713987075 0.409633976615313 0.396377061808975
"RGP1" 54.9419721215008 -0.198999007868248 0.144805402556218 -1.37425126656439 0.169363689941843 0.409641201083742 0.396377061808975
"RPLP0" 2073.19511255613 0.210143491085006 0.15291211163026 1.37427630057933 0.16935592092463 0.409641201083742 0.396377061808975
"ELMOD3" 12.0607500637968 0.394557282590484 0.287176976474116 1.37391683495925 0.16946750256274 0.409810035296209 0.396536909810468
"FOSL2" 121.06543270745 0.131675465414435 0.095877315140334 1.3733745591614 0.169635934566836 0.410135034416208 0.396847862009908
"BHLHE40" 14.1954210949264 -0.388123621362578 0.282900950862955 -1.37194173500886 0.170081576699187 0.411047532937265 0.39772374563835
"NOP16" 120.211507132063 0.132674371987209 0.0967050954406134 1.37194810038406 0.170079594978707 0.411047532937265 0.39772374563835
"RPS15A" 1527.78716705105 0.185491072625786 0.135227159149782 1.37169984041689 0.170156898120475 0.411064679701628 0.397733289598749
"ZNF516" 54.5224319185116 -0.19667905529053 0.143374070363232 -1.37178957668044 0.170128953021395 0.411064679701628 0.397733289598749
"MTMR2" 108.768966264535 -0.13952098725762 0.101727674120527 -1.3715145702861 0.170214604654716 0.411121664880604 0.397784904892122
"RIMS3" 13.5013508126917 0.407748310941312 0.297409090394422 1.37100150637816 0.170374486450757 0.41142536307247 0.398075228229578
"TPRKB" 146.163726620582 0.134435900697821 0.0980732049606223 1.37077095371563 0.17044636827414 0.411516477199638 0.398159863629508
"RPN1" 297.632498496525 0.0999999647697035 0.0729642548910047 1.3705336252537 0.170520386391842 0.411550837396126 0.398249452928531
"ADSL" 272.305379267082 0.109121194594045 0.0796426650657342 1.37013489571174 0.170644796571598 0.411550837396126 0.398255217018512
"FAHD2B" 28.6613258326077 0.290413518789257 0.211919051644063 1.37039835039009 0.170562586756888 0.411550837396126 0.398255217018512
"SCD" 1011.94456521442 0.142729022998 0.104176560223082 1.37006849422137 0.170665521532651 0.411550837396126 0.398255217018512
"TTC13" 22.921080125688 0.280861927578103 0.204966593579447 1.37028148184176 0.1705990513847 0.411550837396126 0.398255217018512
"NMD3" 61.6188503760683 -0.186010296660597 0.135788718174542 -1.36985089159985 0.170733451985619 0.41163227219422 0.398330489943883
"ADAR" 162.111022787946 -0.122127753698222 0.0891751138702724 -1.36952730866021 0.170834504466941 0.411793514468222 0.398482990782925
"AFP" 43.7759748447124 0.226501007277407 0.165483190035305 1.36872516917932 0.171085199664992 0.412232884615707 0.398901094061245
"ENSG00000286001" 88.6243514068869 -0.266331363067293 0.194576224958565 -1.36877649427112 0.171069150625883 0.412232884615707 0.398901094061245
"ENSG00000289685" 31.4037047436871 -0.719684691702512 0.52586117574278 -1.36858304986284 0.171129645380756 0.412257542350682 0.398921423866706
"MYLIP" 11.0475016000163 -0.447675882897247 0.327161170236971 -1.36836496388916 0.171197865358795 0.412339451843589 0.398997153954562
"POLRMT" 57.9842483771385 0.190968212127966 0.139580885043874 1.36815447235443 0.171263729012882 0.412415654397527 0.399067361886027
"LMF2" 67.9415462655994 0.211849651480532 0.154868898837506 1.3679289584335 0.171334314282166 0.412479308125576 0.399121900930417
"THOC6" 55.5478123410904 0.186987059127663 0.136701305225143 1.3678513077816 0.171358623773994 0.412479308125576 0.399121900930417
"UBXN8" 20.4610997330643 -0.350021255580485 0.256041092964375 -1.36705109140112 0.171609291796858 0.412917724870636 0.39953906426266
"UTS2R" 12.6291221404936 -0.505070771930028 0.369459447208046 -1.36705334170442 0.171608586504046 0.412917724870636 0.39953906426266
"HADHB" 167.705113283991 0.111002676804971 0.0812176597990444 1.36673079573609 0.171709701389578 0.413076842033224 0.399689498794252
"ZNF138" 32.3289761812257 -0.264953621197743 0.193933576895322 -1.36620808752862 0.171873659779791 0.413388742584128 0.399987762630502
"NDST1" 38.5424591425543 -0.241794078601502 0.177016125172451 -1.36594379956031 0.171956603823299 0.413423199535266 0.400014049643949
"SACM1L" 74.1431024341676 -0.177910003369612 0.13024102255043 -1.36600588574713 0.171937116024994 0.413423199535266 0.400014049643949
"FRAS1" 16.8048135862762 -0.373823290543485 0.273713327649319 -1.36574749119424 0.172018232556165 0.413449889491201 0.400032826412552
"KMT2B" 33.197258233752 0.254404536161842 0.186282803360289 1.36568986279318 0.172036327461318 0.413449889491201 0.400032826412552
"DNAH14" 47.1564481730707 -0.21986319886702 0.161004569914664 -1.36557116970998 0.172073600726668 0.413457006731078 0.400036191070992
"HES4" 47.5269735005676 0.282928651071917 0.207242647129652 1.36520477319958 0.172188698573042 0.413651080104696 0.400220443019689
"CCNJ" 49.5726802689312 -0.205421129370669 0.150601570203677 -1.36400390177109 0.172566337667456 0.414062996593556 0.400597864115346
"FGD4" 27.3872581971212 -0.283393270545353 0.207756546172195 -1.36406421730975 0.172547355424717 0.414062996593556 0.400597864115346
"METTL6" 37.7660596221922 -0.250771777940835 0.183823151840575 -1.3642012740502 0.172504227332429 0.414062996593556 0.400597864115346
"RECQL5" 15.7905241272327 0.355974758670055 0.260884406096522 1.36449228221924 0.17241268157541 0.414062996593556 0.400597864115346
"SCAMP1" 74.8204471377996 -0.174978021733623 0.128244055534818 -1.36441428808462 0.172437213514152 0.414062996593556 0.400597864115346
"SNRK" 26.4239292162708 -0.294115511634213 0.215604019163699 -1.36414670178715 0.172521398798617 0.414062996593556 0.400597864115346
"DCUN1D4" 75.3242006970814 -0.16446748730965 0.120594606092144 -1.36380467285562 0.172629049220447 0.414074860011019 0.400660146247248
"ZNF343" 17.4378191547861 -0.383453643375712 0.281200491394661 -1.36363077274122 0.172683801922166 0.414097475256139 0.400703934385475
"FXN" 34.2306750295557 -0.270075137744404 0.198191056562543 -1.36270093327433 0.172976783596423 0.414717517377019 0.401300387624695
"PDCD11" 155.659062627087 0.125715759526918 0.0922727596442236 1.36243632477928 0.1730602265637 0.414816550913744 0.401389151338519
"SLC35F1" 52.5482959202382 0.188912920685353 0.13866678452112 1.36235163552509 0.173086939252639 0.414816550913744 0.401389151338519
"KLF3" 120.923597329729 -0.131436691325946 0.096505341022766 -1.36196287099737 0.173209602931804 0.414965057570147 0.401525788405451
"RANBP1" 652.449432464664 0.138850525708901 0.101950772539497 1.36193696477492 0.173217779218078 0.414965057570147 0.401525788405451
"PARD6G" 48.6071067212036 0.20218422967506 0.14847575878026 1.36173225404618 0.17328239830307 0.415037348350626 0.401592208271498
"IRAK4" 11.8574636050888 -0.45739064049258 0.335928460511051 -1.36157156734129 0.173333133364683 0.415076362687684 0.401626430203372
"CD63" 932.493883667544 0.14072260679489 0.103397891218257 1.36098140046054 0.173519567342967 0.415206596546362 0.4018216537281
"ENSG00000285184" 10.528815999141 0.414871567150912 0.304836745783098 1.36096311514265 0.173525346075309 0.415206596546362 0.4018216537281
"ENSG00000285756" 52.9415554833738 -0.212558692922123 0.156172340251868 -1.36105210807059 0.173497222879951 0.415206596546362 0.4018216537281
"APOC1" 35.2751340397376 0.255901852719304 0.188109816318571 1.36038542659531 0.173707987773739 0.415478613075338 0.402077817471304
"HMG20A" 48.4714219706542 -0.215645915463301 0.158511037968313 -1.36044731160243 0.173688415377119 0.415478613075338 0.402077817471304
"KLHL29" 30.7565410315146 0.279094351840745 0.205202263351928 1.36009392529014 0.173800203173806 0.4155342159215 0.402124547998077
"NATD1" 10.633080821059 0.396477860327349 0.291506263479625 1.36010065648233 0.173798073372696 0.4155342159215 0.402124547998077
"BPNT2" 82.1864173898782 -0.175172987911311 0.128820926604735 -1.3598177914742 0.173887590850192 0.415634404647357 0.402214428789843
"TYSND1" 24.8133762586765 0.297541348613677 0.218821666396468 1.35974354602794 0.173911092799334 0.415634404647357 0.402214428789843
"SLC25A28" 34.0128452847052 0.23681889316744 0.174188067631027 1.35955864479237 0.173969632485412 0.41569186425723 0.402266497480247
"COL5A3" 16.8170194055538 0.360501378964999 0.265202440350906 1.35934412401332 0.174037568154962 0.415771747872182 0.402340266256378
"MCPH1" 60.4289638252587 -0.182633818011319 0.134366597316237 -1.35922038407717 0.174076763837403 0.415782954259803 0.402347577107937
"ARMH3" 30.7526962837732 -0.284885608387741 0.209638095634422 -1.35894007015089 0.174165580054536 0.415830243641204 0.402386274961504
"TCEAL3" 30.7909847752978 0.267240405414667 0.196648037392096 1.358978248442 0.17415348144287 0.415830243641204 0.402386274961504
"COQ2" 46.6544119593997 -0.224121020938762 0.164963580660501 -1.35860909445224 0.174270491794318 0.415933744038233 0.40247936978833
"RPL9" 1086.34101407437 0.187829712278089 0.138253874225656 1.35858552485493 0.174277964618178 0.415933744038233 0.40247936978833
"RAB5B" 52.982066755387 0.193079569615145 0.142137061943975 1.35840411342714 0.174335489759643 0.415988643881919 0.402528965809796
"ENSG00000291067" 12.4498032664954 -0.411009824490637 0.302612844584575 -1.35820349944124 0.174399120495827 0.41605808789838 0.40259263581898
"BBS10" 18.1520494272709 -0.383853837043784 0.282810421626731 -1.35728321055444 0.174691239946493 0.416614085799376 0.403120052566941
"METTL23" 67.0014960418804 0.180978724236665 0.133352214488608 1.35714824782401 0.17473411070826 0.416614085799376 0.403120052566941
"TTC8" 33.9587869340614 -0.256154010116471 0.188745093505852 -1.35714261684121 0.174735899554361 0.416614085799376 0.403120052566941
"TNFRSF9" 65.5716759939504 -0.177347995567392 0.130702674270127 -1.35688115455742 0.17481897573814 0.416681056196678 0.403177802204023
"TUSC1" 27.4653662071546 0.290413561057481 0.214037245803561 1.35683656350174 0.174833146898789 0.416681056196678 0.403177802204023
"CTDP1" 22.850751301259 0.305703551118231 0.225344109853769 1.35660768464997 0.174905898725867 0.416772014958808 0.403245389159648
"COMMD2" 126.014710747676 0.125978126440314 0.0929019449876993 1.35603325050938 0.175088588868199 0.416776372480583 0.403245389159648
"DEPDC1B" 39.2660837827765 -0.246067506496509 0.181444403048917 -1.35615925518612 0.175048502787968 0.416776372480583 0.403245389159648
"MED30" 22.2857821988097 0.329099595603973 0.242707863926037 1.35594945413167 0.175115250943501 0.416776372480583 0.403245389159648
"PPID" 90.6119680815937 -0.154951153550538 0.114248104600308 -1.35626892098235 0.175013620198125 0.416776372480583 0.403245389159648
"RAB1A" 247.782651586807 0.108923851344594 0.0803063532677256 1.35635409793125 0.174986530621252 0.416776372480583 0.403245389159648
"TENM3-AS1" 26.1788970396906 -0.281890928110525 0.207870619985605 -1.35608835981749 0.175071056008331 0.416776372480583 0.403245389159648
"DPP8" 84.3767225304196 -0.149254010014425 0.110083028207144 -1.35583125251218 0.175152865124325 0.416783575187226 0.403248843706848
"TRIM11" 63.6820137581202 0.19097585808874 0.140902069246885 1.35538008142461 0.17529649244752 0.416960666007227 0.40341315636212
"WDR89" 35.1677709248083 0.233804818017381 0.172499962646231 1.35539054287725 0.175293161118598 0.416960666007227 0.40341315636212
"RNPC3" 33.3104995012292 -0.246961359560214 0.182256082759875 -1.35502396309916 0.175409922394789 0.417096336452767 0.403591014518898
"AFF2" 10.6111064514383 -0.488633621340997 0.360737397801634 -1.35454107147963 0.17556381931964 0.417096336452767 0.403599403484102
"GCNT1" 74.4174808066376 -0.172942596291262 0.127672479314624 -1.35458007253919 0.175551385995609 0.417096336452767 0.403599403484102
"IFNGR2" 99.0572500407134 0.143582693585718 0.106012495725132 1.35439405141445 0.175610694415807 0.417096336452767 0.403599403484102
"NHSL2" 21.3940397483862 -0.341024493152754 0.251765381305521 -1.35453290434286 0.175566423041255 0.417096336452767 0.403599403484102
"NOP2" 17.545127737327 0.433459114932969 0.319973256092097 1.35467295056749 0.175521779633821 0.417096336452767 0.403599403484102
"RNF7" 320.752210979253 0.0975455788747616 0.0720248577932773 1.35433212731544 0.175630440760277 0.417096336452767 0.403599403484102
"MT-CO1" 1513.41809547136 0.16028470248627 0.118375350654677 1.35403782628574 0.175724310054602 0.417237031755261 0.403732025940265
"TMEM169" 22.8432509883711 -0.326833622291395 0.241419991772791 -1.35379684131126 0.175801201694829 0.417337368089577 0.403825595170636
"TRPM4" 13.3865497946368 0.375109277020849 0.277137449786367 1.35351349054415 0.175891643181542 0.417469824766118 0.403950244295578
"STC2" 56.8246474506656 0.194246620271876 0.143552481867117 1.35314010420026 0.176010875709153 0.417670549880917 0.404140949654206
"LIN28A" 410.763820429013 0.111576837559745 0.0824832972629363 1.35272038415324 0.176144975799625 0.41782420440659 0.404365707191327
"TTF2" 81.0429481960964 -0.181920167776864 0.134530221116107 -1.35226246019366 0.176291368871083 0.418089154673598 0.404618586806683
"ELAC1" 30.0731120185396 -0.263367802075071 0.194807235904279 -1.35194055216963 0.176394333474651 0.418251026833833 0.404771707270438
"MFF" 143.289893862291 0.122707401786919 0.0908429939059158 1.35076351528005 0.176771198833124 0.419062157375397 0.405553155161426
"MT-TV" 18.2397433359309 0.585619069567343 0.4336003410785 1.35059642275817 0.176824747352183 0.419106649408696 0.405592672336581
"CFAP92" 11.0989102855851 0.420520261843268 0.311545605422796 1.34978717248341 0.177084260653028 0.419241915892742 0.40569176685803
"GTPBP3" 27.3065677580738 0.287947117950461 0.213374131588526 1.34949403569568 0.177178334786236 0.419241915892742 0.40569176685803
"MRPL21" 130.465399154798 0.143197639746278 0.106099222479002 1.3496577675168 0.177125785004522 0.419241915892742 0.40569176685803
"PANK4" 28.7818567868777 0.248313681380271 0.183935268607243 1.35000581052509 0.17701411905942 0.419241915892742 0.40569176685803
"PLCG1" 114.561573116077 -0.1541196068726 0.114186579930719 -1.34971733951668 0.177106668232529 0.419241915892742 0.40569176685803
"RACK1" 1668.11107967959 0.227957000212852 0.168864374476809 1.34994134150041 0.177034799310492 0.419241915892742 0.40569176685803
"RSRC2" 337.976610422121 -0.0875458926551339 0.0648756105710651 -1.34944229248117 0.177194944202634 0.419241915892742 0.40569176685803
"TMED10" 236.453445419744 0.090883339845539 0.0673264754028702 1.34989005887667 0.177051250938264 0.419241915892742 0.40569176685803
"ZSCAN9" 37.4036479218599 0.23177267145829 0.171703872054961 1.34983951546591 0.177067466538583 0.419241915892742 0.40569176685803
"BMP1" 17.1747267296771 0.346320175685323 0.256820831251947 1.34848942742333 0.177501018394335 0.419829440359372 0.406249709989879
"TSPAN11" 33.0130796486928 0.254779214677426 0.188954550233981 1.34836242028538 0.177541844662469 0.419829440359372 0.406249709989879
"TTC33" 30.5990639624758 -0.27380856186834 0.203070265890925 -1.34834393734143 0.177547786561939 0.419829440359372 0.406249709989879
"WDR17" 11.1647169191509 -0.450662815692312 0.334278910552015 -1.34816406738943 0.17760561891276 0.419883795938545 0.40629877909852
"EHMT2" 45.6690676457756 0.224537736579884 0.166581631502512 1.34791414008032 0.177685999608846 0.419991427086425 0.406399400170499
"DYM" 56.8862736956724 0.19275346643219 0.143024641131804 1.34769410995801 0.177756787299577 0.420029774351105 0.406478043618078
"SLC43A3" 56.1321889176371 0.191550631294216 0.142144206291682 1.34757959041364 0.177793638625861 0.420029774351105 0.406479068160599
"KIF14" 119.129391877788 -0.136737867212424 0.101532055994005 -1.34674577278823 0.178062124883186 0.420434647573633 0.406890361075082
"MCRIP2" 15.4879593448673 0.353205342788181 0.262278321405223 1.34668142184148 0.178082858192184 0.420434647573633 0.406890361075082
"NECTIN3" 170.76891735657 -0.113811108427339 0.0845097872509533 -1.34672103823164 0.178070093927161 0.420434647573633 0.406890361075082
"PRPF3" 102.579295490207 -0.143775284779311 0.106817521116389 -1.34598971476461 0.178305833602779 0.420713784004991 0.40714988507334
"SDHAF1" 21.3204535823671 0.30817086670989 0.228946600560325 1.34603818512994 0.178290202159855 0.420713784004991 0.40714988507334
"SYNPO" 18.6434494020375 0.326900901710733 0.242858678770405 1.34605402354091 0.17828509457504 0.420713784004991 0.40714988507334
"KHDC1-AS1" 27.1001683159965 0.285091420737405 0.211857304534737 1.34567661645417 0.17840683076584 0.420869677119885 0.407297213725489
"CES2" 58.8259223396156 0.185766872900673 0.138105806260584 1.34510545161411 0.178591182954285 0.42122210894483 0.407634740160987
"MIRLET7IHG" 17.9332893119801 -0.343288484355371 0.255351533395703 -1.3443760442331 0.17882681635803 0.421695330159346 0.408089154190428
"KIAA2026" 59.4591232899268 -0.183208991696674 0.136299607861913 -1.34416374757501 0.178895441742305 0.421774618077631 0.40816234215255
"DBNL" 146.509802943737 0.147682586401164 0.109901481889229 1.34377247569797 0.179021972594085 0.421907836839179 0.408284180144108
"PPFIA1" 135.063264680135 -0.1266414502392 0.0942416453196385 -1.34379498373221 0.179014692064431 0.421907836839179 0.408284180144108
"SFR1" 21.523942371587 -0.317056333592509 0.236070699055665 -1.34305669810275 0.179253615453357 0.422371150999795 0.408728991250191
"ANKRD6" 28.8796272307152 -0.265155580344514 0.197574509015286 -1.34205359621569 0.179578618281585 0.422823795342743 0.40915284547473
"PSMG1" 98.8816446628933 0.141108785224628 0.105141700424567 1.34208201555449 0.179569404452596 0.422823795342743 0.40915284547473
"TSSC4" 34.3743316294897 0.297591974649182 0.221747532544932 1.34203060225206 0.179586073407814 0.422823795342743 0.40915284547473
"ZSWIM1" 18.542896950159 -0.327706872363705 0.244158574906353 -1.34218866771072 0.179534829909152 0.422823795342743 0.40915284547473
"AFMID" 15.0808565169222 0.374611348850411 0.279249111248577 1.34149522329883 0.179759719559878 0.42306730872979 0.409381404977687
"TMEFF2" 17.6123095548506 0.334205778370963 0.249122118540128 1.34153394459485 0.179747156412824 0.42306730872979 0.409381404977687
"NAPRT" 23.8329957605164 0.281603632139591 0.209955363306851 1.34125476817673 0.179837749974314 0.423168304469924 0.409475594660112
"DDX52" 224.873662296978 -0.101242439683185 0.0754925712095304 -1.34109142212398 0.17989077197772 0.423210426070194 0.409512815474663
"FAM83G" 22.0081897950808 0.286666630853183 0.213804373144336 1.34078937038233 0.179988848342721 0.423310235568326 0.409602321537167
"TRO" 84.5605035474858 0.152799707372005 0.113966322188582 1.34074439218249 0.180003456186896 0.423310235568326 0.409602321537167
"LGR4" 47.6072333411937 -0.220546186674398 0.164511572573978 -1.34061198992686 0.180046462388206 0.423328755468855 0.409616707218156
"SREBF1" 38.234016444691 0.221581176696068 0.165371985434331 1.33989548540588 0.180279326059545 0.423793577646805 0.410062936398631
"C2orf76" 21.4748739009254 0.32339036207674 0.241477067073053 1.33921769879251 0.180499812288607 0.424229127770181 0.410480835848184
"MHENCR" 11.118875904655 0.398556486216692 0.297699404226565 1.33878832324894 0.180639593168186 0.424474863041467 0.410715067667678
"YAP1" 155.417100873579 -0.132945215051572 0.0993282495158155 -1.33844314884865 0.180752021099328 0.424622839758657 0.41085116994987
"ZNF695" 18.4413775356619 -0.353221869956823 0.263917745866893 -1.33837862549406 0.180773042984391 0.424622839758657 0.41085116994987
"BCORL1" 31.1519494727801 -0.260595957512068 0.194842352008956 -1.337470805629 0.181069005667159 0.42498666113932 0.411189041545556
"DCLK2" 14.2311126696087 0.362757205819953 0.271216184721572 1.33752049566052 0.181052796682784 0.42498666113932 0.411189041545556
"SUOX" 24.9518651610341 0.275924823230923 0.206256005194878 1.33777837387193 0.180968693612906 0.42498666113932 0.411189041545556
"TRIM2" 180.34564555775 -0.11383173209384 0.0851011832654197 -1.3376045752362 0.181025372216105 0.42498666113932 0.411189041545556
"ALG12" 35.7345855225597 0.230302267789787 0.17224692362622 1.33704720491583 0.181207228778296 0.425145464715433 0.411335620357482
"ZNF844" 14.7542755132909 0.361196295060936 0.270127135643008 1.33713443560991 0.181178758548232 0.425145464715433 0.411335620357482
"A2M" 303.748693134369 0.0832716230391973 0.0622962386074857 1.3367038668879 0.181319319215221 0.425277223827677 0.411452503506052
"MIR99AHG" 78.412740562204 -0.17131207131596 0.128174742623512 -1.33655092890769 0.181369265829911 0.425277223827677 0.411452503506052
"SORD" 78.3959588065039 -0.165184853404409 0.12358422982216 -1.3366175736347 0.181347499683496 0.425277223827677 0.411452503506052
"ISG15" 61.4566030079159 0.205492004623743 0.153777654528693 1.33629300858794 0.181453520795759 0.425309263876462 0.411476444598994
"TMEFF1" 107.866033227869 -0.584454316673804 0.437363789269053 -1.33631162664513 0.181447437852718 0.425309263876462 0.411476444598994
"MIR17HG" 34.4484579554003 -0.250597993575257 0.187696580014076 -1.33512285389784 0.181836140702612 0.426034933006878 0.41216791854344
"RAB8B" 112.97570933171 -0.134172780442743 0.10049636215993 -1.33510086891723 0.181843335126938 0.426034933006878 0.41216791854344
"SSB" 640.13317873004 -0.117882135743585 0.088299778272389 -1.33502187717776 0.181869186339202 0.426034933006878 0.41216791854344
"RSKR" 31.729639810052 -0.299510812680202 0.224454119884703 -1.33439659220358 0.182073916289277 0.426431621241164 0.412539613715843
"ACADVL" 111.948676766239 0.135332686144558 0.101426898520604 1.33428792675807 0.182109512808912 0.426432108306915 0.412539613715843
"AKAP10" 41.9828664412031 -0.230884243505496 0.173111405218564 -1.33373213171016 0.182291660324825 0.426444655856527 0.412539613715843
"NSUN3" 22.456226879436 -0.332746121203807 0.249485060946128 -1.33373164686465 0.182291819279417 0.426444655856527 0.412539613715843
"RPL15" 1710.30289730877 0.175074078824742 0.131224170755069 1.33416029849805 0.1821513277399 0.426444655856527 0.412539613715843
"SLC25A37" 70.0988477097191 0.160590678399453 0.120383007340851 1.33399789510789 0.182204546365101 0.426444655856527 0.412539613715843
"YIPF2" 17.1319822350923 0.371569199407308 0.27858374236006 1.33377919421826 0.182276231565741 0.426444655856527 0.412539613715843
"ENSG00000288924" 12.6999428284747 0.391469353604805 0.293597050329923 1.33335588067012 0.182415043582127 0.426626190010804 0.412708183723701
"REXO2" 187.911006338704 0.111454029109724 0.0835939218403948 1.33327910278599 0.18244022880711 0.426626190010804 0.412708183723701
"PXMP4" 15.4310834937693 0.333942683360773 0.250583041529032 1.33266274255069 0.182642505091922 0.427016334178825 0.413082076535629
"TRMU" 51.9834749304819 0.196492567738582 0.14749657621954 1.33218392436523 0.182799757724889 0.427301082557695 0.413354008658589
"ZNF35" 25.8770678295457 -0.299078194122922 0.224554324078169 -1.33187457133451 0.182901408260668 0.427455773766688 0.413500126470666
"SFMBT1" 37.1693916802537 -0.2304723713865 0.173232854273396 -1.33041952320874 0.183380085591656 0.428325262915188 0.414498387796848
"BMF" 10.2648867385033 0.425334625631179 0.319853457286739 1.32977967235127 0.183590875365531 0.428696575147823 0.414850586634958
"NCOA4" 178.681868699307 -0.124104110026576 0.0933309385945587 -1.32972101101115 0.183610209488623 0.428696575147823 0.414850586634958
"MARK4" 57.3781159192379 0.203045479968249 0.152738940621131 1.32936289293706 0.183728273919324 0.428806062507816 0.414949414761968
"PARD6B" 57.6469225257908 -0.18406424951094 0.138452225802999 -1.32944232888564 0.183702080609832 0.428806062507816 0.414949414761968
"ENSG00000266086" 13.0023681611273 -0.46384902421679 0.349022713983899 -1.32899380364737 0.183850014172557 0.42884101253955 0.414972560794577
"RBM19" 63.659431855058 -0.18419960078474 0.138586214323756 -1.32913364928509 0.183803880519723 0.42884101253955 0.414972560794577
"SIPA1" 21.7696324358435 0.292790549032375 0.220306734407832 1.32901315894575 0.18384362854532 0.42884101253955 0.414972560794577
"FAM83D" 61.9612293802154 0.175285052699457 0.13194204240072 1.3285003741802 0.18401286004196 0.429137790498474 0.415256183352572
"IER3" 148.068688528962 -0.150912456516951 0.113638852170014 -1.3280005353378 0.184177930062583 0.429439639561556 0.415544709452173
"ARL16" 75.0675055512327 0.180856329159736 0.136234251062082 1.32753935041872 0.18433033198113 0.429462587079004 0.41555269269156
"CPNE2" 31.7325488038245 0.236434364796626 0.178096284218902 1.32756483850062 0.184321906822269 0.429462587079004 0.41555269269156
"SH3GLB2" 43.3442084315307 0.221427267697038 0.166793578757041 1.32755271124423 0.184325915486236 0.429462587079004 0.41555269269156
"SNX4" 96.3629192423702 -0.150085699233741 0.113053516980188 -1.32756329252493 0.184322417840863 0.429462587079004 0.41555269269156
"TBL1X" 102.110305278648 0.140500303906945 0.105846954777275 1.32739108274384 0.184379347940751 0.429493744961542 0.415579289282686
"CFL2" 130.120933982626 0.119753992434267 0.0902371666060621 1.32710275530994 0.184474694020375 0.429632791446758 0.415710279199093
"MTRES1" 48.2864461063874 0.215051723650904 0.162075535539175 1.32686110174181 0.184554633775797 0.429735910531084 0.415806505395591
"POLE3" 146.811408529893 0.129636705540022 0.0977349383905311 1.32641108363947 0.184703569495568 0.429999616001082 0.416058111153422
"CCNB1" 461.993895707475 0.0966417828854154 0.0728803156804681 1.32603408729904 0.184828406754321 0.430124044300804 0.416255342843636
"ENSG00000260007" 53.0721429064984 0.20897367117643 0.157625553072186 1.32576011378516 0.184919168557399 0.430177442469024 0.416299887081972
"THAP6" 16.5151870252849 -0.348835713769655 0.263123437771348 -1.32574930125681 0.184922751202452 0.430177442469024 0.416299887081972
"PPIC" 30.4473522130837 0.266302202337801 0.200930088767147 1.3253475573109 0.185055902261824 0.430404096169654 0.416515663103311
"PSKH1" 37.977619368894 -0.291003250079379 0.219623878348076 -1.32500733648905 0.185168718005503 0.430583375524181 0.416685591545636
"SLC35G1" 14.086213541353 0.365662813400313 0.276003084750898 1.3248504585749 0.185220755174017 0.430621281081787 0.416718708900478
"AMER1" 11.636343666496 -0.489209871596065 0.369552888409842 -1.32378852104525 0.185573289502753 0.430959591237536 0.417024721659182
"CCNYL1" 47.3172432109353 -0.216320617728407 0.163374396252506 -1.32407906434781 0.185476787772946 0.430959591237536 0.417024721659182
"CRAT" 31.2821712399722 0.254811936813602 0.192474487512455 1.3238738292373 0.185544951191448 0.430959591237536 0.417024721659182
"INTS5" 32.4041500475947 0.287706649145229 0.217277523177414 1.32414363408546 0.185455346471021 0.430959591237536 0.417024721659182
"PARP11" 23.5350127490762 -0.29730634553534 0.224501139785872 -1.32429771100008 0.185404190440887 0.430959591237536 0.417024721659182
"ZFYVE1" 34.7236927818402 -0.237070258636237 0.179087772695251 -1.32376574384927 0.185580856342869 0.430959591237536 0.417024721659182
"NXT1" 81.0207205985374 0.165828849876648 0.125300547082634 1.32344872977519 0.185686195663259 0.431121128659398 0.417177477017294
"DUSP4" 51.8285970995676 0.202519138508759 0.153044229953488 1.32327196242751 0.185744952163752 0.43117446996209 0.417225535276696
"SPRYD3" 18.4626807104972 0.319262089501382 0.241324936094272 1.32295524311945 0.185850262309531 0.431335836061218 0.417378123280013
"ENSG00000291038" 33.9865468615233 -0.404930316617266 0.306193155037811 -1.32246691330269 0.186012719965338 0.43162974688664 0.417658964635625
"CLSTN2" 150.882553782443 0.135439492745255 0.102436554340567 1.32217931008264 0.186108448963737 0.431768735081446 0.417789895683371
"RPS21" 1471.08351307975 0.183106234150843 0.138555617743819 1.3215359805143 0.186322713624604 0.432182617743306 0.418186818157252
"INO80E" 63.2035255581682 0.187722385633861 0.142118792045134 1.32088362793179 0.186540169546854 0.432403680563352 0.418470534514333
"LIN7C" 81.9648413161895 -0.164238116062329 0.124345616914245 -1.32081950404087 0.186561554792437 0.432403680563352 0.418470534514333
"NAMPT" 143.518942963348 -0.125127507476632 0.0947273978976529 -1.32092203790739 0.186527360730551 0.432403680563352 0.418470534514333
"FBXO9" 79.9352325915968 -0.161869900952068 0.122652955187323 -1.31973910212641 0.186922140025293 0.432989578489962 0.419026825039635
"FOXO3" 88.7722336459115 -0.152363642430864 0.115443399902673 -1.31981250170488 0.186897626555434 0.432989578489962 0.419026825039635
"ZNG1A" 138.17826826039 0.174084626461272 0.131900426934722 1.31981852149294 0.186895616214741 0.432989578489962 0.419026825039635
"COQ10B" 39.2119547045174 0.208227223658656 0.157833532630982 1.31928380609395 0.187074249614571 0.4332244211819 0.419246945798563
"SUGP2" 147.775594973573 -0.121964761752223 0.0924521466895002 -1.31922044127153 0.187095426375984 0.4332244211819 0.419246945798563
"ZDHHC4" 80.1878192580368 0.150970988702061 0.11448461057965 1.3187011593757 0.187269039039634 0.433543116316541 0.419551783691122
"PCGF1" 16.1208493096573 -0.371144034259662 0.281572279922664 -1.31811282829971 0.187465880768911 0.433915455871183 0.419908530524706
"GTSE1" 116.855133192969 0.132228793875893 0.100360113758878 1.31754328411366 0.187656582317245 0.43410670319117 0.420082878539366
"SGMS1" 19.3861165115944 -0.333349492270782 0.252971529622123 -1.31773521221429 0.1875923026811 0.43410670319117 0.420082878539366
"ZNF280C" 21.502611335253 -0.307451415382693 0.233344499178231 -1.31758587181375 0.187642317646253 0.43410670319117 0.420082878539366
"ZNRD2" 43.4940677111581 0.205856558746831 0.156308051608959 1.31699267330022 0.187841080465092 0.434450099732123 0.420411606428787
"STAU1" 184.309319470523 0.0999792372631174 0.0759894868704009 1.31569828117975 0.18827533135294 0.435370896719042 0.421299068113613
"FBRSL1" 25.6013268978649 0.266553498269184 0.202634686737652 1.31543864755143 0.188362523997205 0.435488951298219 0.421409726097534
"SDHA" 129.838125813105 0.154346525405377 0.11735675807122 1.31519077334865 0.188445795270068 0.435597896221814 0.421511568506727
"B4GALT4" 55.421403593571 0.185720966960973 0.141250629650903 1.31483284301087 0.188566086895155 0.435708791387653 0.421611719317441
"VEGFA" 12.2295653687906 0.424029714043572 0.322485046137064 1.31488178792436 0.188549634365915 0.435708791387653 0.421611719317441
"DENND4A" 13.3951124924154 -0.372825701193346 0.283840151192256 -1.31350585753041 0.189012548431922 0.436555271496274 0.422420064667014
"DIABLO" 88.8969088356423 0.487609228271462 0.371251270169791 1.3134210370471 0.189041112586519 0.436555271496274 0.422420064667014
"PXN" 96.1847998789072 0.156470380595099 0.119126218381014 1.31348398968431 0.189019912345546 0.436555271496274 0.422420064667014
"CDKN3" 107.517180849184 0.13503634956549 0.102836752411084 1.31311371080341 0.189144634459021 0.436710642887756 0.422566824403647
"PANTR1" 14.8707648697767 0.384891004644969 0.293263787555627 1.31243958844377 0.189371856804154 0.437151508523 0.422989315569615
"ACAD9" 45.4320299877392 0.229629174204114 0.175008680216488 1.31210162787389 0.189485846813565 0.437165776145176 0.422989315569615
"CEBPB" 27.0192438568992 0.266761864973292 0.203294842425243 1.31219199558094 0.189455361928153 0.437165776145176 0.422989315569615
"EHD2" 14.1849776523337 0.36169667740722 0.275681583804762 1.31200884881514 0.189517148911678 0.437165776145176 0.422989315569615
"PGBD5" 16.0749534409667 0.440591003498023 0.33581860475683 1.31199104890886 0.189523154737129 0.437165776145176 0.422989315569615
"YDJC" 41.4075641315281 0.225833826039971 0.172148546145112 1.31185439027527 0.189569269084643 0.437188457888986 0.423007685571368
"HEATR1" 109.610566518526 -0.142637209776317 0.108776704540004 -1.31128452897615 0.189761653287616 0.43746468760585 0.423267802758594
"MLXIP" 36.984906651174 0.249824328114801 0.190514090080096 1.31131680606809 0.189750752754717 0.43746468760585 0.423267802758594
"DMAP1" 75.6356629476897 0.171819258106674 0.131097985136867 1.31061707719835 0.189987166737369 0.437900795559544 0.423686180105744
"CDC123" 238.701667179084 0.0992439720236891 0.0757585981010627 1.31000275231198 0.190194904502845 0.438295773428816 0.424064757124354
"STN1" 48.7656866600337 0.211222381880383 0.161270924613421 1.309736286232 0.190285063660469 0.43841969734391 0.424181078225753
"SMAD4" 120.188327309651 -0.127239363670132 0.0971631036486809 -1.30954404390168 0.190350128654649 0.438485767594823 0.424241424462637
"CLGN" 36.6740842399577 -0.228845689390388 0.174784314857178 -1.30930335240543 0.190431614510176 0.438589632042742 0.424338337182324
"DOP1B" 10.63367696591 -0.433542453847674 0.331196407782817 -1.30901919121046 0.190527850047182 0.43863090958676 0.424367548048758
"EPS15L1" 37.8510524115096 0.220980132166473 0.168818361235603 1.30898162112872 0.190540576409959 0.43863090958676 0.424367548048758
"TTC32" 23.4444015679637 -0.324246099594876 0.247718819208715 -1.30892800405965 0.190558739559061 0.43863090958676 0.424367548048758
"CENPBD1P" 28.2175194461956 -0.287668174599068 0.21980862827842 -1.30872103089008 0.190628865095187 0.438708522612109 0.424439064337559
"FAF2" 138.54685189745 0.113255471041541 0.0865700644102272 1.30825212864415 0.190787806308306 0.438906656360269 0.424623608777864
"ZNF700" 24.1891000709663 -0.302381067534409 0.231124131824277 -1.30830590967588 0.190769571496815 0.438906656360269 0.424623608777864
"ACTB" 2858.33437774586 0.234636716676864 0.179454257987219 1.30750152884963 0.191042436019638 0.439388759894868 0.425082876591726
"DCP1A" 118.112493356481 0.134093384488209 0.102563401216648 1.30741943907416 0.19107029890864 0.439388759894868 0.425082876591726
"GNG11" 220.037460447242 -0.11704099141233 0.0895412182033463 -1.30711859589103 0.191172436582886 0.439539755928979 0.425225383841535
"HUNK" 22.3807359914193 -0.293783302275372 0.224808856513023 -1.30681373871208 0.19127597800746 0.439693921211349 0.425370956070762
"PAXIP1" 49.3849357106261 -0.206686368443997 0.158195983960223 -1.30652095754825 0.19137545678391 0.439838690491344 0.425461982743551
"ACP2" 36.9846000805656 0.24278467383905 0.18602410636185 1.30512479585195 0.191850356718053 0.439839573525979 0.425461982743551
"CTSB" 155.111172286609 0.142954398606943 0.109502868254012 1.30548542596468 0.191727606597415 0.439839573525979 0.425461982743551
"DUSP8" 16.2714182073445 -0.361355290122244 0.276807317468258 -1.30543980349682 0.191743132234137 0.439839573525979 0.425461982743551
"FAM177A1" 124.058084820422 0.12077020198494 0.092490642346701 1.30575590049676 0.191635581261094 0.439839573525979 0.425461982743551
"FMNL2" 57.8444160781099 -0.183828175840213 0.140779848160218 -1.30578472872767 0.191625774758092 0.439839573525979 0.425461982743551
"GLIPR1" 432.61559456281 0.0721140425169335 0.0552249948604243 1.30582253016401 0.19161291639803 0.439839573525979 0.425461982743551
"POLE2" 22.9117112498993 -0.291625907310045 0.223278503396273 -1.30610830363938 0.191515729562291 0.439839573525979 0.425461982743551
"PRNP" 65.5861003088292 0.167458077234285 0.12829993098702 1.30520785121253 0.191822081479413 0.439839573525979 0.425461982743551
"PSMC3" 410.560100762585 0.137939542292264 0.105650047655097 1.30562688189767 0.191679474057528 0.439839573525979 0.425461982743551
"SIPA1L1" 74.7923478136686 -0.166459029003726 0.127430139527749 -1.30627675384031 0.191458459423501 0.439839573525979 0.425461982743551
"TRIM13" 76.2020623274097 -0.162082256301751 0.124142034642189 -1.30561946055513 0.191681999061638 0.439839573525979 0.425461982743551
"ZCCHC4" 19.7883553611634 -0.318612384112224 0.244097334240782 -1.30526777403451 0.19180168334987 0.439839573525979 0.425461982743551
"ZNF677" 37.9198673354262 0.211446531815549 0.161891220366804 1.30610252573589 0.191517694172518 0.439839573525979 0.425461982743551
"ADAMTSL3" 10.2790027994442 -0.496465929432423 0.380568910355851 -1.30453622438102 0.192050816911915 0.439912172204787 0.42565292211958
"ELAPOR2" 63.9735520354145 0.165233772184468 0.126649798724258 1.30465088653014 0.192011752321293 0.439912172204787 0.42565292211958
"EMC7" 148.518087632617 0.11929957036729 0.0914420004118631 1.30464742492459 0.192012931580503 0.439912172204787 0.42565292211958
"RASSF2" 28.1672623713101 -0.28493552924197 0.218465427660341 -1.30425913286826 0.192145244173575 0.440013339470083 0.425777693280837
"CRACD" 32.2668255760998 -0.251746254311274 0.193053238792426 -1.30402502380162 0.19222505047545 0.440112456437236 0.425870022541443
"CEP70" 39.5023964210659 -0.233974095348704 0.179457850363982 -1.30378300461167 0.192307578904644 0.440169342225075 0.425914331590675
"FAM241B" 21.8047838768256 0.290212917850238 0.222618942379529 1.3036308354905 0.192359481838776 0.440169342225075 0.425914331590675
"ZNF512" 95.1124343057572 -0.137130940897253 0.105186073282153 -1.30369864201899 0.192336352630355 0.440169342225075 0.425914331590675
"TMED7" 121.513940778611 0.136497999168451 0.104716991185735 1.30349428132772 0.192406067477368 0.44019235107315 0.425933019320438
"NID2" 10.5270188977289 0.446046430447401 0.34229617243553 1.30310084180509 0.192540336275915 0.440415917259828 0.426145767067763
"STON1" 37.722341578744 -0.229784996739352 0.176434786799839 -1.3023792014442 0.192786788899893 0.440895958672179 0.426606675556125
"DNASE1L1" 26.3571458740239 -0.27788211584693 0.213384529379571 -1.30225989979166 0.192827554790727 0.44090550953098 0.426612339368587
"PPM1H" 27.1539405959572 -0.286381532641425 0.219935535766783 -1.30211578425916 0.19287680813882 0.440934459888595 0.426636774896605
"PIK3R3" 90.4957414893547 -0.15141247163267 0.11630760837752 -1.3018277457929 0.192975276712265 0.441075888539984 0.426770041546673
"STIM2" 46.9010576614875 -0.205994896811972 0.158252881199918 -1.30168180983537 0.19302518034376 0.441106281650351 0.426795874003648
"PEX13" 49.6299713431911 -0.212729619053107 0.163461729365867 -1.30140320843521 0.193120476005273 0.441240374642309 0.426922042184692
"ALDH6A1" 30.2878630850907 0.24388123667342 0.187440633925933 1.30111188574933 0.193220159945884 0.441384441203393 0.427057859452839
"FOXK2" 117.606778393607 0.127358189866593 0.0979277039559649 1.3005327881869 0.193418426081179 0.441753607710046 0.427411467568265
"PEX2" 44.0621916334876 0.211898350340544 0.162970717508076 1.30022346088059 0.193524391942238 0.441828139996962 0.427476431340659
"TUBGCP5" 36.4802770279973 -0.231123295999783 0.177750999528855 -1.30026439576934 0.193510366482427 0.441828139996962 0.427476431340659
"DACH1" 11.0886285993245 0.392718139165352 0.302067516990902 1.30010053076041 0.193566515792944 0.441840597708843 0.4274849120538
"XPC" 128.323619525903 -0.127035874179385 0.0977271551321371 -1.2999035325199 0.19363403423692 0.441911006165699 0.427549461397953
"GUCY1B1" 12.3400359607667 0.395220068847107 0.304226269404942 1.29909908707143 0.193909926377678 0.442407823576818 0.428015844958435
"LRRC27" 16.2197057277112 -0.345130687754752 0.265717251780676 -1.29886443368617 0.19399045730581 0.442407823576818 0.428015844958435
"MYOZ3" 12.98977987029 -0.339120728153866 0.261052639484531 -1.29905113705606 0.193926380395566 0.442407823576818 0.428015844958435
"RNF123" 17.8079515085448 0.313386708298897 0.241281855803596 1.29884075723454 0.1939985842141 0.442407823576818 0.428015844958435
"SLC12A9" 26.2327424866683 0.249841325332548 0.192404266803557 1.29852278997344 0.194107750240425 0.442573016158395 0.428172093872893
"GNAI1" 45.0244752756583 0.190204014378624 0.146495327788859 1.29836232492522 0.194162858976959 0.442614916888451 0.428209062480096
"OAZ2" 81.2419813376073 0.171020604128352 0.131742307600507 1.29814489546481 0.194237549402253 0.442683824959146 0.42826859348377
"TMCO6" 11.0263229987553 -0.463675861799773 0.357206676949072 -1.29806045553253 0.19426656152564 0.442683824959146 0.42826859348377
"RPL7" 1910.34135415287 0.186325333851342 0.143555216443757 1.29793495817925 0.194309686155537 0.44269837741997 0.428279106911316
"COPS5" 182.251311047754 0.105039925788776 0.0809521469574677 1.29755577506751 0.194440027451787 0.442827883347956 0.428397266481187
"STAT5B" 77.1309540719682 0.157960793201385 0.121728395464329 1.29764951389402 0.194407799478535 0.442827883347956 0.428397266481187
"ENSG00000291100" 69.9552615229626 0.159331876009458 0.122817018499348 1.29731105636882 0.194524181691083 0.442935825657134 0.428498128380871
"THAP2" 19.9830075893282 -0.329863769600017 0.254383635941985 -1.29671772470162 0.194728328429097 0.443316901109129 0.428863217995917
"DOCK5" 24.2484866057302 -0.273773135951412 0.211164460452903 -1.29649248440872 0.19480586766291 0.443409653445045 0.428949382434244
"MAP3K1" 75.1203526819923 0.148905967669178 0.114915332792575 1.2957885083791 0.195048358245502 0.443877755780604 0.42939865303022
"CCDC157" 10.1766469037245 0.407789925663974 0.314759173172418 1.29556168785777 0.195126535654527 0.443917697813636 0.429425818940569
"ENSG00000267745" 21.8037085344635 -0.31274469007109 0.241404044178731 -1.29552382245734 0.195139588823139 0.443917697813636 0.429425818940569
"STK32C" 15.9381448501042 -0.367744999720707 0.283905786677051 -1.2953064607275 0.19521453133999 0.443920570418358 0.429425818940569
"ZNF584-DT" 21.2611494551823 -0.390852302775754 0.301740545215666 -1.29532576570509 0.195207874468021 0.443920570418358 0.429425818940569
"SYNGR1" 45.6545091133777 0.201695678583861 0.155765834551263 1.29486468688667 0.195366912255625 0.444183262769864 0.429676372315601
"INSIG2" 41.8027924445765 -0.226230284836477 0.174748911361332 -1.29460196961511 0.195457572586444 0.44430555549267 0.429791109787364
"USP49" 23.131334919327 -0.30752834662165 0.237593489021709 -1.29434669227637 0.195545695035119 0.444422034170724 0.429900222634798
"RNF11" 163.578789999076 -0.108824411919125 0.084087852819715 -1.29417517833932 0.19560491848005 0.44447280175082 0.429945771603984
"SMARCC2" 193.014543198388 0.107906832691008 0.0834225470997332 1.29349721918708 0.19583914522562 0.44492113498656 0.430375889704639
"KCTD21" 21.8805836652055 0.309804287046086 0.239567832322778 1.29317982319378 0.195948872347054 0.445086505519698 0.430532292134436
"CYFIP2" 219.120915207922 0.0966127088388732 0.0747593425341013 1.29231619171615 0.196247666866172 0.445519484345973 0.430940425124672
"DUSP1" 123.732404209942 0.137293959549403 0.106228379893528 1.29244143313691 0.196204315839293 0.445519484345973 0.430940425124672
"YWHAH" 277.002701188019 0.086922641791257 0.0672615378976848 1.2923082716824 0.196250408540118 0.445519484345973 0.430940425124672
"HNRNPC" 827.307629288714 0.120831096758586 0.0935115562760056 1.29215148983239 0.196304687407274 0.445558764976013 0.430974860320413
"HNRNPUL2" 103.928962729214 -0.161078372172916 0.124671877157796 -1.29201850365212 0.196350736683413 0.445579355373847 0.430991217968742
"CDK5RAP3" 131.07026758495 0.118600598196101 0.0918250761277295 1.29159270209726 0.196498232704342 0.445665451331482 0.43106382512764
"ECSIT" 58.0781317386188 -0.195274739267667 0.151189572922346 -1.29158866906757 0.196499630118188 0.445665451331482 0.43106382512764
"SRR" 36.3061388257451 0.226801657424677 0.175586238690928 1.29168241836936 0.196467148586376 0.445665451331482 0.43106382512764
"BARD1" 130.2260250257 0.122724912764371 0.0950284199087568 1.29145483932288 0.196546005226531 0.445686745009352 0.431080867090836
"KIF3B" 119.16076403824 -0.129024610814231 0.0999387457873042 -1.29103692264489 0.196690874643981 0.445931333858883 0.431313885757009
"ZNF69" 18.4777762370752 -0.348933307479647 0.270411607257866 -1.29037843832976 0.196919294681287 0.44636521838027 0.431729991048743
"MMP14" 14.8172258622013 -0.474804203721813 0.368106731693927 -1.28985471560624 0.19710110622101 0.446644975590669 0.431993462092681
"TOMM20" 372.776415166542 -0.0852997136866966 0.0661335806333632 -1.28980939591927 0.197116844829143 0.446644975590669 0.431993462092681
"SMN2" 164.112559224939 -0.255899522108976 0.198421348074963 -1.28967736884994 0.197162700396827 0.446664888095839 0.43200916652884
"ZSCAN20" 12.8917510968308 -0.401723320895002 0.31164935520623 -1.28902343028807 0.197389941103538 0.447011612534793 0.432422225301571
"SIAH2" 53.9467018069325 0.181586864441797 0.140914886765878 1.28862796975803 0.197527454837263 0.447154956000191 0.432638595667493
"RFX4" 73.9064801260923 0.166773826747272 0.12946490240424 1.28817790497798 0.197684041422377 0.447425375495801 0.432896647680381
"AMOT" 108.775805354074 0.13050657997244 0.101375557109284 1.28735746262536 0.197969723481572 0.447908138784501 0.433352965692993
"CRIPT" 75.7965772013542 -0.158913693856003 0.123452547122954 -1.28724516066672 0.198008851062659 0.447908138784501 0.433352965692993
"NANP" 25.4129524160521 -0.285642827051496 0.221888430221567 -1.28732636832965 0.197980556605044 0.447908138784501 0.433352965692993
"PDE4D" 14.4846635246684 -0.384344851133102 0.298732475373158 -1.2865854328459 0.198238823744212 0.448344186583664 0.43377125336623
"RTL6" 54.0114366858513 -0.181115928852728 0.140794350896176 -1.28638633368384 0.198308265523051 0.448377644817281 0.433796447030917
"SF1" 197.890048085407 0.104211212058994 0.0810143897691472 1.28632965521245 0.198328037085154 0.448377644817281 0.433796447030917
"ANKS3" 25.1972051101329 0.251430048558605 0.195543376711573 1.28580191662265 0.198512201168607 0.448698361504 0.43409955748769
"TNRC6C" 66.3623381726243 0.161454019259651 0.125575789411545 1.28570976950441 0.198544370418201 0.448698361504 0.43409955748769
"PSMD4" 424.873388530636 0.12569543550784 0.0977859752142857 1.28541373374243 0.19864774451391 0.448728984566214 0.434240547228332
"HRAS" 296.865708074814 0.153181533476326 0.119184746470425 1.28524444622901 0.198706876485089 0.448728984566214 0.434284788184088
"MED11" 34.6316184299662 -0.235660508635245 0.183418911585722 -1.28482121389706 0.19885476744449 0.448978817258029 0.434522961503948
"CD83" 32.5490107583125 -0.262716839779239 0.204536330655955 -1.28445073272165 0.198984291483577 0.449017335259957 0.434630770761752
"CREBZF" 99.4105232318221 -0.143709637488765 0.111893231886535 -1.28434611339579 0.199020878640949 0.449017335259957 0.434630770761752
"SLC35D2" 70.8378148399967 0.166579346958232 0.129699201227986 1.2843513713351 0.199019039732822 0.449017335259957 0.434630770761752
"GLI3" 108.155027498764 -0.153978238996772 0.119909859196953 -1.28411658580852 0.199101165567278 0.449030328483194 0.43463609281021
"SFRP1" 89.3427870810118 0.135528754756227 0.105535574438228 1.28419971632934 0.199072084438108 0.449030328483194 0.43463609281021
"RASD1" 14.1948086792013 0.361140777678585 0.281284495863795 1.28389862572965 0.199177428179223 0.449118265261909 0.434717584646052
"GFM2" 41.0261049123008 0.21026651738789 0.163793893597372 1.28372622916428 0.199237763573984 0.449170262126568 0.434764289245086
"SIL1" 33.4040532702614 0.231597145407755 0.180432751352333 1.28356489424424 0.19929423970771 0.449213540680491 0.434802555798415
"PAG1" 54.3767829738677 -0.190544541995767 0.148478434968096 -1.28331459067917 0.199381882932007 0.449327041206412 0.434908791720803
"NUP155" 99.4685379511012 -0.135155794294396 0.105351449917223 -1.28290397902061 0.199525718654398 0.449483064084033 0.435052562877369
"TMEM43" 125.068353238844 0.133294130146508 0.103896800257476 1.28294740373313 0.199510503557154 0.449483064084033 0.435052562877369
"UBXN2A" 105.64073152607 0.127876877933304 0.0996953622387538 1.28267629568425 0.199605507935107 0.449578760863184 0.435141566107654
"TMCO3" 104.802635791521 0.143490124967138 0.111891567186549 1.28240338905887 0.199701175960604 0.449626152900837 0.435265143622117
"PLAU" 105.073407215159 0.129994422426538 0.101384236231531 1.28219560809897 0.199774036492654 0.449706172190637 0.435338971794882
"C6orf132" 10.523076674569 0.381969571026296 0.298039761917393 1.28160608023894 0.19998086619255 0.449919611206167 0.435534689273652
"PALLD" 760.407495248981 -0.0955409221028923 0.0745461337039146 -1.28163483947223 0.199970772688842 0.449919611206167 0.435534689273652
"TCF7L2" 102.074909041321 0.138575380046175 0.108124917986948 1.28162298410162 0.199974933471915 0.449919611206167 0.435534689273652
"SPTBN2" 17.0962090657227 0.360610643576936 0.281470050389247 1.28116878892886 0.200134386270612 0.450180951010056 0.435783786813207
"MED12L" 39.772625218319 -0.219840895981658 0.171608855718972 -1.28105799121271 0.200173297740009 0.450184441539214 0.435783786813207
"MED20" 46.3653652461067 0.191056620945623 0.149163180258014 1.28085644604214 0.20024409331356 0.450259623890353 0.43585293293162
"C12orf76" 60.1109519094667 0.170174014643072 0.132873619305503 1.28072084987621 0.200291733657676 0.4502827221222 0.435871662058392
"MCM10" 102.360781009736 -0.136149544898619 0.106381310737267 -1.27982578852474 0.200606412020826 0.450906037092137 0.436471394509849
"ABHD12" 30.4370809736144 0.242161057819175 0.189266528947006 1.27947112025803 0.200731203160836 0.450934190545875 0.436487753552852
"RPL37A" 2481.26921950253 0.219334478171343 0.171423279521311 1.27949061984942 0.200724340697188 0.450934190545875 0.436487753552852
"SNHG17" 145.522319833519 0.131243996961512 0.102573742747772 1.27950870706005 0.200717975443764 0.450934190545875 0.436487753552852
"DBR1" 31.4140453406726 0.220700095317323 0.172508541162019 1.2793574963343 0.200771194073381 0.450939960593522 0.436489710479629
"USP4" 70.7954221747478 -0.178739912980408 0.139726519216705 -1.27921252159152 0.200822227616276 0.450970526048476 0.436515669371878
"ENSG00000291081" 11.8203091018567 0.365933953916319 0.286112442734256 1.27898650760954 0.200901807212338 0.451065171773557 0.4366036549889
"WDR70" 70.4780485932394 -0.165808670402372 0.129672229879472 -1.27867524570595 0.201011440290375 0.451227245808313 0.436756906456962
"ENSG00000277534" 18.9650515223381 0.295626091411046 0.231273511665028 1.27825313535787 0.20116018627903 0.45147704314813 0.436995066146235
"LYPD6" 11.1891032488914 0.404115931249686 0.316246478133686 1.27785116733808 0.201301909007666 0.451509325192644 0.4370118180012
"NDUFAF8" 396.871923065104 0.14272139538733 0.111694176421777 1.27778725766676 0.201324448486313 0.451509325192644 0.4370118180012
"R3HCC1" 66.1386557210622 0.202245744585155 0.158272536221786 1.27783220900529 0.201308594985796 0.451509325192644 0.4370118180012
"SMG9" 59.5044272584989 0.181067353728568 0.141681533054662 1.27798838581673 0.201253521408735 0.451509325192644 0.4370118180012
"ENSG00000291234" 20.6014220016718 0.289795014470738 0.226834940686275 1.27755897567624 0.201404973351215 0.451521847233887 0.437016698880619
"NSMCE1" 82.0478413699053 0.149517244256406 0.117028619086596 1.27761265084885 0.201386037700019 0.451521847233887 0.437016698880619
"SLCO3A1" 10.0189332823112 0.423793994896995 0.331794027959462 1.27728035824917 0.201503285514741 0.451574221769133 0.437060156576845
"TRIQK" 28.0197675208607 0.25473220136158 0.199422425841056 1.27734982807103 0.201478769313741 0.451574221769133 0.437060156576845
"CSNK1A1" 382.284635953044 -0.0919662324884799 0.0720662496505605 -1.27613456971067 0.201907953145907 0.452396957123127 0.437852826728918
"ITPRIPL2" 65.9106125938811 -0.165850172563059 0.129976103244617 -1.27600511496276 0.201953710975222 0.452415359221311 0.43786701684453
"C12orf4" 50.194014492252 -0.202426188003237 0.158752672427809 -1.27510412837484 0.202272388355475 0.453045033398416 0.438472818555083
"TPP2" 121.566982499852 -0.123174997533746 0.0966301136450818 -1.2747061230432 0.202413278787854 0.453276344432939 0.438693065012651
"SPRY1" 31.7189829467182 0.242522704616899 0.190341171596087 1.27414737748669 0.20261119050889 0.453298337473472 0.438781333053194
"TBC1D22A" 21.3548761379757 0.297139349653782 0.233168756851355 1.27435319236706 0.202538272993225 0.453298337473472 0.438781333053194
"TRAF2" 43.4014776938844 0.202910499189216 0.159213751100617 1.27445335460368 0.202502793742697 0.453298337473472 0.438781333053194
"ZXDC" 30.3579203597841 -0.254093794530807 0.199419205350935 -1.2741691257051 0.202603484496423 0.453298337473472 0.438781333053194
"FURIN" 15.5059196754331 0.379021584936796 0.297605649417604 1.27356985890059 0.202815899904707 0.453672098357475 0.439139487751786
"FAM98B" 129.285837183568 -0.13768279520234 0.108119230205276 -1.27343484541033 0.202863779011655 0.453694977188277 0.439157998535118
"ZZZ3" 73.873792593111 -0.161336825563884 0.126723467278224 -1.27314087145095 0.202968057892236 0.453843959473268 0.439298572286239
"TXN" 698.639401951116 0.180575760326366 0.141862323825662 1.27289441943923 0.203055509796968 0.453955267727915 0.439402678758323
"KHNYN" 76.1536233799761 -0.155385289578475 0.122112037513041 -1.27248134371586 0.203202148587485 0.454198829619588 0.439634797738395
"ATP1A1" 159.905605471532 0.151160817706653 0.118950427619855 1.27078835050292 0.203803954207053 0.455303895696835 0.440693506540629
"DHX34" 19.6032733695996 0.31840166870119 0.250557734688491 1.27077166105866 0.20380989322728 0.455303895696835 0.440693506540629
"WNK2" 12.0069883484889 0.361122105691692 0.284132429332704 1.2709640590474 0.203741435107101 0.455303895696835 0.440693506540629
"ARL4D" 24.7197276713752 -0.296035841387457 0.233060319159903 -1.27021125884732 0.204009388220816 0.455380259734367 0.440738349250636
"CIAO1" 131.792494166401 0.131168149542245 0.103296111141534 1.26982659940142 0.204146403575523 0.455380259734367 0.440738349250636
"EIF5B" 580.761868933792 -0.125651378667991 0.0989284091247793 -1.27012432302945 0.204040348827977 0.455380259734367 0.440738349250636
"EXOSC2" 59.2119419117357 -0.183879095618392 0.144805700503977 -1.26983326608293 0.204144028339452 0.455380259734367 0.440738349250636
"HEBP2" 176.305573479832 0.100166068960298 0.0788614919382189 1.27015183834931 0.204030549378478 0.455380259734367 0.440738349250636
"MEST" 697.698536211989 0.106708557420204 0.0840038071007312 1.27028239675193 0.203984056295829 0.455380259734367 0.440738349250636
"NCBP2AS2" 84.3376885663722 0.14848864567837 0.11692009143409 1.27000110808223 0.204084235442519 0.455380259734367 0.440738349250636
"TBC1D17" 10.1827780306848 0.412507167067419 0.32467432597391 1.27052598270603 0.203897333643631 0.455380259734367 0.440738349250636
"BLTP2" 104.974005954584 -0.127249347002387 0.100231486792674 -1.26955461875567 0.204243323240213 0.455442899520453 0.44079172030451
"TMTC2" 11.1099243104608 -0.417170560616991 0.328600897728651 -1.26953566925882 0.204250077096143 0.455442899520453 0.44079172030451
"TOM1L2" 35.1217991255071 0.226815284387031 0.178697421760031 1.26927004403912 0.204344766604866 0.455569738684299 0.440910852929456
"UBE2W" 47.6356122216871 -0.231405700082902 0.182351616611743 -1.26900821820299 0.204438132965622 0.455693581619635 0.441027085141835
"VPS72" 75.5756298203387 0.159049284510721 0.125358454671608 1.26875594412335 0.204528122546455 0.455809853279968 0.441135989251249
"COL5A2" 168.726324651382 0.108039864539382 0.0851893093422558 1.26823266174541 0.20471487631323 0.45599972522277 0.441308876483773
"GOLGA8A" 78.1281189431625 -0.16480410530025 0.129941143280643 -1.26829810127429 0.204691514877867 0.45599972522277 0.441308876483773
"TRAFD1" 65.5460633429236 -0.176103280773508 0.138860906448241 -1.26819913017886 0.204726847589642 0.45599972522277 0.441308876483773
"SSPN" 51.7476153244063 0.199859638026569 0.157610589379498 1.26805970850945 0.204776628693415 0.456026312281585 0.44133098552223
"KLHL11" 34.9320718557377 -0.289509295502908 0.228350719501274 -1.26782738471421 0.204859600452492 0.456126789625375 0.441424604139816
"ZNF407-AS1" 34.2367101166136 -0.236521879063937 0.186574566944452 -1.26770697066313 0.204902614556783 0.456138279218407 0.441432103828099
"STS" 17.4927228021061 -0.344250688925117 0.271619680537113 -1.26739965323713 0.20501242373597 0.45629843110795 0.441583472885
"ACO1" 62.2717793755584 0.16662773075924 0.131550825115599 1.26664147193921 0.205283516386195 0.456549412639825 0.441808274420036
"EIF2S1" 234.963607365002 -0.0877161994698258 0.0692403227748498 -1.26683695214787 0.205213596250471 0.456549412639825 0.441808274420036
"MRM3" 26.5731194221457 -0.280459720275335 0.221424075947008 -1.26661800021447 0.205291913010005 0.456549412639825 0.441808274420036
"MRPS33" 152.776198635854 -0.122340196566368 0.0965846750780721 -1.26666260944065 0.205275955006043 0.456549412639825 0.441808274420036
"TRIB1" 22.5935168052685 -0.303180057613935 0.239373872958659 -1.26655450683332 0.205314627974706 0.456549412639825 0.441808274420036
"TSTD2" 83.8809913451299 -0.148173030588888 0.117009708848618 -1.26633107668516 0.205394575365656 0.456642921246522 0.441895150006342
"WDFY2" 66.4001792074401 0.163734328775135 0.129328208764858 1.2660372422913 0.205499749122454 0.456792469456848 0.44203625480665
"SLC35D1" 16.1546610897082 0.329969805500432 0.260672811050563 1.26583898094545 0.205570736003503 0.456865984662893 0.442103782398905
"MDM1" 27.4052169456741 -0.252665545518123 0.199654342785883 -1.2655148993633 0.205686810810648 0.457039658909886 0.442268232141671
"ACACA" 78.7013724026056 0.15133877874643 0.119615087176732 1.2652148012301 0.205794338036501 0.457108929345933 0.442324432189239
"IMP4" 77.9224593683665 0.154288401067227 0.121938367120509 1.26529823804141 0.205764437954829 0.457108929345933 0.442324432189239
"RUBCN" 40.618896257439 -0.224364740022498 0.177347966171658 -1.26511030752578 0.205831788434111 0.457108929345933 0.442324432189239
"SLC25A44" 61.9130291646261 0.176365363379503 0.139426580165583 1.26493358131607 0.205895138128678 0.457165361055936 0.442375430506988
"SDC2" 645.316680131353 -0.0897814982551569 0.0709877549317191 -1.26474626985337 0.205962297699164 0.457230229785358 0.442434593326061
"GLB1" 99.0431913543627 0.137410532233894 0.108667833573727 1.26450052158873 0.206050433620181 0.457341632920093 0.442538784728398
"CARF" 11.9516254692688 0.417748183695679 0.330432930174354 1.26424501176458 0.206142099503378 0.457376597130492 0.4425654072399
"CLIC1" 185.007008769166 0.218967686455989 0.173188686792912 1.26433019679754 0.206111535504065 0.457376597130492 0.4425654072399
"HMGA1" 880.429364698273 0.176737430456395 0.139813787600508 1.26409157129331 0.206197161545926 0.457414542825553 0.442598520919225
"ROGDI" 44.2767572368065 0.208717685551754 0.165151662527863 1.26379403244906 0.20630396366114 0.457567230281013 0.442742659665633
"ELF2" 61.9538230133212 -0.170592200307557 0.13501236489733 -1.2635301991583 0.206398700706191 0.457693107013177 0.442859816007297
"BTG1" 83.4410663352762 -0.146353603572264 0.115839130088306 -1.26342112083107 0.206437877692816 0.457695754590328 0.442859816007297
"GCNT4" 30.663454484854 -0.268639192095352 0.212708235148828 -1.26294683375747 0.206608287224778 0.457719891661166 0.442865184061451
"ITGB1" 588.398202206858 0.0680970498061612 0.0539217815971484 1.26288575394108 0.206630240390187 0.457719891661166 0.442865184061451
"METTL2B" 45.1974721082344 -0.20526599362952 0.162491669393012 -1.26324010576229 0.206502903668091 0.457719891661166 0.442865184061451
"PLA2G15" 31.5092646947787 0.226320659354995 0.179212467477383 1.2628622469224 0.206638689679398 0.457719891661166 0.442865184061451
"RPS20" 1653.10265700104 0.187813783120212 0.148718215068421 1.26288352125396 0.206631042889475 0.457719891661166 0.442865184061451
"CAMSAP1" 108.461593508575 -0.134355184488946 0.106483741330902 -1.26174365034219 0.20704104453974 0.458526849237984 0.443642353354584
"APOLD1" 124.777559043589 0.573581157170782 0.454678605286513 1.26150900988478 0.207125515898251 0.458545373245256 0.443653080859365
"KIAA1958" 39.9040269686832 -0.205746891126153 0.163089521801222 -1.26155800111378 0.20710787682457 0.458545373245256 0.443653080859365
"ATG5" 61.8030056275145 0.16142327965385 0.127984806770168 1.26126908128814 0.207211916863853 0.458568153941126 0.443667931678194
"ETV3" 36.1599503590208 -0.221008578865327 0.175214452494264 -1.26136043984478 0.207179014545166 0.458568153941126 0.443667931678194
"OSBP" 75.4286261163246 -0.15263016195735 0.121036180401065 -1.26102923482544 0.207298314388821 0.458671217670615 0.443767825626069
"FEZ2" 161.936372615354 -0.11071730789109 0.0878310871019622 -1.260570847342 0.207463507496783 0.458872111845858 0.444036328293862
"FNIP2" 61.9463295254908 -0.176227398692339 0.139814437512141 -1.26043777615624 0.207511481405953 0.458893989895711 0.444053890643709
"GLE1" 56.8741482344619 -0.174013581590809 0.138073797094934 -1.26029402574598 0.207563314357608 0.458924392295263 0.444079702647452
"GUCY1A2" 49.762026791564 -0.208195264051536 0.165226006344503 -1.2600635254564 0.207646446838796 0.459023974391396 0.444172456973562
"FAM53B" 15.7571935399873 -0.365859801566803 0.290511131802998 -1.25936586077156 0.207898214503896 0.459496237118846 0.444625830904138
"WFDC2" 13.2446537157698 0.386862270542182 0.307219882018448 1.2592357890397 0.207945178226578 0.45951575236205 0.444641106870542
"DENR" 244.443100282613 0.0887285546725177 0.0704903026940564 1.25873419862615 0.208126354586942 0.459664862263579 0.444774571672317
"HYOU1" 172.362792381357 0.115354805392165 0.0916400909156292 1.25878100119269 0.208109444482456 0.459664862263579 0.444774571672317
"PALM3" 16.1417461873035 0.342695287425855 0.272254337184901 1.25873215086052 0.208127094482165 0.459664862263579 0.444774571672317
"ADAMTS16-DT" 11.4163001438134 -0.395620080665069 0.314361659358713 -1.25848706064258 0.208215663840779 0.459756036205661 0.444855585365277
"ELP2" 121.137122985563 -0.125846328394646 0.100004490804478 -1.25840677135882 0.208244684283029 0.459756036205661 0.444855585365277
"SUMF1" 35.1897631039238 0.217136540773395 0.172569280413831 1.25825720691822 0.208298751946595 0.459791163391915 0.444885972501086
"RALGAPA1" 55.3934612659582 -0.177646713181261 0.141203322025399 -1.25809159893071 0.208358631236958 0.459839103737243 0.444928758154881
"PAAF1" 39.5117963134791 0.208923371051154 0.166092431739093 1.2578741178246 0.208437285371015 0.459928454261258 0.445011611558844
"INTS6" 83.6058797327595 -0.139579384767464 0.111001106011185 -1.25745940543511 0.20858732974133 0.45997721127506 0.445044399800488
"PRRC2A" 113.301121806882 0.23781735675068 0.189133746755911 1.2574030855403 0.208607712509023 0.45997721127506 0.445044399800488
"SPIRE1" 60.8480359088013 -0.173698977970715 0.138142369519116 -1.25739104212107 0.20861207133761 0.45997721127506 0.445044399800488
"ZNF536" 61.3346103092421 0.17796468341876 0.14153193343258 1.25741717153561 0.208602614502453 0.45997721127506 0.445044399800488
"TOR1A" 95.196291745826 0.134636245458574 0.107097910693642 1.25713232486586 0.208705723822773 0.460099519221444 0.445159142732585
"CALM2" 1822.33219272442 0.141589754710201 0.112706708309032 1.25626732281076 0.209019065220772 0.460706006202726 0.445742338093037
"LIMS1" 124.793067379331 0.121282941401708 0.0965753874766374 1.2558369639578 0.209175086836621 0.460965580903674 0.445989883448102
"TMEM11" 12.6669661739665 0.361627285226229 0.288144783244743 1.25501937308742 0.209471727278876 0.461534890054938 0.446537095608234
"TLR4" 15.1097813506667 -0.375825292630205 0.299550700608371 -1.25462999040538 0.20961311116374 0.461677570740828 0.446753197032701
"EGR1" 77.118081418981 -0.162538127932644 0.129597061044009 -1.25418066291989 0.209776346718465 0.461952664100421 0.447015780049309
"MAP3K9" 17.1639752037151 -0.321566887871409 0.256422838208832 -1.25404932773392 0.209824076672304 0.461973346227162 0.447032177088904
"USP9X" 243.404529016523 -0.0954869220441154 0.0761592975604417 -1.25377892263692 0.209922372297964 0.462105331784885 0.447156277962432
"C17orf58" 31.9995900095686 -0.260325691146794 0.207652532120815 -1.25366008537441 0.209965581667777 0.462116029058761 0.447163014476902
"GPR137C" 15.6518454290779 -0.336726085824531 0.268674022353836 -1.25328858694449 0.210100700459847 0.462304919697622 0.447365450292649
"CLN5" 48.1821620330999 0.187357759626128 0.149567952450167 1.25265978812241 0.21032954613466 0.462304919697622 0.447572620257996
"SMC4" 800.310364646894 -0.101796790792456 0.0812696443521745 -1.25258073422013 0.210358329850794 0.462304919697622 0.447572620257996
"TMEM209" 52.5586559295739 0.178408398806971 0.142409769605151 1.25278201981248 0.210285046892505 0.462304919697622 0.447572620257996
"ZMYM5" 30.8731464103851 -0.253605852547082 0.202417720264841 -1.25288365176363 0.21024805230731 0.462304919697622 0.447572620257996
"CLTC" 435.437284299768 -0.0795489436094914 0.0635212654981051 -1.25231988036927 0.210453327586341 0.462345049665527 0.447604163015064
"ZNF225-AS1" 18.3719327673857 -0.33393249168144 0.266639697129041 -1.25237350355912 0.210433796562842 0.462345049665527 0.447604163015064
"AARSD1" 53.6986331489394 0.680152950937689 0.543268883846726 1.25196375342119 0.2105830719847 0.462514212257222 0.447760626725562
"RPGR" 19.50077367588 -0.303539158121244 0.242463202494815 -1.25189783438473 0.210607093996297 0.462514212257222 0.447760626725562
"RBM33" 76.952812190554 -0.152659594903992 0.121983372477089 -1.25147872045154 0.210759872575655 0.462765390768339 0.448000140335002
"PPA1" 393.530627423622 0.0953519045218287 0.0762160565758959 1.25107370816118 0.210907586872622 0.463005360141208 0.448228799965683
"ANKRD34A" 12.4665207734965 0.349151524481985 0.279134877073234 1.25083446448142 0.210994877945425 0.46311261916983 0.448328983280422
"SLC1A3" 45.8000855935577 -0.200806533924459 0.160588540780271 -1.25044123913684 0.211138407931594 0.463343255431745 0.448548604064722
"IL4R" 20.5600689847983 0.292269797496205 0.233845156239632 1.24984328175138 0.211356801830858 0.46365364319349 0.448841774295048
"PCNA" 444.955957329955 0.106560587111754 0.0852572433799549 1.24987136444066 0.211346541446198 0.46365364319349 0.448841774295048
"DIAPH1" 122.853461610505 -0.120663731173548 0.0965545599378139 -1.24969479692375 0.21141105872711 0.463688252213629 0.448871626116545
"TMEM53" 18.6827559286779 0.295197624327854 0.236260127406805 1.2494601927458 0.2114968044697 0.463791900611445 0.448968311541572
"B3GNT2" 21.0092436449574 -0.32033835656962 0.256475194221401 -1.24900327122119 0.211663877387342 0.464009839755768 0.449171983694394
"RNF111" 62.9253331768318 -0.183689749217602 0.147072071829061 -1.24897777622322 0.211673202418046 0.464009839755768 0.449171983694394
"CFAP119" 12.767997818559 -0.409631659511648 0.328350277512125 -1.24754473367704 0.212197828472976 0.464912756499985 0.45003506464334
"DNAAF9" 28.0878779689321 -0.261083011234386 0.209278854723613 -1.24753650615677 0.212200843215761 0.464912756499985 0.45003506464334
"EIF4E" 193.325182827985 0.114688526818183 0.0919279771190192 1.24759110787019 0.212180836536422 0.464912756499985 0.45003506464334
"CAB39" 97.804776200349 0.133176904103051 0.106794039603836 1.24704435375874 0.212381234873829 0.46522339215227 0.450332105697147
"METTL5" 126.584001071939 -0.128418841273524 0.102990272471424 -1.2469026267423 0.212433203489576 0.465252653952997 0.450356778083274
"TFG" 231.126731550295 0.0846784168978965 0.0679388539141246 1.24639160096711 0.212620663242212 0.46557859205318 0.450668626758265
"ABHD16A" 99.4504017056816 0.189113814523893 0.151791849729893 1.24587594696561 0.2128099418345 0.465709679991209 0.450777262569031
"CTU2" 30.6611368606148 0.253167565944399 0.203232826346746 1.24570213629001 0.212873769078139 0.465709679991209 0.450777262569031
"DESI2" 87.7844614965508 -0.142545904407001 0.114426556909752 -1.24574144548827 0.212859332634741 0.465709679991209 0.450777262569031
"R3HCC1L" 55.7565218558756 -0.188383526613863 0.151223218173651 -1.24573150134618 0.212862984589629 0.465709679991209 0.450777262569031
"ZNF436" 12.9308366754482 -0.422863709069141 0.339360717504446 -1.24605968592579 0.212742483725085 0.465709679991209 0.450777262569031
"NUDT21" 225.393420865533 -0.0966440317119065 0.0776316374852661 -1.24490523248655 0.213166587296689 0.465944391999394 0.451140658406905
"PLA2G12A" 43.7424991279238 0.19471761065529 0.156404342120511 1.24496294677841 0.213145370714829 0.465944391999394 0.451140658406905
"PPM1B" 64.3105052908874 0.170103977942652 0.136625685194086 1.24503659543231 0.213118298652163 0.465944391999394 0.451140658406905
"RNF213" 35.5994456884026 0.218117991484935 0.175330036643965 1.24404235383728 0.213483975366344 0.466536435104179 0.451726751741633
"ACVR2B" 76.0133631420885 -0.166785590105689 0.134117335294768 -1.24357965910314 0.213654306307519 0.466675452284631 0.451850320930146
"CISD1" 115.547671366184 0.153397573578464 0.123354176625427 1.24355394989394 0.213663773465088 0.466675452284631 0.451850320930146
"RAB40C" 24.5231557933762 0.27495897970537 0.221084168549802 1.2436846179849 0.213615659395694 0.466675452284631 0.451850320930146
"ANXA2R-OT1" 12.5388952476123 -0.436941427884824 0.351709624106466 -1.24233571655849 0.214112722671076 0.467497134729637 0.452638537871085
"TBC1D13" 38.7083717407322 0.202704532154514 0.163165779436928 1.24232258047019 0.214117567350445 0.467497134729637 0.452638537871085
"GCAT" 33.9017291113056 0.218092257806055 0.175607686997666 1.24192887871106 0.214262803952797 0.467663305957678 0.452792067915662
"MON1B" 76.8711025247196 0.14287399633308 0.115044143254848 1.24190586579087 0.214271295617621 0.467663305957678 0.452792067915662
"B4GALT7" 46.6622382974949 0.215253383419555 0.173355029633384 1.24169101914596 0.214350584780274 0.467690638631778 0.452811176861536
"RASSF8" 156.555465279142 -0.112128204362102 0.0903049626461337 -1.24166159950128 0.214361443747992 0.467690638631778 0.452811176861536
"GBX2-AS1" 14.1131719546056 0.343479682386777 0.276705802550402 1.2413172373724 0.214488579377551 0.467760535609907 0.452864155420592
"IFI27L2" 25.1826789362085 0.25386591528628 0.20452424659331 1.24125094953209 0.214513058534618 0.467760535609907 0.452864155420592
"PIGL" 26.2104871006969 0.249695061288407 0.201155972233246 1.24130076038149 0.214494663907946 0.467760535609907 0.452864155420592
"VIPAS39" 24.1822527494911 -0.288126410440497 0.232143908706802 -1.24115429969951 0.214548753553191 0.467760535609907 0.452864155420592
"SPC24" 70.4087156771136 0.167613284993468 0.135102332066247 1.24063946513728 0.214738966026435 0.46800588544376 0.453094348951469
"TMEM242" 67.8977498593798 -0.176808750643985 0.142512742094675 -1.24065222551486 0.214734250066632 0.46800588544376 0.453094348951469
"FKBP10" 11.3109515589882 0.416270316680623 0.335569806511336 1.24048799565214 0.214794951578003 0.468043248917711 0.453126852318153
"REX1BD" 103.767398904969 0.149111811810481 0.120220982118667 1.24031437094147 0.214859138997592 0.468098467713068 0.453176642623179
"ANAPC16" 184.415883052852 0.104694642827556 0.0844366309490174 1.2399197084352 0.215005093434927 0.468294768553663 0.45335934958997
"CREG1" 41.8077156053715 0.195520725554911 0.15769573530038 1.23986057823619 0.21502696717074 0.468294768553663 0.45335934958997
"LDOC1" 44.0873607905721 -0.224049056684466 0.180748439730323 -1.23956288097838 0.215137117175867 0.468449993127791 0.453505956274444
"FAM149B1" 30.6303827785551 0.23302290459559 0.188077443572484 1.23897316004183 0.215355437962146 0.468840655364745 0.453880487030072
"BLMH" 129.257459691557 0.115692627431556 0.0934093632979723 1.23855493011446 0.215510367716789 0.468923786743826 0.453949965275545
"FIP1L1" 188.60857395147 -0.11748142144902 0.0948427822483883 -1.23869648974807 0.215457919156229 0.468923786743826 0.453949965275545
"OIP5" 57.2165835172091 0.18148779298853 0.14652132242188 1.23864424637098 0.215477274521106 0.468923786743826 0.453949965275545
"GET4" 82.9010797522804 0.980096195112972 0.791546451053346 1.23820426938775 0.215640328897897 0.469121856511945 0.45413804460089
"PELI2" 21.4105760093868 -0.320148066642556 0.25858646964008 -1.23806967583479 0.215690226681479 0.469145709659173 0.454157471454911
"SLFN13" 30.5601987972707 -0.251925573119809 0.203557346956827 -1.2376147404458 0.215858946151074 0.469427955444945 0.454427034827091
"H3-3B" 1088.07655232146 0.142775469288576 0.115396034279321 1.2372649561161 0.21598873342097 0.469540724828196 0.454614551814995
"PPP5C" 36.2785447697768 0.229968008717926 0.185904806407664 1.23702024257316 0.216079567638267 0.469653461407128 0.454720024924404
"PYCR3" 13.2313103008066 0.3851062441653 0.31147878702756 1.236380325737 0.216317225737834 0.470085224552012 0.455134377725392
"HROB" 21.7521612677374 0.268513468888317 0.217236091183055 1.2360444686056 0.216442034663075 0.470190782322202 0.455311182940448
"ITGA4" 15.8553308827806 0.327904814164729 0.265441828833776 1.23531703953889 0.21671253455195 0.470604801108487 0.455794341835953
"IFT80" 45.8187953197878 -0.198672861601712 0.160873415978767 -1.23496390247556 0.21684393886397 0.470743451103022 0.455921202494717
"METTL22" 29.930379125734 0.245024644743994 0.198410886223901 1.23493548870847 0.216854514279907 0.470743451103022 0.455921202494717
"ETV6" 31.6658775264185 -0.248595331554936 0.2013451906646 -1.23467230945211 0.216952485493573 0.470871298666706 0.456041312692251
"FRMD6" 86.2000976139618 -0.14107117886713 0.114270173600104 -1.23454068916371 0.217001494457459 0.470892852190235 0.456058476776207
"ANKFY1" 85.6039018903043 0.138010624390934 0.111815749819608 1.23426820115759 0.217102980987504 0.471028253672926 0.456185902466404
"BABAM2" 34.2326489445275 0.225884864953038 0.183117512417987 1.23355140625452 0.217370109992811 0.471353216738055 0.456489495614017
"GPSM3" 10.1862498255882 0.414844445985213 0.336285178404584 1.23360906940155 0.217348611844302 0.471353216738055 0.456489495614017
"PI4K2B" 20.8623547796458 -0.299934329766807 0.243112995745687 -1.23372396793036 0.217305779587226 0.471353216738055 0.456489495614017
"PCNX3" 21.3013844104519 0.308733530511462 0.250306187123518 1.23342348848577 0.21741780614044 0.47137181791873 0.456503802813869
"APOOL" 32.3632156289068 -0.227829864713172 0.184962041083011 -1.23176551999078 0.21803668678517 0.472478206188994 0.457716374322504
"PRR13" 253.502135198509 0.0968363864249624 0.0786228624570761 1.23165684126331 0.218077298172642 0.472478206188994 0.457716374322504
"MOCS3" 11.3195738634211 0.357203982945484 0.290077364453981 1.23140936424963 0.218169796398163 0.472577035160501 0.457824459045647
"TRIB3" 31.8485349808669 0.24765857860948 0.201236985060436 1.23068122162088 0.218442114084636 0.473081861020825 0.458309779381632
"GORASP2" 126.396505370218 0.116129021413985 0.0943745910589186 1.2305115191597 0.218505616097867 0.473134352916317 0.458356886971404
"MRPL45" 129.184433064917 -0.118465667706136 0.0963679280506159 -1.22930595378074 0.218957115865601 0.473941664483651 0.459131484648883
"SEC22B" 96.4878155442806 -0.143010600133616 0.116333308742409 -1.22931773951584 0.218952698715347 0.473941664483651 0.459131484648883
"EIF1AD" 40.0087759428895 0.207072234446154 0.168464398867345 1.22917504136414 0.219006184551583 0.473962737759801 0.459148151840589
"LINC02210" 34.4785451874067 -0.241348729790695 0.196520898963748 -1.22810719401002 0.219406730807788 0.474659085499792 0.459901549877935
"TTC3P1" 31.3231692431143 -0.273599165702067 0.222807952015339 -1.22795960928375 0.219462130722614 0.474693713015167 0.459931334768902
"TRIM9" 11.5920960044163 0.369205726747303 0.300704855812488 1.2278010135544 0.21952167510756 0.474737290927154 0.459969792503474
"CPTP" 24.5351013221032 0.263892433422098 0.214964956278267 1.22760675968271 0.219594623056026 0.474809834528102 0.460036315392793
"FANCF" 34.783451703104 -0.227244587546761 0.185130411619375 -1.22748383455211 0.219640793986758 0.474824464933699 0.460046727753919
"GRK5" 17.8496567528426 0.321932698460073 0.262351429174987 1.22710480164888 0.219783203385043 0.474945558449686 0.460172369960133
"SPATA24" 17.0009389367464 0.316289678444641 0.257733229870616 1.22719789995035 0.219748218561002 0.474945558449686 0.460172369960133
"GOLM2" 97.1464902168932 -0.137701107319042 0.112314452073731 -1.22603195560839 0.220186649899558 0.475492675858365 0.460757895947988
"PGGHG" 19.8283132005154 -0.306785713245613 0.250224688068973 -1.226040945892 0.220183266874312 0.475492675858365 0.460757895947988
"RAB4A" 132.310280713898 0.111058311598114 0.0905740698496861 1.22616011163485 0.220138428572939 0.475492675858365 0.460757895947988
"DDX21" 371.543808507693 -0.077171358163743 0.0629586655824115 -1.22574640758114 0.220294120437334 0.475639518235061 0.460896411617626
"CDS2" 85.9087172631131 0.135911115380287 0.11089223906991 1.22561431277985 0.220343849142318 0.475661659291461 0.460914091330671
"KMT2D" 25.6862268402388 -0.295276588509495 0.240964510014332 -1.22539451345733 0.22042661313326 0.47575509372305 0.461000854513201
"PI15" 148.727386234713 -0.158714730154237 0.129538092596651 -1.22523596706363 0.220486326577043 0.47579875273162 0.461039386247053
"FGD6" 31.8411105905236 -0.2246503370942 0.183371534084344 -1.22511020162415 0.22053370195707 0.475815775932444 0.461052109352676
"BRI3" 459.962653191159 0.0924454896004682 0.0754712863190377 1.2249094206461 0.220609350545588 0.475893783400347 0.461123925157626
"RCN2" 316.429059710975 -0.11364630927987 0.0927879803877429 -1.22479559103414 0.220652246585652 0.475901122490981 0.461127266587196
"ANKRD13C-DT" 16.5189540562361 0.297706271427525 0.24319448152725 1.2241489591291 0.220896039630048 0.476112507094421 0.461317016845423
"KIAA1549L" 10.4391565053702 0.407689364833019 0.332965242233387 1.22442018902158 0.220793757081988 0.476112507094421 0.461317016845423
"SLC39A8" 11.5464035842708 0.365855606633783 0.298829072147079 1.22429723455325 0.220840119799331 0.476112507094421 0.461317016845423
"ZNF287" 26.4082836397043 -0.254904711991878 0.208235672206356 -1.22411645080327 0.220908301009536 0.476112507094421 0.461317016845423
"CASTOR2" 31.1940719546689 0.222960362333615 0.182225978937557 1.22353773942417 0.221126659059507 0.476412701889336 0.461600350543738
"EPB41L2" 198.166707768815 0.123909931495967 0.101270162295274 1.22355814079454 0.221118958631291 0.476412701889336 0.461600350543738
"LRRC2" 12.185956914052 0.340062717283995 0.277965380357031 1.22339953575227 0.221178828629501 0.476439915084999 0.461622953360188
"NUAK1" 354.669165122195 -0.0777605263739617 0.0635681312460063 -1.22326273951693 0.221230475602971 0.476465993032315 0.46164445721973
"TPP1" 66.1045232283632 -0.171256808832876 0.140072574829049 -1.22262911952526 0.221469809509393 0.476896212399603 0.462057528584059
"TCOF1" 132.316805989587 0.199032225524937 0.162805889846903 1.22251243927416 0.221513902740866 0.476905936756733 0.462063186625165
"PHAF1" 24.0553766924829 -0.275471945024183 0.22536399768688 -1.22234229003571 0.221578213068982 0.476959176041665 0.462111006187571
"CAMK1" 30.1808738855042 0.258414388993693 0.211493546116069 1.22185472672473 0.221762568654161 0.47726659927373 0.462409120745539
"ARL4A" 217.673583940083 -0.0936125260757669 0.0766327998880475 -1.22157256700166 0.221869307999321 0.47726659927373 0.46247635323283
"EFHD2" 37.4771138127265 0.198394359149813 0.162426468848226 1.22144106534259 0.221919066865619 0.47726659927373 0.46247635323283
"NRAV" 14.4054762320678 -0.388950677442564 0.318414494357455 -1.2215231540494 0.221888004411455 0.47726659927373 0.46247635323283
"EIF2AK3" 41.2047015326481 -0.207655539049292 0.170029617458487 -1.22129039724501 0.221976087939197 0.477304043480964 0.462508863207515
"JMJD8" 67.2469499107863 0.153502091045195 0.125704732471117 1.22113215650385 0.22203598621428 0.477347659925437 0.462547354863554
"CTNNBIP1" 75.0114261998057 0.16237932756509 0.132987271860485 1.22101405114498 0.222080699737246 0.477358621447345 0.462554205048702
"ANKRD49" 74.7287279431788 0.147360320858777 0.120736099847567 1.22051582786609 0.222269393134563 0.477373732557781 0.46260205847913
"FBXO38" 46.2503311148986 -0.208166314257704 0.1705293112019 -1.22070694351919 0.222196997838261 0.477373732557781 0.46260205847913
"PCBD1" 76.653587654262 0.148920683320001 0.12199457680395 1.2207156024593 0.222193718200536 0.477373732557781 0.46260205847913
"PLA2G3" 16.5136303080544 0.314855466585754 0.257950685129953 1.22060333519615 0.222236242947369 0.477373732557781 0.46260205847913
"AIDA" 175.847653689298 -0.0986580372264915 0.0808516047526909 -1.22023598082273 0.222375430671683 0.477403317301818 0.462657339346547
"ME1" 31.4176246581836 -0.236425675797536 0.19375548171303 -1.220227028971 0.222378823237768 0.477403317301818 0.462657339346547
"DENND6A" 31.8440207341618 0.226158066021716 0.185390458692789 1.21990132402921 0.222502283857559 0.477498222704112 0.462741758531105
"NINJ1" 48.1073371952001 0.24018851942706 0.196891748256444 1.21990140040924 0.222502254899449 0.477498222704112 0.462741758531105
"VAMP8" 15.3815782013774 0.33348741662419 0.273466514549372 1.2194817240192 0.222661408346378 0.477669569267198 0.46298645914258
"EIF2B3" 75.6722126924724 0.162078009422667 0.133024306751064 1.21840897638334 0.223068595659073 0.47778544660527 0.463236940831673
"ENSG00000275740" 14.3013275228432 0.439842869384183 0.360976106924564 1.21848194644113 0.223040881230464 0.47778544660527 0.463236940831673
"FGF2" 58.833988091767 -0.167462832652909 0.13742456697752 -1.21858002783667 0.223003633259783 0.47778544660527 0.463236940831673
"HHAT" 29.3457075526056 0.232018414332244 0.190428882150653 1.21839928750245 0.223072275734543 0.47778544660527 0.463236940831673
"PHF23" 130.551969587808 0.113775593723112 0.0933372514322989 1.21897304642228 0.222854422854009 0.47778544660527 0.463236940831673
"PRDM10" 14.5678462718575 -0.354469869510653 0.290916637196042 -1.21845856918724 0.223049759771592 0.47778544660527 0.463236940831673
"UBXN2B" 57.7884895353907 0.186895227564801 0.153332770699237 1.21888639142507 0.222887315480158 0.47778544660527 0.463236940831673
"SENP1" 45.9441623867484 -0.195632009749576 0.160593292923568 -1.21818294019716 0.223154461082753 0.477831770565848 0.463294811120818
"ZNF606" 30.4362839066279 -0.239704557544882 0.19678440423757 -1.21810749420719 0.223183126367444 0.477831770565848 0.463294811120818
"APBA1" 11.9794268707371 0.362131681390345 0.29733498927023 1.21792488088654 0.223252520189687 0.477831770565848 0.463352721271012
"VCAM1" 16.3439165411146 -0.333166274747515 0.273600729611936 -1.21770974521912 0.223334292443013 0.477921900894744 0.463436296119436
"ZNF346" 29.2712529405774 -0.238786123854865 0.196117921671922 -1.21756401362605 0.223389696642218 0.477955583192245 0.463465134282238
"DEPDC5" 15.421230990887 0.308163167259383 0.253159379947802 1.21726940286756 0.223501731712599 0.478110397148379 0.463611431600015
"CCDC134" 26.7076650274881 -0.247751109592536 0.20360841032913 -1.21680194443859 0.223679580051605 0.478258353625193 0.463808020586114
"POM121" 132.709979710911 -0.127542950378597 0.104812804621814 -1.21686420699071 0.223655885919288 0.478258353625193 0.463808020586114
"ECI2" 150.217602181837 -0.113057970345761 0.0929237528802202 -1.21667460516252 0.223728044844885 0.478258353625193 0.463822381867431
"TMEM44-AS1" 11.5539684173026 0.371791310906613 0.305702120758512 1.21618819648395 0.223913239071617 0.478565897625573 0.464120146180374
"SEPSECS" 19.6968670984718 -0.314125372456136 0.25838133339219 -1.21574329047731 0.224082727616963 0.478843211169429 0.464385251776356
"STX16" 83.1421783408509 -0.142936709293161 0.117591515790735 -1.21553590267116 0.224161764082421 0.478927173261202 0.46446284240941
"GOLIM4" 140.381132627218 -0.119553214570961 0.0983837892921369 -1.21517188381477 0.224300541560974 0.478968904095292 0.464491811400192
"TMEM198B" 15.193502694143 -0.359138255474282 0.295544060873251 -1.21517669620268 0.224298706499872 0.478968904095292 0.464491811400192
"ZNF428" 36.6328086838287 0.275930750781033 0.227042725959923 1.21532521957889 0.224242076800932 0.478968904095292 0.464491811400192
"DOT1L" 22.3242477738429 0.280719137351712 0.231052142960069 1.21496011140752 0.224381305301282 0.479056472161668 0.464572900981664
"DHX57" 58.8863864344979 -0.169295041473624 0.139382802406519 -1.21460494803272 0.224516800776553 0.479112709044612 0.464615949718525
"NUS1" 97.7691450630694 -0.133020057283689 0.109519530404965 -1.21457841164793 0.224526926802898 0.479112709044612 0.464615949718525
"ZNF227" 27.8118380316788 -0.243628803852328 0.200557729520991 -1.21475649148107 0.224458979524311 0.479112709044612 0.464615949718525
"CCT6A" 758.343157422384 0.115178119552361 0.0949131768609466 1.21351031923738 0.22493477145684 0.479339479012832 0.464969659025775
"MKLN1-AS" 10.3025327565208 -0.591270264473528 0.487288085607237 -1.21338953678031 0.224980924797059 0.479339479012832 0.464969659025775
"MRPL44" 61.1709688693122 -0.171758788332741 0.141531848736133 -1.21356987749777 0.224912015570278 0.479339479012832 0.464969659025775
"PDAP1" 205.627226320967 0.107289604816515 0.0884117635453362 1.21352182689466 0.224930374508759 0.479339479012832 0.464969659025775
"SLC25A30" 12.1920546302609 0.323774160472636 0.266852048756419 1.21330962974234 0.225011462557815 0.479339479012832 0.464969659025775
"ZNF100" 34.1122947173099 -0.224756196358325 0.185220452614172 -1.21345236547126 0.224956915880694 0.479339479012832 0.464969659025775
"ZNF266" 44.7355481307951 -0.19271614278588 0.158832450270943 -1.21332978529978 0.22500375950789 0.479339479012832 0.464969659025775
"ZNF853" 13.808306741937 0.326303394266157 0.268947948429629 1.21325853635034 0.225030990271833 0.479339479012832 0.464969659025775
"KLHL20" 75.0634379343003 0.1436253892167 0.118415135666577 1.21289722304679 0.225169117490876 0.479434890716954 0.465050670323003
"TELO2" 24.9736548944613 0.287541032117883 0.237076909518439 1.21285971165201 0.225183461269558 0.479434890716954 0.465050670323003
"TYW1" 36.9467025741618 0.213720819626541 0.176216755356088 1.21282916141922 0.225195143689457 0.479434890716954 0.465050670323003
"E2F4" 76.6957794726182 -0.152242738415047 0.125549448237038 -1.21261176813467 0.225278287458776 0.479527179628733 0.465136345740513
"CFAP20DC" 10.5876056256966 0.385437231987642 0.318051406383409 1.21187086191658 0.225561817536322 0.480045902739789 0.465635654392785
"ENSG00000285839" 12.3839776270234 3.70428747978598 3.05724045183686 1.2116441405714 0.225648630176619 0.480145857960139 0.465728762394109
"RPL36A" 1567.59200808134 0.165605101662463 0.136743780686383 1.21106130627083 0.22587190956971 0.480536107047141 0.466102630188502
"EED" 95.8696569614607 -0.137544120682883 0.113583329064675 -1.21095341909344 0.225913257619575 0.480539232888945 0.466102630188502
"MTG2" 24.2635025713411 0.258323115872547 0.213473078922517 1.21009692264901 0.226241703879882 0.480983156625366 0.466607843650307
"RHOT1" 55.2488493880164 -0.17810933760733 0.147180416272972 -1.21014291247142 0.226224059211556 0.480983156625366 0.466607843650307
"CEP63" 90.5199484984566 -0.139561754598571 0.115367968209179 -1.209709738023 0.226390291863483 0.481214150106715 0.466828069981099
"ABHD11" 24.2309547746492 0.278121857072986 0.230063700548793 1.20889065249996 0.226704857791209 0.481797801831405 0.46739040659096
"CGRRF1" 40.9923818314997 -0.211460499971024 0.174992834978987 -1.20839518941685 0.226895289309054 0.481862572466356 0.467524045105166
"DHRS7B" 35.1731852737012 -0.252365210847403 0.208825093892216 -1.20850040645815 0.226854839542021 0.481862572466356 0.467524045105166
"KIAA0319L" 87.5483391888223 0.146577599996884 0.121278314462392 1.20860518755262 0.226814562482052 0.481862572466356 0.467524045105166
"TMEM230" 156.792641084188 0.104533673132142 0.0865165527845967 1.20825055746735 0.226950900185449 0.481895744006108 0.467552352669875
"CCNDBP1" 49.5708665435503 0.182578204581686 0.151183487108505 1.2076596993073 0.227178185665026 0.482058535223288 0.467694799918574
"GDAP1" 72.534183362414 -0.151779142984663 0.125661840216938 -1.20783797788284 0.22710959013467 0.482058535223288 0.467694799918574
"RNF34" 87.1017005107856 0.135320521536316 0.112054131768096 1.20763526878573 0.227187586849216 0.482058535223288 0.467694799918574
"ZMAT2" 150.475941330148 0.105136038214846 0.0870478608796664 1.20779577065293 0.227125828706311 0.482058535223288 0.467694799918574
"GEN1" 50.2278650658312 -0.171838180331167 0.142386907313928 -1.20683975495237 0.227493862553756 0.48262342319943 0.468238980511565
"ZNF502" 18.2865965678893 0.293922985083054 0.243621522306279 1.20647380535426 0.227634853259457 0.482837525396313 0.468442825561205
"HGSNAT" 29.7131296195838 0.226014284810328 0.187380659378976 1.2061772306672 0.227749161321649 0.482936422435423 0.468531025113824
"ZBTB33" 44.2699189025399 -0.207981775990171 0.1724351527022 -1.2061448766735 0.227761633917055 0.482936422435423 0.468531025113824
"SLC4A3" 11.6981406234247 0.40470242920212 0.335661906420695 1.20568471268495 0.227939081689902 0.483227645032252 0.46880968615757
"TMEM127" 51.2798792654676 0.181001394317625 0.150139105015251 1.20555796772093 0.227987974196714 0.483246277760845 0.468823889480757
"SEC23B" 90.202591786098 0.133564724317944 0.110825870904788 1.20517640175091 0.228135210291235 0.483473317623881 0.469040279527146
"ZNF594" 24.4258527502494 -0.263077728508917 0.218320613045851 -1.20500636581515 0.228200844420758 0.483511160810256 0.469088849190387
"PCCB" 101.927718874049 -0.137489804598075 0.114134408641026 -1.20463063010653 0.228345926672812 0.483664689120651 0.469300684194482
"ENSG00000258728" 36.7728181676299 0.213012510356358 0.176941870130565 1.20385587763471 0.228645288012744 0.483992352445329 0.469599186156758
"LCA5" 71.9802019856174 -0.161539027668004 0.134166931290704 -1.20401522278237 0.228583694852286 0.483992352445329 0.469599186156758
"PEX26" 43.9505500841021 -0.216826354896881 0.180084725169441 -1.20402413193495 0.22858025146355 0.483992352445329 0.469599186156758
"PTPRA" 141.198388160642 0.107285574102883 0.0891290422159011 1.20371061368527 0.228701448533087 0.483992352445329 0.469599186156758
"RFXAP" 30.3569139078842 0.236049829894986 0.196096799676307 1.20374136796026 0.228689557798088 0.483992352445329 0.469599186156758
"EFNA4" 40.8904074204347 0.190905981294824 0.158678442878926 1.20309966389378 0.228937755453843 0.48427886378253 0.469865529153502
"EZH2" 180.472874239735 -0.0983661820374306 0.0817640768787358 -1.20304889130366 0.228957401408222 0.48427886378253 0.469865529153502
"RASSF3" 36.6129448716889 -0.222478723006553 0.184898037283858 -1.20325086342047 0.228879257391951 0.48427886378253 0.469865529153502
"AUH" 20.1615639631437 -0.307818123478484 0.256030311208275 -1.20227219201433 0.229258087167344 0.484345570498099 0.469981613968184
"EFHC1" 87.6684385316324 0.142978938984756 0.118917930861153 1.20233288579244 0.229234580498995 0.484345570498099 0.469981613968184
"GAB1" 22.7482504875717 0.249757498059112 0.20770935395612 1.20243741219221 0.229194101500128 0.484345570498099 0.469981613968184
"HPS1" 70.6203335186776 -0.154549220470149 0.128554915956221 -1.20220389333676 0.229284541260477 0.484345570498099 0.469981613968184
"OCIAD1" 332.835354742029 -0.114271806357454 0.0950654379856711 -1.20203313400479 0.229350690893125 0.484345570498099 0.469981613968184
"PHF12" 56.0238610066136 -0.165925244585604 0.138029005683852 -1.20210417921612 0.229323167382438 0.484345570498099 0.469981613968184
"RPS6KA3" 67.4940165110691 -0.161051014338217 0.133944055701851 -1.20237522668945 0.229218182907558 0.484345570498099 0.469981613968184
"ZNF182" 14.0793925868658 -0.352475614084793 0.29311032781024 -1.20253563468083 0.229156068396618 0.484345570498099 0.469981613968184
"DACT1" 11.5807865009245 -0.388677495118491 0.323585858205924 -1.2011572362076 0.229690214195292 0.484977585605969 0.470590996643051
"CFAP20" 136.369148620204 0.107839593424753 0.0898014569982281 1.20086685705868 0.2298028524232 0.485090886343262 0.470688520937808
"FKBP7" 25.1035881987694 0.252779066416047 0.210506892791624 1.20081135141863 0.229824387562961 0.485090886343262 0.470688520937808
"DNAJC2" 171.396266838987 -0.100492081461115 0.0836982849071284 -1.20064684207832 0.229888222510956 0.485094112586844 0.470688520937808
"MUL1" 31.8562352924167 0.219333657092814 0.18268671542517 1.20059992639506 0.229906429625184 0.485094112586844 0.470688520937808
"CENPN" 190.162199296483 0.102810603251082 0.0856571769518427 1.20025673165581 0.230039648386902 0.48521678263845 0.47078814277815
"FAM219A" 53.6608577424394 0.174394900265755 0.14531683863938 1.20010111628244 0.230100072081971 0.48521678263845 0.47078814277815
"ING5" 56.7658417975584 -0.171501919480213 0.142926412021583 -1.19993160854213 0.230165902868164 0.48521678263845 0.47078814277815
"ZCCHC14" 36.8398718419037 -0.218989999278471 0.182493814477051 -1.19998587297878 0.230144827030962 0.48521678263845 0.47078814277815
"ZNF805" 22.0559292193966 -0.283364179513922 0.236104921660496 -1.20016210386915 0.230076389944907 0.48521678263845 0.47078814277815
"MLEC" 208.098921331547 0.091289565914044 0.0760910191572682 1.19974166366944 0.230239686621116 0.485287427634153 0.470852809672414
"MAF" 184.672077835873 -0.0931781899407421 0.0776935217446782 -1.19930449602929 0.230409567516945 0.485475658083439 0.471027687823912
"NME5" 13.3006723204288 0.336332645233627 0.280425854638557 1.19936389484175 0.230386480241362 0.485475658083439 0.471027687823912
"TOLLIP" 57.8524120039483 0.16173314473877 0.135027385096515 1.19778032154859 0.231002550056979 0.486554925395316 0.472153482324039
"CCNC" 110.4688975043 0.116182527448525 0.0970360235246703 1.19731336083642 0.231184438683742 0.486852933613962 0.472438770560517
"CBS" 121.164991656584 0.292282830274528 0.24421650933537 1.19681847500797 0.231377315616652 0.487041910115722 0.47261045820477
"PPP2R3C" 116.470417600226 0.115084628889551 0.0961563778535313 1.19684862781387 0.231365560585221 0.487041910115722 0.47261045820477
"UNC93B1" 22.37809783966 0.273962982527248 0.228918273469961 1.19677201113959 0.231395430324689 0.487041910115722 0.47261045820477
"B3GLCT" 39.3532081855865 0.193390004282406 0.161644712205216 1.19638930122804 0.231544674437704 0.487270926820527 0.472828792021105
"RPS6KC1" 30.063425227478 -0.238062501235708 0.199020125783496 -1.19617300159223 0.231629054319077 0.487363384764254 0.472914613371149
"LRP11" 17.5324830400432 -0.552707198668417 0.462218182204595 -1.1957712178959 0.231785850677232 0.487608153048298 0.473148228274584
"TESK1" 28.5824853973252 0.23000706521879 0.192383687731231 1.19556428058558 0.231866637499664 0.48769296244911 0.473226626635213
"KLF7" 68.8270632197366 0.151786205779643 0.127135966794578 1.19388879171301 0.232521472447049 0.488729067327217 0.474476381824516
"NUDT17" 10.186120278408 0.385800685101119 0.323262250915216 1.19346036850528 0.232689124490083 0.488910889294769 0.474731731053584
"SEL1L3" 98.8281743176154 0.127036939477349 0.106508947063678 1.19273491081832 0.232973208616985 0.489213046950385 0.475078188022208
"TMEM132B" 30.8274122427007 -0.240219711780072 0.201408195602608 -1.19270077893971 0.232986580477307 0.489213046950385 0.475078188022208
"ZMYND19" 93.3796074480762 0.138051703453215 0.115744977427563 1.19272305823907 0.232977852045209 0.489213046950385 0.475078188022208
"MSL3" 53.2540267098711 -0.18186192570598 0.152515799004805 -1.19241368364893 0.23309907746645 0.489345624298035 0.475220795871897
"CALD1" 1159.30829021952 0.148129482008485 0.124266956295803 1.19202631515236 0.233250927105433 0.489579110193428 0.475443565545685
"RCHY1" 51.0121303351462 -0.181945001141779 0.152658570859296 -1.19184268605185 0.23332293477868 0.489644960655364 0.475503538919281
"AJUBA" 312.00308882118 0.0896057890376435 0.075238304698176 1.19095970326689 0.233669404684162 0.490115983715257 0.475949028220239
"CBR1" 93.6782513066475 -0.135503262542073 0.113756954787667 -1.19116464391119 0.23358895640407 0.490115983715257 0.475949028220239
"SPP1" 23.1695115689561 -0.252442399422416 0.211958268721235 -1.19100047828011 0.23365339712062 0.490115983715257 0.475949028220239
"TSEN54" 68.2218529394799 0.152482901095157 0.128069462524832 1.19062654038695 0.233800227782879 0.49030503737969 0.476128641879195
"CRLF3" 15.8678197224818 -0.332213706346047 0.279334345072254 -1.18930490362764 0.234319706418335 0.490461494013255 0.47640455969904
"GGA3" 39.8076561011892 0.199895443491877 0.168046877957136 1.18952191151605 0.23423435387684 0.490461494013255 0.47640455969904
"MDC1" 94.0154838820793 -0.135917702197395 0.114268261315758 -1.18946154104693 0.234258096299354 0.490461494013255 0.47640455969904
"RFX5-AS1" 25.3834727299937 0.241618153722415 0.203026973771761 1.1900790778374 0.23401531267649 0.490461494013255 0.47640455969904
"RPLP1" 2223.47518424716 0.197968483074314 0.166404950117983 1.1896790506169 0.234172562402379 0.490461494013255 0.47640455969904
"SDHAF4" 13.8077271132909 -0.360886763213734 0.303272862048585 -1.18997381030393 0.234056685830894 0.490461494013255 0.47640455969904
"SH3PXD2B" 89.5775567980572 0.137445029264115 0.11556487633711 1.18933220560181 0.234308966920314 0.490461494013255 0.47640455969904
"SLC25A36" 75.5067529410673 -0.173874214550463 0.146161171906231 -1.18960605120224 0.234201266370368 0.490461494013255 0.47640455969904
"ZBTB40" 50.6797632687303 -0.174368613465047 0.146602338868448 -1.18939857856917 0.234282859920122 0.490461494013255 0.47640455969904
"ENSG00000285053" 12.4365180728403 -0.720127990914048 0.605648893859948 -1.18901891543877 0.234432223622686 0.490605817063802 0.476546551787896
"LPL" 19.7313053554531 0.274904083331278 0.231264904369606 1.18869780125362 0.234558606161251 0.490781645259594 0.476709355869792
"SMIM26" 193.608848584468 0.109584905974204 0.0921967394214891 1.18859849775406 0.23459769931081 0.490781645259594 0.476709355869792
"BRD1" 54.661127196231 -0.165909179241856 0.139678692981022 -1.18779160730261 0.234915521740068 0.490850015080253 0.476747858187859
"DNAJB14" 90.0387116872511 -0.1308505175528 0.110150297941882 -1.18792704148508 0.234862154901928 0.490850015080253 0.476747858187859
"DOCK6" 13.3246240531289 0.338939149110834 0.285279199761417 1.18809625585845 0.234795489293665 0.490850015080253 0.476747858187859
"KPNA2" 1013.55702289794 0.119314878891073 0.10042504445818 1.18809884063093 0.234794471071384 0.490850015080253 0.476747858187859
"MACO1" 56.1327385481546 -0.174490934676393 0.146900049151758 -1.18782080526149 0.234904015774328 0.490850015080253 0.476747858187859
"RN7SL1" 105.920654693371 -0.266075611081338 0.223975053579263 -1.18796985123692 0.23484528782156 0.490850015080253 0.476747858187859
"TRIM3" 17.835967006028 0.325696597648767 0.274078279232013 1.18833421809781 0.234701761672707 0.490850015080253 0.476747858187859
"LRFN5-DT" 14.4560443325924 -0.339185662520823 0.285645260409643 -1.18743668995031 0.235055415030174 0.491057169055755 0.476945077998714
"C8orf33" 115.881911545364 0.135646823808417 0.114265475808147 1.18711993144954 0.235180317527543 0.491232939193429 0.477111814228297
"CDKN2AIP" 41.6770443916028 0.191823682269915 0.161617179616279 1.18690155789969 0.235266452759166 0.491303066894926 0.477171964034695
"HLCS" 44.0564857026115 -0.191873767121506 0.161669384465823 -1.18682809213063 0.23529543560586 0.491303066894926 0.477171964034695
"PPTC7" 45.3120622058894 -0.196411079804106 0.165516145381221 -1.18665813145737 0.235362496167598 0.491357948513437 0.477221287853169
"MMS19" 90.4813629191758 0.130942940378773 0.110409595721512 1.18597427626718 0.235632458319892 0.491836328209717 0.477681922585315
"DCAKD" 58.5550034598519 0.238049879161168 0.200858884145252 1.18515982090701 0.235954262641947 0.492337465772374 0.478247467173712
"TAB3" 18.878324557477 -0.305890449783724 0.258387557874676 -1.18384357319592 0.236474990138549 0.493338578803587 0.479215923754453
"ALG3" 32.0325512963662 0.217811016855867 0.18413060456705 1.18291588390757 0.23684248587933 0.493677902585354 0.479612476845955
"ENSG00000278903" 65.1885595831699 -0.180691066029004 0.152747826582325 -1.1829370673999 0.236834089728734 0.493677902585354 0.479612476845955
"MBD6" 24.1792075998114 -0.263162097472593 0.222458080439088 -1.18297387513712 0.236819501354917 0.493677902585354 0.479612476845955
"SEPTIN9" 181.63627035672 0.0994541129301348 0.0840672494329772 1.18303041435208 0.236797093846998 0.493677902585354 0.479612476845955
"GPR180" 28.3105950523792 -0.240013305302096 0.202958796453752 -1.18257158347304 0.23697898005054 0.493791580426942 0.479714882386572
"MCAM" 154.262441703581 0.110014321750486 0.0930282898445788 1.1825899619813 0.236971692686039 0.493791580426942 0.479714882386572
"DCAF15" 14.0036544245964 0.343325974191984 0.290486256217189 1.18190092248388 0.237245015921501 0.494175305753528 0.480166367188595
"CHTF18" 70.5137260993034 0.183514639242491 0.15529148742901 1.18174307092256 0.237307662692389 0.494220071801468 0.480206118452921
"ARHGEF11" 39.3639087937515 -0.21479243712146 0.181840931421675 -1.1812106077667 0.237519068299206 0.494313976499226 0.480261134482268
"CCDC144NL-AS1" 97.2982235464093 0.132653928965179 0.11235194116318 1.18069992909613 0.237721949694026 0.494313976499226 0.480261134482268
"GLG1" 188.569267987528 -0.101891363341196 0.086254645557168 -1.18128551433979 0.237489319855998 0.494313976499226 0.480261134482268
"LFNG" 25.767159702777 0.261515024022151 0.221454485893011 1.18089738831705 0.237643488983357 0.494313976499226 0.480261134482268
"MIF4GD" 21.1921164143756 -0.2841504486234 0.240595143219519 -1.18103152383314 0.237590200473799 0.494313976499226 0.480261134482268
"ORMDL3" 74.0192900974728 0.143463701323341 0.121494422523934 1.18082541027823 0.237672087443674 0.494313976499226 0.480261134482268
"PDGFA" 17.6360734767814 -0.307601543821709 0.260360621840815 -1.18144418939734 0.237426312238042 0.494313976499226 0.480261134482268
"PLCXD1" 25.5803824333915 0.243895241432415 0.206551377778672 1.18079697194641 0.237683387289253 0.494313976499226 0.480261134482268
"SNTB2" 71.8820713737597 -0.148097210357345 0.125403143554179 -1.1809688829161 0.237615085010603 0.494313976499226 0.480261134482268
"TIMM23" 134.28020927823 0.109540457054969 0.092835713977985 1.17993875806185 0.238024573316226 0.494800077162761 0.480725373707275
"ZFTRAF1" 48.22007934595 0.207706791455404 0.176036819032234 1.17990538909574 0.238037846250002 0.494800077162761 0.480725373707275
"CSTB" 331.088660340248 0.0837349188323951 0.0709865527550424 1.17958846545689 0.23816393274009 0.49497678329046 0.480893033087856
"AEBP2" 37.5941986964542 -0.21552774854965 0.182746260014354 -1.17938254130465 0.238245883905796 0.495009453979079 0.480916737415448
"MEGF6" 32.9289709970278 0.233798776892256 0.19824501547726 1.17934252384305 0.238261811873747 0.495009453979079 0.480916737415448
"OGFRL1" 118.239653807423 -0.12260670018319 0.104000062525627 -1.17890986991453 0.238434067147014 0.495281935721688 0.481177443297227
"INTS8" 88.0368616399097 -0.136734112978759 0.115994547638646 -1.178797760432 0.238478716347691 0.49528930230777 0.481180583075229
"ZDHHC18" 80.7345712871002 0.141148336575903 0.119759988628424 1.17859343669312 0.238560106369415 0.495372959116224 0.48125784059998
"ANKZF1" 36.2488088769443 -0.219588320678669 0.186409442211515 -1.17798925887835 0.238800888367789 0.495787509447253 0.481656560605985
"RPL39" 1480.2889547379 0.181120628093157 0.153780745209997 1.17778482504962 0.238882399862806 0.495871303763448 0.481733949226674
"ALDOC" 11.2663627412704 0.381977099897822 0.324547277655623 1.17695364033568 0.239214010517094 0.496388639009984 0.482228496377301
"FAM83H" 18.5041276288907 -0.295162599817194 0.25078424336083 -1.1769583122992 0.239212145676832 0.496388639009984 0.482228496377301
"CABIN1" 46.4807567807339 0.196209014068298 0.166794921727799 1.17634884824911 0.239455503234816 0.49639345432854 0.482284000442315
"GPC1" 122.176937058308 0.144390042145651 0.122778611561134 1.17601950624564 0.239587081358904 0.49639345432854 0.482284000442315
"LMCD1" 85.7081867792119 0.149500998302049 0.12706109016325 1.17660723758916 0.239352307670254 0.49639345432854 0.482284000442315
"MAST2" 64.7294573160249 0.152713665765404 0.129826004178825 1.17629489354886 0.239477055628489 0.49639345432854 0.482284000442315
"RAB15" 60.9025084477466 0.171390092159447 0.145735143795324 1.17603817237216 0.23957962253911 0.49639345432854 0.482284000442315
"RAB6A" 159.489050868716 -0.101956553906218 0.0866724987914944 -1.17634261533744 0.239457992923294 0.49639345432854 0.482284000442315
"SINHCAF" 190.644893793717 -0.0917500218315553 0.0780136169435906 -1.17607701611755 0.239564101445377 0.49639345432854 0.482284000442315
"WDR59" 49.8273581649516 0.172241810138008 0.146456070381234 1.17606467037967 0.239569034449831 0.49639345432854 0.482284000442315
"NLRX1" 10.5929469663589 0.424724772881749 0.361201392857674 1.17586692986288 0.239648055677134 0.496434428555865 0.482319789057476
"TADA2B" 35.050237401076 -0.221089939929918 0.188054868096128 -1.17566719845244 0.239727891161318 0.496514453161547 0.482393518238832
"HDAC6" 48.4712779360151 0.195928364659245 0.16667153715647 1.17553583534367 0.239780409084004 0.49653788098681 0.482412260870629
"UBE2G2" 193.93247286315 0.0897750835898377 0.0763886672912109 1.17524086717726 0.239898364556398 0.496696785722439 0.482562626308186
"B3GAT1" 38.3423716822695 0.221004654784489 0.188114704093242 1.17483987150173 0.240058785195226 0.496814512968676 0.482664953076013
"BIN3" 37.9328628090806 0.197054068463419 0.167735629732088 1.17478957081545 0.240078913611336 0.496814512968676 0.482664953076013
"DCTPP1" 182.799015274937 0.110261166429545 0.0938486317191921 1.17488304741044 0.240041508792019 0.496814512968676 0.482664953076013
"ENOSF1" 41.3633943697874 0.184008860088359 0.156681866758473 1.17441069534876 0.240230563345395 0.497042975328298 0.482882892945937
"ASAH2B" 21.3248244614189 -0.275036869424605 0.234215564984032 -1.1742894604095 0.240279103428125 0.497058059452173 0.482890645290244
"PUSL1" 44.3613021811514 0.194015036681639 0.165248979574919 1.17407706347547 0.240364159638472 0.49706334711577 0.482890645290244
"TMEM87A" 100.269818808412 0.120372748709498 0.102517670000007 1.17416586535268 0.240328595569473 0.49706334711577 0.482890645290244
"IL27RA" 14.4472430195477 0.330043685590959 0.281221174262274 1.17360894483412 0.240551696744107 0.497365810872769 0.483180472359183
"RCOR2" 18.2879920479552 0.306106620411025 0.260877579243989 1.17337266505657 0.240646393989739 0.497476247654205 0.483283747354213
"REEP4" 37.1001629548867 0.211364309618842 0.180203657735498 1.17291908652088 0.240828254771506 0.497706612517029 0.483499516699927
"ZNF335" 20.9592393136074 -0.280438480328536 0.239100672702804 -1.17288871318699 0.240840436314257 0.497706612517029 0.483499516699927
"H3-3A" 1825.34610415797 0.197068980925348 0.168051896090581 1.1726674051873 0.240929207299612 0.497804689293608 0.483590783517431
"ELOVL2" 24.4276240974469 0.242643763619568 0.207035947076194 1.17198857032431 0.241201645034151 0.498216485425117 0.483982798562182
"FLRT2" 38.708307203603 -0.192137588933372 0.163944850623662 -1.17196476865521 0.241211201325322 0.498216485425117 0.483982798562182
"H2BC5" 16.8581935844492 -0.336069843699467 0.28684777021304 -1.17159650029655 0.241359093821061 0.498436517659603 0.484192533526045
"NTRK3" 129.013607187889 0.121081122044029 0.103373376620409 1.1712988972842 0.241478654524178 0.498512555596428 0.484345366699654
"NOLC1" 328.093782007295 0.0753323237396263 0.0643489688257473 1.17068424116665 0.241725721875919 0.498937127201923 0.484753845270566
"CA3" 16.0064796142236 0.331690341257689 0.283475064361451 1.1700864836378 0.241966167244524 0.499262382756253 0.485061799542613
"NHERF2" 24.0101127647966 0.253186317127043 0.216381310489276 1.1700932791032 0.241963432852768 0.499262382756253 0.485061799542613
"CCDC34" 155.448234185126 -0.102169755507149 0.0873433294121708 -1.16974880846381 0.242102069974564 0.499457274986046 0.485247121402976
"UCHL3" 79.0995083997058 0.142338880867299 0.121703234125682 1.16955709427004 0.242179252287478 0.499492815948014 0.485314704063528
"VGLL3" 95.7493275892007 -0.153260919756436 0.131057311743124 -1.16941907107657 0.24223482982952 0.499492815948014 0.485338975395015
"USP14" 210.303672666182 -0.0916558730023678 0.078389540016272 -1.16923601010214 0.242308556490972 0.499492815948014 0.485399594865123
"EHMT1" 80.2733420262695 -0.142553910186623 0.121936883099968 -1.16907949885641 0.242371602930195 0.499500224954481 0.485438801492118
"SLC16A1" 251.402644638433 -0.0904105188968418 0.0773456041993435 -1.16891605971331 0.242437452404925 0.499550496148999 0.485483607165243
"GPRIN1" 17.9991663200419 0.302654611084456 0.25911731604954 1.16802155756581 0.242798069344186 0.500040629722049 0.485947784806666
"SMARCC1" 436.474011036368 -0.101139087529821 0.0865904064832043 -1.16801723929358 0.242799811162134 0.500040629722049 0.485947784806666
"TMEM116" 16.8538502741871 -0.30790203501499 0.263603786981839 -1.16804860256504 0.242787160675231 0.500040629722049 0.485947784806666
"C8orf76" 46.3263329756058 -0.19263110980886 0.164964693875489 -1.16771113432461 0.242923304023087 0.50013250700823 0.486024929297464
"DCTD" 112.572381435945 0.112553684572731 0.0963976298528566 1.1675980492937 0.242968937429558 0.50013250700823 0.486024929297464
"MED28" 163.742652500982 -0.0939026053914531 0.0804219896589182 -1.1676235043389 0.242958664983737 0.50013250700823 0.486024929297464
"DRG1" 193.788041696725 0.114345231373182 0.0979605675489741 1.16725774701149 0.243106296574052 0.50024959352921 0.486118498359529
"RBSN" 42.3448002213751 -0.194021384511305 0.166264663730733 -1.16694299412607 0.243233391575738 0.50024959352921 0.486118498359529
"S100PBP" 39.8358446680271 -0.205084684352589 0.17570701403587 -1.1671969128718 0.243130857332076 0.50024959352921 0.486118498359529
"XIAP" 83.6766018515102 -0.134113569069161 0.114912113473074 -1.16709687965652 0.243171247847567 0.50024959352921 0.486118498359529
"XRCC3" 24.7442435524702 0.270067752711953 0.23141901313988 1.1670076241692 0.243207290609661 0.50024959352921 0.486118498359529
"DLST" 22.347940172399 0.264518754143274 0.226765556472062 1.16648559092731 0.243418170998665 0.500544191217391 0.486400733244648
"LIAS" 23.069384858918 -0.302649101443465 0.259511158105401 -1.16622770154855 0.243522395314947 0.500587660106638 0.486521929877742
"ARFGAP2" 82.6996240983546 0.145372775857172 0.124701632203906 1.16576482029894 0.243709544401066 0.500808269943168 0.486728232225253
"DNAJB9" 28.196842793637 -0.246337581793773 0.211311319640285 -1.16575667698783 0.243712837754916 0.500808269943168 0.486728232225253
"DAB2" 63.6602059533122 0.156393539718967 0.13417412587667 1.16560133108466 0.243775669418362 0.500851972121273 0.486764955498443
"LAMP2" 131.896847097306 -0.10901149228191 0.0935323015497214 -1.16549566808168 0.24381841269056 0.500854393610851 0.486764955498443
"IFIT5" 45.7970512158923 -0.175764219330558 0.150940585198229 -1.16445963886869 0.24423779075593 0.501618782822422 0.4874997316149
"PRXL2C" 42.0221338557279 -0.191874794834163 0.164788395166347 -1.16437079589539 0.244273777394355 0.501618782822422 0.4874997316149
"SDHAF2" 95.7958436181793 0.136565863819605 0.11732127329964 1.16403325653323 0.24441053466431 0.501814098262895 0.487685495007449
"RAB28" 34.0634655378209 -0.229658619560688 0.197340730405271 -1.16376694810568 0.244518469974016 0.501950181122128 0.487813692286915
"KDM2B" 51.9616724048916 0.170150842046349 0.146310849156567 1.1629407048569 0.244853560866151 0.502552445654423 0.488394937590468
"ZNF214" 13.9182029403057 -0.331481512811326 0.285157135993981 -1.16245210436649 0.245051869058728 0.502873811675352 0.488703191625247
"CEMIP2" 157.387800047124 -0.104881137114506 0.0902527266348184 -1.16208275389704 0.24520185204097 0.503095916413023 0.488914978551691
"NUTM2A-AS1" 100.175554726882 -0.124390318302361 0.107057781108445 -1.16189890183096 0.245276533268173 0.503163470528001 0.488976570339657
"PDLIM3" 54.118429771786 0.160379175734967 0.138066632617359 1.16160706388375 0.245395111428614 0.503321037057838 0.489125636239183
"MVP" 14.8826211547964 0.34572624310933 0.297817131683991 1.16086754698912 0.24569576832739 0.503851941515496 0.489637506540003
"RAB33B-AS1" 13.9722792993839 -0.353757019866603 0.304866777110689 -1.16036592514035 0.245899853943681 0.504098883977773 0.489869361130266
"SNX1" 112.942948548369 0.109954437238062 0.0947564946389661 1.16038945569908 0.245890277843759 0.504098883977773 0.489869361130266
"OLFM1" 21.0030427454722 -0.290640047348168 0.250575436537464 -1.15989041609317 0.246093425234565 0.504397286974348 0.490151220656615
"PCYT1A" 75.279527013551 -0.145252231062735 0.125238738771973 -1.15980272946697 0.246129132565076 0.504397286974348 0.490151220656615
"NOL7" 337.77537306053 -0.0895856213241649 0.0772979024849892 -1.15896574737668 0.246470147210226 0.505003037745904 0.490731738548924
"UNK" 45.5845299474764 -0.182968899001201 0.157885397217801 -1.15887157536677 0.246508536765262 0.505003037745904 0.490731738548924
"TMED2" 335.521214297197 0.0978653784134662 0.0844582882936139 1.1587421482335 0.246561305033064 0.505025280579368 0.490749292691478
"RAVER1" 31.4521089045969 0.242035601314311 0.208907335426045 1.1585787584754 0.246627931381746 0.505075896184574 0.490794418429616
"MTRF1L" 134.62414529583 0.114085140967674 0.0984946051065958 1.15828822141279 0.246746436449266 0.505232720342168 0.490942749357182
"MRPS18A" 74.047317529122 0.137749731399147 0.118943416227394 1.15811144297217 0.246818560850478 0.505294539287846 0.490998761884275
"SLC35E2B" 94.8711136827395 -0.132351485358312 0.114322213233113 -1.15770576526922 0.24698413042415 0.505547608563107 0.491240612810128
"ACOT2" 26.748327949024 0.31007527147394 0.267890423836378 1.15747053229244 0.247080171877176 0.505658300122278 0.49134411383447
"ZNF135" 10.497776207218 0.353230083221457 0.305400973654545 1.1566108614343 0.247431382694944 0.506291078531852 0.491954917943687
"THAP1" 20.9093129634188 0.263486275483179 0.227837654721481 1.156465009286 0.247491003946211 0.506327096358547 0.491985855450132
"NIPA1" 35.5566654211758 -0.203964684612348 0.176447139406906 -1.15595347874687 0.247700186227619 0.506669028016093 0.49231404048017
"PTPRN2" 77.8130236197266 0.14775530530197 0.127865890943362 1.15554902258818 0.247865669732193 0.506921473230299 0.492555271085543
"PARL" 114.067332171047 0.115988479662191 0.100395226372394 1.15531867254282 0.247959952180702 0.507028240926092 0.492650996011847
"ATAD1" 95.7660849903944 -0.130526782894862 0.112989094598576 -1.15521576094218 0.248002082086924 0.507028349023996 0.492650996011847
"RHPN2" 25.0299922279497 -0.246299909734478 0.213233100572665 -1.15507352785758 0.248060317650471 0.507061378742693 0.49267903004005
"CXorf38" 24.0004999431147 -0.266620325541351 0.230859864009467 -1.1549011634626 0.248130902926979 0.507119637087872 0.49273157782014
"SRXN1" 38.7866048099097 -0.225884301162461 0.195669464983399 -1.15441773800335 0.248328946398739 0.5074383252679 0.493037164916131
"INTS9" 42.4297132460623 0.191180980990146 0.165668085861892 1.15400005979137 0.248500144413373 0.507529955962906 0.493114023906117
"PIGS" 88.0859809236037 0.128111610629254 0.110995665224746 1.15420372831544 0.248416654414788 0.507529955962906 0.493114023906117
"TIPARP" 19.8978556275022 -0.27940131786285 0.242115130040102 -1.15400189082182 0.248499393730194 0.507529955962906 0.493114023906117
"DAAM1" 200.256946245032 -0.0902817718389947 0.0782698436479541 -1.15346815109365 0.248718282723563 0.507628690367804 0.493277278108515
"DPM3" 93.1020020136583 0.130547460216461 0.113187977886129 1.15336860552272 0.24875912171136 0.507628690367804 0.493277278108515
"ENSG00000256646" 68.367271054116 0.326783999525957 0.283261129602861 1.15364928461634 0.248643983964955 0.507628690367804 0.493277278108515
"TBCC" 30.947590118594 0.21948804201641 0.1903009175323 1.15337353525453 0.24875709915786 0.507628690367804 0.493277278108515
"MTMR6" 69.1474005436323 -0.149445963313201 0.129598780159918 -1.15314328675619 0.248851576998846 0.507731375353216 0.493372995164971
"ATP6V1H" 88.823490010976 -0.129251693254511 0.112152369805239 -1.15246511044721 0.249129998787815 0.507829192469642 0.493549029229544
"CYP26A1" 27.1613445083824 0.251179665236085 0.217964354952905 1.15238872562606 0.249161371822223 0.507829192469642 0.493549029229544
"DEXI" 59.3971835404343 0.166974749879664 0.14488286777549 1.15248098304078 0.249123479888581 0.507829192469642 0.493549029229544
"LAMA1" 62.5070066511683 0.150680345911046 0.130744659491253 1.15247801705527 0.24912469801445 0.507829192469642 0.493549029229544
"ST3GAL2" 44.017981720081 0.185688018949835 0.161114644546481 1.15252104780745 0.249107025756045 0.507829192469642 0.493549029229544
"USP28" 25.2679518970622 -0.234855957499354 0.203831670744271 -1.15220542834095 0.249236667573897 0.507829192469642 0.493610611942202
"FGFR2" 34.0179986913487 0.216373442188777 0.187860911179797 1.15177468708054 0.2494136721683 0.508103930621811 0.49387357039036
"CTSA" 50.9002669945709 0.166948170305133 0.145057035952559 1.15091397813846 0.249767626596945 0.508661047427253 0.494406904770626
"TMEM267" 12.0394691856978 0.361931062813054 0.314475350611726 1.15090439396606 0.249771569927557 0.508661047427253 0.494406904770626
"HINT1" 1078.41812011361 0.176940548535666 0.153803478402448 1.15043268444604 0.249965704769516 0.508712505062095 0.49444057740592
"NCSTN" 91.5295749425472 0.127515962707895 0.110841491476571 1.15043528383817 0.249964634685576 0.508712505062095 0.49444057740592
"RCCD1" 30.0365608938723 0.213592823882357 0.185652877003608 1.15049563103838 0.249939792634703 0.508712505062095 0.49444057740592
"ZNF74" 39.3453071528658 -0.197209516334766 0.171416188527366 -1.15047194800555 0.249949541598963 0.508712505062095 0.49444057740592
"EEF1B2" 1211.77898758849 0.168370985255451 0.146404586524781 1.1500390066465 0.250127805868164 0.508797038286962 0.494598065430849
"NEURL1B" 26.3145940970992 0.232642447122643 0.202293527061533 1.1500241777478 0.250133913262404 0.508797038286962 0.494598065430849
"ARSK" 21.5922215640351 -0.248567608249596 0.216185690994515 -1.14978751417874 0.250231399041664 0.508909427586844 0.494703222680457
"KIF3C" 56.0574609678871 0.177147367572316 0.154086449659299 1.14966220562553 0.250283026524422 0.508928530141627 0.494717697675995
"SPATA2" 18.4458739831531 0.26971910977249 0.234744797336405 1.148988658462 0.250560657331771 0.509407106605 0.495178814117974
"AIG1" 43.8101333542666 0.182800559320184 0.159136884419811 1.14870012685398 0.250679653532864 0.509563060909414 0.495326315934872
"ZNF678" 37.409087829989 -0.210081796649135 0.182932918839683 -1.14840892487614 0.250799791043342 0.509721282184562 0.495476020309617
"ASPSCR1" 23.5542849270154 0.276362759764094 0.24074632086831 1.14794177857973 0.250992599608879 0.509769227252147 0.495506253046807
"CDKL5" 16.3473053524042 -0.304871218332149 0.265550095728568 -1.14807421739276 0.250937926705644 0.509769227252147 0.495506253046807
"NPHP3" 55.6902469406906 -0.170945083598353 0.148901603053746 -1.14804058581324 0.25095180958307 0.509769227252147 0.495506253046807
"TBC1D10B" 25.2684376718128 0.290964222045415 0.253403177406356 1.14822641540452 0.250875107147832 0.509769227252147 0.495506253046807
"PCDHB15" 21.9489517857606 -0.273909908040937 0.238656095918381 -1.14771804586384 0.251084979008047 0.509828816412413 0.495555996469613
"PIGX" 76.6688237135016 0.142236636906693 0.123935589882246 1.14766579189912 0.251106558125118 0.509828816412413 0.495555996469613
"GRINA" 62.1506598745535 0.201957568446587 0.176029403243811 1.14729451287672 0.251259921048535 0.51005425347622 0.495771033473748
"STMN1" 1005.48819606969 0.130357799229827 0.113640742690661 1.14710442877579 0.251338463710805 0.510127756057807 0.495838389716404
"RP9" 135.158207760893 -0.124511874953 0.108608910537914 -1.14642412244376 0.251619706323315 0.510440650032988 0.496130256190382
"SLC11A2" 41.7182935847047 -0.188068647110376 0.164046452507661 -1.14643531899352 0.251615075828337 0.510440650032988 0.496130256190382
"ZNF337" 44.0533981014911 -0.192593322793008 0.167965308807524 -1.14662559882354 0.251536391942556 0.510440650032988 0.496130256190382
"HDDC3" 20.9739258404849 0.256181021215103 0.223584976502658 1.14578817066476 0.251882810942416 0.510716451599548 0.496473692318273
"LTV1" 166.310559553923 -0.0969641444668755 0.0846242497371855 -1.14581984204307 0.251869703389563 0.510716451599548 0.496473692318273
"CDC42EP3" 190.85265012947 0.0893156534733921 0.0779778083009981 1.14539835652509 0.252044178825602 0.510871716543062 0.49670407708554
"CACNB3" 25.3849079658082 -0.260998360120291 0.227929347632332 -1.14508448706351 0.252174160940535 0.510963282215142 0.49686576225802
"MLLT11" 394.157095105389 0.0858275378732069 0.0749665390760844 1.14487795396423 0.252259717556933 0.510964800228786 0.49686576225802
"ZNF589" 24.6273720859202 0.252713195120192 0.220717574424406 1.1449618172872 0.252224974621953 0.510964800228786 0.49686576225802
"LEMD3" 46.735923180242 -0.176521701837263 0.154217105734087 -1.14463114190222 0.252361986324616 0.511086039531365 0.496979530740857
"GCFC2" 41.8332837368569 -0.194164966467024 0.169696423694558 -1.1441900909857 0.252544811641803 0.511284438891755 0.497251872119974
"ZNF319" 19.5525610721889 0.261489186109889 0.228594885894583 1.14389779581716 0.252666025270961 0.511443911391749 0.497402827604998
"COMMD8" 50.9976345982307 -0.18646492233681 0.16304839586003 -1.14361703071818 0.252782495594995 0.511593730587788 0.497544393762333
"XRCC4" 29.6313218334641 0.22305495799658 0.195078996707647 1.1434083717934 0.252869078204295 0.511683021387363 0.497627093272675
"YLPM1" 114.756187236331 -0.136613414232193 0.119504554505862 -1.14316491783158 0.252970125060103 0.511801545831806 0.497738223157905
"UBE3B" 59.9946237429949 0.159867457281928 0.139867015051801 1.14299613259581 0.253040196775038 0.511857373029915 0.497788378645186
"EIF1" 1001.63962026696 0.134630559922641 0.117813017271286 1.14274774588474 0.253143339877048 0.511894150951238 0.497815874087199
"LAS1L" 104.353646089578 0.118714473520244 0.103877000853729 1.14283693738336 0.25310629955118 0.511894150951238 0.497815874087199
"COG5" 38.0168751943095 -0.203482644947479 0.17812413714084 -1.14236424222838 0.253302648079216 0.512075666295043 0.497984128636528
"PPP2R5D" 158.810674086044 0.130565766852467 0.114298059479024 1.1423270652852 0.253318095168859 0.512075666295043 0.497984128636528
"BCLAF3" 33.5692588151062 -0.214463978146737 0.187819319194994 -1.14186324956316 0.25351086662041 0.512293466841512 0.49818766925088
"RPL30" 1769.1885887724 0.187200957709455 0.163931702584515 1.14194481456656 0.253476959110259 0.512293466841512 0.49818766925088
"ENSG00000290960" 20.0835873077655 -0.284705856817364 0.24939486803434 -1.14158666961086 0.253625867599737 0.512350558611468 0.498230798954232
"FASTKD3" 19.4539056696616 -0.301481437308429 0.2641006825618 -1.14153978847776 0.253645364210819 0.512350558611468 0.498230798954232
"LSM14B" 112.939156058209 -0.120883127299913 0.105899553264598 -1.14148854809498 0.253666674910873 0.512350558611468 0.498230798954232
"EZH1" 21.0863645498291 -0.287419476484346 0.251837450310233 -1.14128965382345 0.253749406168332 0.512375549093093 0.498246847543292
"TMEM150A" 26.5892154046342 0.240922884532336 0.211103583272665 1.14125435862998 0.253764089376563 0.512375549093093 0.498246847543292
"GAB2" 43.0635060707608 0.202936481816347 0.177848442219258 1.14106415149906 0.253843227922795 0.512387894925239 0.498314606713419
"FDX2" 50.6293887079762 0.167722791263635 0.147026578677022 1.14076511045038 0.253967683196174 0.512387894925239 0.498325793307967
"TMEM104" 22.8001058736499 0.267647195939016 0.234628252118796 1.14072876357406 0.253982812978295 0.512387894925239 0.498325793307967
"ZNF786" 16.0574103567543 -0.347415032144345 0.304499974995388 -1.14093615984569 0.253896490449685 0.512387894925239 0.498325793307967
"SLC35F6" 45.7150648035736 0.185882545628732 0.16299860508557 1.14039347472421 0.254122410189652 0.512497915110512 0.498424526994143
"USP11" 107.098621818157 0.147387332293293 0.129232481807948 1.1404821004082 0.254085505775211 0.512497915110512 0.498424526994143
"RASSF8-AS1" 19.3839356260474 0.282672852446391 0.247978273102119 1.13990975463397 0.254323900685149 0.512818440973235 0.498729678947805
"LINC01278" 23.7029808851117 -0.261337243284266 0.229282305246649 -1.13980554671733 0.254367322372179 0.512820183132802 0.498729678947805
"RPL10A" 1547.04523803364 0.18010731261279 0.158145525003559 1.13887074963858 0.254757067274274 0.513492186288775 0.499368236695503
"SEC23A" 117.417109369139 -0.135637334765072 0.119115998507376 -1.13869955727797 0.25482848746945 0.513492186288775 0.499368236695503
"TP53INP1" 101.214299847666 0.123144873768018 0.108137390179549 1.13878163291671 0.25479424437845 0.513492186288775 0.499368236695503
"ENSG00000290823" 23.0464363529782 0.285711100940064 0.250932920668428 1.13859552656142 0.25487189512159 0.513493786359331 0.499368236695503
"NELFE" 248.369313970846 0.119929697086825 0.105355782744163 1.13833046429024 0.254982517724688 0.513552189478656 0.499497332090152
"CARD10" 32.1267510384442 0.207113362104195 0.181996185901643 1.13800935485608 0.255116576088845 0.513729067825967 0.499670228021808
"LCAT" 10.0243604107775 0.395944144275247 0.347958965338335 1.13790470635023 0.255160275853515 0.513731215377586 0.499670228021808
"ARL14EP" 75.2752213180373 -0.137152934623261 0.120561686325728 -1.13761625938698 0.255280754246194 0.513887919924263 0.499818499371033
"SNAP29" 80.3039533311337 -0.139248384029672 0.122419465888236 -1.13746929885154 0.255342151858375 0.513925660580161 0.499851063753614
"HECTD3" 27.1879571044817 -0.300716055925456 0.264515336900623 -1.13685678663855 0.255598159588758 0.514355013868492 0.500264513578978
"GABARAPL2" 217.560193214771 0.0967784201819078 0.085160598583373 1.13642249810117 0.255779784377225 0.514462761099242 0.50035688023057
"NFX1" 74.9986420038351 -0.140538567085193 0.123660102743364 -1.13649078374823 0.255751220542486 0.514462761099242 0.50035688023057
"PGAP6" 77.00814443585 0.138223365090722 0.121617444196398 1.13654226171294 0.255729688814006 0.514462761099242 0.50035688023057
"SNHG29" 535.201556842973 0.10415982209502 0.0916755208381055 1.13617922366606 0.255881563906227 0.514495719184053 0.500380655442545
"UBR7" 84.0412729718042 -0.146437846602295 0.128877166054329 -1.13625905259713 0.255848162511213 0.514495719184053 0.500380655442545
"FAM120A" 115.740451200459 -0.113083508595248 0.0995909151447403 -1.13548016333516 0.256174188680887 0.514740532533715 0.500689828603323
"RPL10P9" 821.031937813801 0.180862044952292 0.159270503252979 1.13556522556482 0.256138569443965 0.514740532533715 0.500689828603323
"XYLT1" 12.173906678038 0.38382889942092 0.337990437835546 1.13562058701696 0.256115389056235 0.514740532533715 0.500689828603323
"CPEB2" 26.31219352881 -0.228462686471368 0.201238036702764 -1.13528580488397 0.256255587887667 0.514818245089428 0.500761269575374
"PAN2" 23.5805713907485 -0.266228794559426 0.234632826659071 -1.13466132744616 0.256517246684955 0.515258013427856 0.501184877775014
"PBK" 164.78011707556 0.102857460058256 0.0906695510904031 1.13442119014905 0.256617914641817 0.515374311905649 0.501293847951457
"ANAPC1" 74.3910074610539 -0.142190906712569 0.125368566518582 -1.13418307843133 0.256717760536867 0.515403945734304 0.501310224559607
"CCDC18" 115.575992944375 -0.12147358001238 0.107112001402622 -1.13408001364641 0.256760986410209 0.515403945734304 0.501310224559607
"ZNF385D" 11.5495545350275 0.40097298620382 0.353565977618959 1.13408249544856 0.256759945470915 0.515403945734304 0.501310224559607
"MED10" 101.662218714035 -0.122715521979478 0.108335113431307 -1.13274005161115 0.257323432943855 0.516446929875658 0.50232053361033
"BAG6" 282.13556029895 0.0996990442893057 0.0880854901331307 1.13184412255211 0.257699974044454 0.516600347236012 0.502440703715798
"ENSA" 347.595885804729 -0.0950955713671011 0.0839939002016398 -1.13217234988267 0.257561982311879 0.516600347236012 0.502440703715798
"MOSPD3" 15.0991012999845 0.354595218521937 0.31316289608176 1.13230278222156 0.257507160819657 0.516600347236012 0.502440703715798
"MYADM" 114.428166204157 0.108723745454706 0.0960537445655672 1.13190533015077 0.257674237555407 0.516600347236012 0.502440703715798
"MYRF" 16.6469518062468 0.302081664680709 0.266769417746832 1.13236992168041 0.25747894485975 0.516600347236012 0.502440703715798
"RPL35A" 1725.2691176905 0.171623022955878 0.151607358224857 1.13202304271627 0.257624746945381 0.516600347236012 0.502440703715798
"ZNF681" 11.132495923006 -0.391370431843703 0.345719081441874 -1.13204752891114 0.257614452894054 0.516600347236012 0.502440703715798
"TMEM115" 74.1173894634684 0.148021152447342 0.130838191582093 1.13132985604182 0.257916282565521 0.516947971542669 0.502774652780483
"JAK2" 12.4069182762474 -0.352412176097883 0.31190936753563 -1.12985441534592 0.258537574692403 0.518020913708589 0.503809870683311
"MTHFD2L" 52.6170132229046 -0.173788733202394 0.153807858901021 -1.12990801929199 0.258514984506704 0.518020913708589 0.503809870683311
"C8orf82" 49.880446327829 0.188915761006918 0.167285040440797 1.1293045720593 0.258769372863003 0.518399159268361 0.504173585305931
"NCK1" 42.1395337017187 -0.181778677062091 0.161074426197422 -1.12853841142537 0.259092604316027 0.518960419216776 0.504715286076894
"SMYD5" 29.7823296680841 0.207316174040838 0.183740489415675 1.12830968666807 0.259189153984794 0.51906752626172 0.504815296248772
"TMEM14B" 319.340101270908 0.0980397343721901 0.0869170526868272 1.12796892372133 0.25933304361768 0.519269387768868 0.505007458150508
"MMP19" 13.5729098679659 0.319686553814547 0.283481602511438 1.12771534724779 0.259440154025911 0.519397550425689 0.505127944176691
"TMEM135" 30.0744985567032 -0.221886410423097 0.196781371590746 -1.12757833035417 0.259498042551022 0.519427144973392 0.505152570279761
"SNHG30" 34.3461976809439 0.22600189537326 0.20050818020129 1.12714551170121 0.259680963671437 0.519706961009935 0.505420540414026
"ELK4" 39.0827213745407 -0.200326892456691 0.177764211877213 -1.12692476365863 0.259774292264015 0.519794812772383 0.505497667784087
"TRIM41" 37.3105412173656 0.200973633082102 0.178351899222985 1.12683763928319 0.259811133388221 0.519794812772383 0.505497667784087
"NAP1L3" 51.3055543468463 -0.163917777039314 0.145490275825401 -1.126657957787 0.259887124331431 0.51982450239276 0.505557426878878
"SON" 883.896377541382 0.0935630242500895 0.0830532644548575 1.12654240461486 0.259936002236349 0.51982450239276 0.505564431452895
"HNRNPUL1" 268.368938652933 0.0822091986727462 0.07299198541645 1.12627705910051 0.260048264975654 0.51982450239276 0.505579537852563
"KCTD9" 99.6136371329212 -0.118946374914222 0.105617171217681 -1.12620299846006 0.260079604641333 0.51982450239276 0.505579537852563
"XPNPEP3" 56.8085165293059 0.155166058128071 0.137752179532777 1.12641454134778 0.259990094611691 0.51982450239276 0.505579537852563
"G6PD" 101.465358716549 0.152521467363145 0.135541053073321 1.12527875433164 0.26047092972926 0.520486772623315 0.506225456251985
"RAB8A" 193.73031482561 0.088488157442984 0.0786418715257065 1.12520411488502 0.260502549849893 0.520486772623315 0.506225456251985
"SRGAP3" 31.800701661346 0.198390532975027 0.176367513038302 1.124870048669 0.260644105603199 0.520683267990475 0.506412403543644
"HDAC2" 487.448561250603 -0.0862424467641855 0.0767005421727436 -1.1244046563576 0.260841397588978 0.520991022865437 0.506707558364393
"TAF9" 135.00732881871 0.104977014036284 0.0933844457636236 1.12413810648942 0.260954441566805 0.521130431037455 0.506838979741685
"CCND1" 541.594378631205 0.106871178490375 0.095088106740514 1.12391740832548 0.261048065443343 0.52114466345134 0.50693198380802
"IFT122" 21.110573544086 0.252465528999245 0.224668868349973 1.1237227963688 0.261130642381854 0.521152571550221 0.50693198380802
"TMEM168" 37.5234026382734 -0.221903280865477 0.197474812925571 -1.12370422120169 0.26113852506392 0.521152571550221 0.50693198380802
"ATL1" 56.4523208542145 0.156714713640706 0.139507506668961 1.12334251670468 0.261292053198951 0.521200006794795 0.506965325249319
"C6orf89" 68.2429269951966 0.149928980551325 0.133462368418753 1.12338018819587 0.261276060346676 0.521200006794795 0.506965325249319
"EID2" 74.2893747265575 -0.142426599492529 0.126773386246834 -1.12347396964862 0.26123624981265 0.521200006794795 0.506965325249319
"LMLN" 19.381153651258 -0.27166744174446 0.241907479797166 -1.12302208254266 0.26142811595787 0.521212574006011 0.506965325249319
"PLAG1" 36.9924162677417 -0.198293508534627 0.17656832732544 -1.12304121321343 0.2614199913176 0.521212574006011 0.506965325249319
"PTEN" 166.972223321893 -0.095860401552702 0.0853532214979881 -1.12310232549291 0.261394038598994 0.521212574006011 0.506965325249319
"EMC3" 138.510108855579 0.110301990505684 0.0982488342453614 1.12267989083943 0.26157347147666 0.521416101123862 0.507159121810798
"TMEM68" 36.1869457643709 0.199552704048905 0.177812386695431 1.12226548306059 0.261749577574991 0.521680848458261 0.507412462361519
"SPATA13" 30.4549413813244 -0.22100360893474 0.196961084925789 -1.12206738208215 0.261833791205392 0.521762391934013 0.507487608505365
"CTSD" 80.6027359362836 0.171701654620146 0.153076285048157 1.12167377570033 0.262001170628527 0.521923310642048 0.507635792337
"UFSP2" 96.5667776475936 -0.123965045544477 0.110511489784677 -1.12173897742228 0.26197343876864 0.521923310642048 0.507635792337
"METTL1" 35.0131509023623 -0.215310805837281 0.192029460478579 -1.12123840425672 0.262186396559526 0.52220596339542 0.507905222208526
"H2AZ2" 590.651351202058 0.0662997246102581 0.0591363535649857 1.12113312054996 0.262231202403023 0.522208889267298 0.507905222208526
"BRAT1" 80.8378986378815 0.136519476887608 0.121781991529731 1.12101530918288 0.262281345943957 0.522222441940627 0.507914240168266
"TMEM219" 128.065392419973 0.110742124438257 0.0987986675475696 1.12088682152456 0.262336041138673 0.52224505133339 0.507932067861006
"AKR1A1" 191.298912756687 0.0965276535858133 0.086176896988985 1.12011057439387 0.262666645019671 0.522465483816114 0.508121505386566
"ATF2" 62.1868913114048 -0.167358159459243 0.149358357590933 -1.1205141925677 0.262494708033953 0.522465483816114 0.508121505386566
"BIN1" 61.6226580944336 0.162682512684025 0.145244760440034 1.12005770253716 0.262689173619302 0.522465483816114 0.508121505386566
"LINC02802" 45.6269768757101 0.326534636636136 0.291511557162923 1.12014302216374 0.26265281974602 0.522465483816114 0.508121505386566
"STK11IP" 24.2472009376363 0.238051535042071 0.212508722631507 1.12019653637867 0.262630019626037 0.522465483816114 0.508121505386566
"VASN" 68.5948932022973 0.166402118237177 0.148571189453281 1.12001605997442 0.262706918376916 0.522465483816114 0.508121505386566
"VEZF1" 175.480984642767 -0.0911977577711168 0.0814794995430115 -1.11927243395715 0.263023932167648 0.522923343115024 0.50864655811984
"ZFHX2" 43.9789816051964 0.188982541098434 0.168872108465434 1.119086762259 0.263103126696139 0.522994502917927 0.508711603928846
"SPX" 14.3506520892627 0.321312006175702 0.287176342014709 1.11886656094827 0.263197070468789 0.523094952853192 0.508805140037136
"CDC25B" 75.8030677919789 0.134926475774276 0.12062814024377 1.11853233832181 0.263339703017879 0.523292120937574 0.508992751237258
"SARM1" 27.6454840402647 0.22326650541405 0.199652865738144 1.11827348226935 0.263450208843307 0.523425394321822 0.509118212520659
"DHFR" 395.464800228579 0.0819276363907573 0.0733242588455333 1.11733330388443 0.263851840773314 0.52401557279921 0.509671405848552
"DNAJC10" 213.108026480479 -0.0882723822415608 0.0790214012501592 -1.11706931090877 0.263964691028316 0.52401557279921 0.509671405848552
"PPA2" 112.659160576656 -0.116947899767621 0.104686886728413 -1.11712081066101 0.263942673586331 0.52401557279921 0.509671405848552
"TBC1D24" 22.2338517718025 0.250768977422873 0.224451747685569 1.11725116871966 0.263886947891873 0.52401557279921 0.509671405848552
"ZNF12" 54.8694958669924 -0.172177832597719 0.154123937575127 -1.11713881248195 0.263934977652962 0.52401557279921 0.509671405848552
"IQCK" 18.5262656210547 0.261342935657343 0.233992948809223 1.11688380776986 0.264044008793922 0.524086691808065 0.50973641116752
"INAVA" 43.347419044074 0.173434966723209 0.155336038203131 1.11651467830285 0.264201890726364 0.524227364276748 0.509864900077874
"TUBB" 1881.51594829804 0.190386943392934 0.170511757861665 1.11656196487866 0.264181661949637 0.524227364276748 0.509864900077874
"ZNF529-AS1" 15.2228973986445 -0.295109153799766 0.264457978803524 -1.11590187270929 0.264464140121363 0.524661325067899 0.510282804319188
"TIGAR" 91.2116659762005 -0.128339901880781 0.115065148261599 -1.11536728383647 0.264693063277293 0.525029039093231 0.51063627238325
"HEXIM1" 115.384071752464 -0.11568488048789 0.103742135708765 -1.11511951915711 0.264799208071791 0.525153136482073 0.510752799676908
"CENPK" 94.6633370686634 0.122976705214925 0.110351630945058 1.11440768171477 0.26510432933567 0.525545990395358 0.511122375809515
"SREK1IP1" 182.310240345231 0.0859870581909118 0.0771572945249486 1.11443848206871 0.26509112209221 0.525545990395358 0.511122375809515
"ZSCAN21" 30.8602578595708 0.211284522071255 0.189603008811498 1.11435215820501 0.265128139055052 0.525545990395358 0.511122375809515
"GMPR2" 115.164877430166 0.119753919166947 0.107487002151059 1.11412465479918 0.26522571297495 0.525566492574929 0.511133985343164
"PLK4" 65.831583502035 -0.156741814232487 0.140680955022883 -1.11416512780277 0.265208352702524 0.525566492574929 0.511133985343164
"GTF3C2" 77.1290214300551 0.130954427425613 0.117596773638818 1.11358860769277 0.265455715984779 0.525762882579978 0.511312493476978
"RIOK3" 94.4433582723096 -0.123472078975145 0.110873721601381 -1.11362798318485 0.265438816375133 0.525762882579978 0.511312493476978
"SNAP23" 72.213295834836 0.134296741207548 0.120589653870076 1.11366719198183 0.265421989045862 0.525762882579978 0.511312493476978
"PIAS3" 48.6965820935783 0.167213210355585 0.15022445212006 1.11308916754742 0.265670135548191 0.526101090115974 0.511637242761487
"CEP104" 56.2728176983358 -0.16242899337289 0.145959816343929 -1.11283363765103 0.26577988570934 0.526145494134638 0.511760338649852
"NLRP2" 36.7860756154121 0.184876612812933 0.166287280778086 1.1117904625529 0.266228253532745 0.526697065181409 0.51236841534121
"NOP14-AS1" 14.4323727955927 -0.350243047963976 0.31497549951823 -1.1119691801416 0.26615140186875 0.526697065181409 0.51236841534121
"RASA4" 11.672118921607 1.12695271271169 1.01364848361497 1.11177862042732 0.266233346391698 0.526697065181409 0.51236841534121
"RIPK1" 44.6694944239987 -0.182086312340365 0.163853122548332 -1.11127764615322 0.266448858265079 0.526950392597112 0.512606469915209
"TMEM14C" 409.154803738406 0.0860707884816615 0.0774460508977724 1.11136445930953 0.266411503907001 0.526950392597112 0.512606469915209
"CAPN1" 15.2130926436974 0.314604040368311 0.283190547965144 1.11092705116356 0.266599750531623 0.527162289777823 0.51280840903292
"CHTOP" 170.0583690944 -0.100787935027774 0.0907596699177895 -1.11049252513885 0.266786847376743 0.527191926289512 0.512816308604253
"ENSG00000290032" 28.8597554387771 0.208919319138012 0.18811151244133 1.11061421189291 0.266734442774919 0.527191926289512 0.512816308604253
"SF3B6" 429.468632769465 0.141154134388827 0.127088952454561 1.11067194797514 0.266709581112829 0.527191926289512 0.512816308604253
"SIDT2" 17.0744189166264 0.275778885203279 0.248363474076822 1.11038423112884 0.266833490326949 0.527191926289512 0.512816308604253
"TICRR" 47.526963175346 -0.179081267779635 0.16126638349773 -1.11046867856471 0.266797117773221 0.527191926289512 0.512816308604253
"SLC30A7" 51.6625580594158 -0.169041401976883 0.152270028066439 -1.11014231837618 0.266937704018052 0.527311366134021 0.512928308908203
"TSHZ2" 16.8003510901022 0.286170129069156 0.257903641257647 1.10960096442869 0.267171015508975 0.527599268581308 0.513288293044256
"CDC16" 173.940879604822 0.0884040815187093 0.0796844495917117 1.10942702085131 0.26724601107382 0.527660893567021 0.513344049483963
"FH" 227.795604261067 0.0902488215974904 0.0813733156722088 1.10907145483704 0.267399357968259 0.527877172922268 0.513550263342549
"SPATA2L" 14.1168717612065 0.309596832721229 0.279215288565468 1.1088104606014 0.267511956868147 0.528012953359733 0.513678161717924
"RAB11FIP1" 181.772560207136 0.0963970073082158 0.0870002955955191 1.108007813633 0.267858441415863 0.528454154590114 0.514183170413459
"RPL13" 1931.00253210413 0.193877850776912 0.174981924422157 1.10798787598865 0.267867051969827 0.528454154590114 0.514183170413459
"ASXL3" 22.9598742145841 -0.288573060945111 0.260712105878365 -1.10686483074071 0.268352373364614 0.529229929267459 0.514925349353567
"DHCR24" 443.575198957902 0.102914704884272 0.0929862723400242 1.10677309988234 0.26839204130734 0.529229929267459 0.514925349353567
"MARK3" 187.044405440502 -0.101530655795459 0.0917344607004643 -1.10678860506939 0.268385335986707 0.529229929267459 0.514925349353567
"GTF3C1" 92.44248746453 0.126781637093077 0.114619067837183 1.10611296606574 0.268677627283366 0.529619729881329 0.515296184514955
"SNX8" 74.5138406804846 0.138049326796417 0.12479540627524 1.10620519550171 0.268637714604754 0.529619729881329 0.515296184514955
"FAM171A1" 130.561822667608 0.10270174741894 0.0929092025935463 1.10539908375098 0.268986700619428 0.529968891835204 0.515623261650907
"NFIL3" 41.9440734056387 -0.183727870540657 0.16620511618879 -1.10542848952955 0.268973964652496 0.529968891835204 0.515623261650907
"PHKA2" 26.2458776421272 0.245668325594721 0.222226149770448 1.10548792681909 0.268948222971114 0.529968891835204 0.515623261650907
"ICMT" 136.512515963402 0.100263552423411 0.0907198418992824 1.10519981433306 0.269073017309873 0.53005229010691 0.515700190745287
"ADRM1" 309.807462056347 0.135914045229813 0.123021287986286 1.10480102634728 0.269245815709696 0.530095432242688 0.515721126263825
"GOLM1" 188.041122373221 -0.10276587274638 0.0930248651674086 -1.10471401986384 0.269283526516014 0.530095432242688 0.515721126263825
"HADHA" 203.967592515522 0.096461579165054 0.0873176876664528 1.10471980812788 0.269281017623709 0.530095432242688 0.515721126263825
"LPCAT1" 28.393910945613 0.219684766491639 0.198874229009944 1.10464170036156 0.269314874372592 0.530095432242688 0.515721126263825
"NBL1" 15.2313545697008 0.299631321841908 0.271202649349931 1.10482446451065 0.269235657637767 0.530095432242688 0.515721126263825
"NUBP1" 72.6897569619233 0.133626729747622 0.121045752210825 1.103935721056 0.269621022113372 0.530611353334336 0.516218849951631
"ZNF354B" 18.7556396547956 -0.265409943709912 0.240467627935276 -1.10372421431025 0.269712788423824 0.530705274413306 0.51630601672217
"CFAP410" 16.801800104752 0.29847548258067 0.270516412029804 1.10335443362226 0.269873276431873 0.530923224852541 0.516509641020703
"SCAF1" 16.1488377780096 0.384836675531361 0.348815862477928 1.10326598336884 0.269911674310926 0.530923224852541 0.516509641020703
"SIX4" 24.2112289426205 -0.245515281832018 0.222557813930374 -1.10315282800552 0.269960802595137 0.53093319263447 0.516515133957728
"ZNF609" 67.7267080379351 -0.141059789216323 0.127924585930831 -1.10267927146229 0.270166471591761 0.531077648071895 0.516820082541306
"INO80C" 47.1360615981916 0.182120888664645 0.165221751447652 1.10228155233148 0.270339286853745 0.531282418758587 0.51701089127476
"IRX5" 10.9388858793043 0.330173932074929 0.299549053129431 1.10223660741223 0.27035882089856 0.531282418758587 0.51701089127476
"OTUD6B-AS1" 140.233425431682 -0.0988302463866439 0.0896872742971728 -1.1019428024892 0.270486538783714 0.531446729552217 0.517166556859409
"BBX" 198.710583838268 -0.0819590141782824 0.0744045916097869 -1.10153167170266 0.270665328001615 0.531624645871142 0.517331231165018
"TP53TG1" 61.4257385200672 0.164477925104843 0.149315192773639 1.10154848980566 0.270658012692887 0.531624645871142 0.517331231165018
"FYCO1" 18.1616552142299 0.255280083848355 0.231843718018248 1.10108691333298 0.270858832104431 0.53183133890474 0.517523908158466
"LAPTM4A" 218.545614897095 0.0994189011472025 0.0902858704887462 1.10115681013005 0.270828415343685 0.53183133890474 0.517523908158466
"NF1" 104.782627748152 -0.112754552795909 0.102421111144749 -1.10089171593302 0.270943787916749 0.531911476767159 0.517597662254648
"PEX11A" 21.4958603743335 -0.273133801576151 0.248131912680321 -1.1007604730313 0.271000919062075 0.531936972584785 0.517618245338202
"ENSG00000289731" 13.8189411167411 -0.619198996888931 0.56265269680279 -1.10049947402271 0.271114558667796 0.532073360251945 0.517746735434344
"PKP2" 58.6313202350507 -0.154161334357918 0.140096737957795 -1.10039203342736 0.271161348050525 0.532078528579845 0.517747539728482
"CBL" 66.5657023228977 -0.152035871346571 0.138203718107997 -1.10008524682213 0.271294981222634 0.532124481990711 0.517779588388841
"MRPL17" 171.478091217584 0.099275670365805 0.0902464205535015 1.10005105750372 0.271309876540787 0.532124481990711 0.517779588388841
"PLEKHH3" 19.7285381502344 0.255879426709654 0.232610440791033 1.10003414223149 0.271317246253189 0.532124481990711 0.517779588388841
"ALDH1B1" 24.6241552955715 0.228428728522386 0.207780306329349 1.09937622365571 0.271603997207805 0.532600189805378 0.518238248944352
"ZNF652" 48.4126819768099 -0.180348115814661 0.164062156316417 -1.09926700869904 0.271651618151562 0.532606898588729 0.518240554976993
"LETMD1" 30.2753650709122 0.224274086339357 0.204041993384938 1.09915651488588 0.27169980253284 0.532614709699157 0.518243934930251
"NUAK2" 172.018120171604 0.0943619586962345 0.0858924046840026 1.09860655366899 0.271939717869642 0.53276485009726 0.518461657000278
"PYCR2" 119.64616422126 0.120740191714663 0.109894443619428 1.09869241554009 0.271902251895781 0.53276485009726 0.518461657000278
"SNX12" 74.7100147997729 0.129647076510199 0.118013800411943 1.09857555690648 0.27195324422807 0.53276485009726 0.518461657000278
"RPS10" 1703.69782709667 0.175791702699613 0.160076083511638 1.09817593511296 0.272127672322888 0.533019904338556 0.518705631471043
"EXOSC1" 66.3276805722192 0.143005282386247 0.130261157960872 1.09783518452372 0.272276464618384 0.533138023830277 0.518900666313172
"HDGF" 416.085662587061 -0.0874053209159512 0.0796312823510027 -1.09762543482198 0.272368081692659 0.533212836661196 0.5189649920571
"HGH1" 15.1856127789057 0.346505575342653 0.31570964307645 1.09754511128045 0.272403171990566 0.533212836661196 0.5189649920571
"ABHD5" 36.9103026735819 -0.197895872182199 0.180426724502669 -1.0968212870221 0.272719522811747 0.533485430175577 0.519213331920881
"FANCI" 146.470531986785 -0.0952840185654481 0.0868587433499378 -1.09699973647519 0.272641507298289 0.533485430175577 0.519213331920881
"HMGB3" 328.97007939049 -0.0848736025797748 0.0773769805671188 -1.09688439582045 0.272691930814816 0.533485430175577 0.519213331920881
"PGM2" 58.3816737872411 -0.161204744754941 0.146937842889823 -1.09709480950946 0.272599948981451 0.533485430175577 0.519213331920881
"NUP58" 73.2932473890143 -0.151313370617983 0.13797479338533 -1.09667401490794 0.272783919546865 0.533524789894452 0.519247399532952
"ROCK1" 291.339682986831 -0.0974690336432611 0.0888912659557685 -1.0964973059531 0.272861201668895 0.533589334649494 0.519305978836694
"ADARB1" 28.3561431161944 0.213748970873838 0.195201294902596 1.09501820149552 0.273508662452325 0.534125343553653 0.519957984474708
"ANKRD27" 34.4721911120735 0.203041572359633 0.185385801145424 1.09523799074752 0.273412385879529 0.534125343553653 0.519957984474708
"DCK" 53.5483213784707 -0.184760977482295 0.168706338002282 -1.09516322664651 0.273445132975896 0.534125343553653 0.519957984474708
"EPB41L4A-AS1" 70.5195539587807 -0.144468076164054 0.131911511070191 -1.09518930525466 0.273433710094454 0.534125343553653 0.519957984474708
"FAF1" 77.4552894290121 0.139920461789145 0.127726620647995 1.09546828280031 0.273311533516142 0.534125343553653 0.519957984474708
"IRS2" 123.533586739053 -0.105028837754711 0.0959368750194125 -1.0947702615231 0.273617297994393 0.534125343553653 0.519957984474708
"PGRMC2" 159.160627738089 0.092286380330534 0.0842984670288087 1.09475751556663 0.273622883465286 0.534125343553653 0.519957984474708
"UCHL5" 109.174158914668 -0.113032932350934 0.103218014072063 -1.09508919898438 0.273477560149806 0.534125343553653 0.519957984474708
"WWC1" 83.2269870982678 -0.136757884241801 0.124904505014197 -1.09489953325748 0.273560653569006 0.534125343553653 0.519957984474708
"GOLGA7" 148.098013656796 0.0993661029716561 0.090775475597435 1.09463599411275 0.273676139918122 0.534142773892674 0.519970695648418
"STARD13" 33.1511654639014 0.210228816115662 0.192094610220807 1.09440247112613 0.273778500632316 0.534256021476827 0.520076682215114
"UST" 12.1871680418693 -0.343617833440419 0.314021132696016 -1.09425066552146 0.27384505599442 0.534299372527974 0.520114627527419
"ALAD" 24.5869857599828 -0.243024005778007 0.222165759091738 -1.09388596501793 0.274004994977653 0.534524880926132 0.52032989352389
"COQ3" 31.3964076359026 0.218201644942919 0.199532601930541 1.09356387292978 0.274146301159948 0.534713973612395 0.520509709020911
"NTRK2" 73.5265714318459 0.136873294584349 0.125215419923603 1.09310254813551 0.274348777336358 0.53502229598691 0.520805584450489
"KBTBD11" 23.3531451144342 0.238536388270011 0.218259727848725 1.09290151976795 0.274437040950765 0.535107822565813 0.520884582569478
"POLR3K" 120.057556470852 0.110015605165671 0.100691111361089 1.09260493482035 0.274567295097748 0.535275182968429 0.521043238793585
"PLAGL2" 58.9340309413006 -0.150394567883419 0.137678534094009 -1.09236032234863 0.274674755745289 0.535398059969383 0.521158593483755
"PRKAA2" 41.7313065410174 -0.204672477193586 0.187403040198175 -1.09215131716726 0.274766596514003 0.535456452319178 0.521244277382833
"RRP1" 64.1583329303665 0.140407408910451 0.128598536493088 1.09182742463012 0.274908962348003 0.535594663911631 0.521425764154544
"ANTKMT" 35.0217281013065 0.20100934984339 0.184140943790184 1.09160594980129 0.275006339823737 0.535697768327843 0.521521873381768
"GSS" 52.5968328474437 0.164485779437313 0.150762855636639 1.09102324138612 0.275262656011936 0.536023756455047 0.521830698986295
"NIPA2" 85.1527555182525 0.122427822753682 0.112213241924862 1.09102830159438 0.275260429474472 0.536023756455047 0.521830698986295
"BAIAP2L1" 11.318506314229 -0.376189033357591 0.345071853491519 -1.09017594321652 0.275635648239045 0.536316738459631 0.522094596817163
"BIVM" 62.1938931764597 -0.14644659429071 0.134292603841006 -1.0905037962038 0.275491281995188 0.536316738459631 0.522094596817163
"DNAJC8" 478.17304961598 -0.0900368210962941 0.0825877331524303 -1.09019605768953 0.275626789579189 0.536316738459631 0.522094596817163
"MRGBP" 50.585533966864 -0.177275429664694 0.162576764328475 -1.0904106155448 0.275532307763602 0.536316738459631 0.522094596817163
"TADA2A" 29.1130903753794 -0.229467242783772 0.210473801993982 -1.09024135360245 0.275606841416561 0.536316738459631 0.522094596817163
"TIFA" 19.9049911131497 -0.255785086324658 0.23469850683889 -1.08984539258378 0.275781254606617 0.536426814852257 0.522193231971763
"TMEM120A" 36.6211955250028 0.189412870649633 0.173784016817327 1.0899326308514 0.275742821366934 0.536426814852257 0.522193231971763
"ACD" 28.1160719472481 0.218634226819696 0.200708880890709 1.0893101782514 0.276017125846473 0.536604967007263 0.522378561967887
"CENATAC" 96.2744569936278 -0.161500290162789 0.148231803748551 -1.08951173822823 0.275928281358202 0.536604967007263 0.522378561967887
"SPARC" 1415.02124894826 0.144054300222352 0.132244249034428 1.08930483763305 0.276019480172894 0.536604967007263 0.522378561967887
"CXXC1" 33.9419799553332 0.200386888957356 0.184004691241782 1.08903141330265 0.276140033229215 0.536604967007263 0.522429618949071
"HIBADH" 42.7251473363402 0.163224505083865 0.149873674322088 1.08908055949229 0.276118361979265 0.536604967007263 0.522429618949071
"PABPC1" 1412.79619877029 0.12751292445129 0.117119187539349 1.08874495401063 0.276266371923264 0.536650671868078 0.522461317450193
"PAX3" 11.9058082878994 -0.360971709312983 0.331569711816919 -1.08867516075262 0.276297159192494 0.536650671868078 0.522461317450193
"TSTD1" 92.7372425148539 0.126835595189978 0.116493776952249 1.08877571410504 0.276252803743491 0.536650671868078 0.522461317450193
"BAZ2A" 135.61578942468 -0.127229885805556 0.116907854341224 -1.0882920272765 0.27646620907115 0.536671737104479 0.522553213383717
"LARP1" 373.350211856881 -0.0806806257647266 0.0741369949139884 -1.08826404224139 0.276478559663353 0.536671737104479 0.522553213383717
"SLC25A20" 21.2910743700347 0.246457743201245 0.226472280761907 1.08824683697317 0.276486153024449 0.536671737104479 0.522553213383717
"DGUOK" 186.062577845037 0.08691406030578 0.0798768848323299 1.08810027441884 0.276550842604169 0.536710847701761 0.52258702124186
"IGFBP7" 54.9902147594094 0.177740045069467 0.163397078240908 1.08777982435777 0.276692318353721 0.536819214154771 0.522683990918701
"PRKCQ-AS1" 11.8831207470592 0.326443208944355 0.30010260689252 1.08777198680339 0.276695779179692 0.536819214154771 0.522683990918701
"NECAB3" 12.9754336127568 0.323175966030683 0.2971801528671 1.08747493031679 0.276826972054284 0.536987284812318 0.522843364336626
"RPL17" 1629.68448098156 0.171538673242082 0.157770796195567 1.08726505398026 0.276919687991599 0.537080676050019 0.52293002471067
"NHSL1" 146.716338373667 0.0957574427024827 0.0881005389422465 1.08691097525812 0.277076155400725 0.537238426110322 0.523070810392969
"PHLDA2" 23.9334409825247 0.265966471012682 0.244729268087012 1.08677835345023 0.277134776489773 0.537238426110322 0.523070810392969
"SPIDR" 29.8041443899291 -0.225435264411053 0.207428438666365 -1.08680982154839 0.27712086629193 0.537238426110322 0.523070810392969
"EME1" 24.8550514624881 -0.235561318690781 0.216890294269327 -1.08608510806974 0.277441340237275 0.537746203934238 0.52356092700514
"RAB3GAP2" 133.093331386545 -0.101692169002413 0.0936588391373446 -1.08577225533714 0.277579764131464 0.537927976485066 0.523733634047301
"NKAPD1" 151.905174982711 -0.106939255479997 0.0985269384473598 -1.08538088329144 0.277752995663583 0.538177134225145 0.523971946203678
"MBD1" 97.5204114441339 -0.123861633015006 0.114156011750467 -1.08502067579019 0.277912497995154 0.538399614283216 0.52418428253613
"SLC2A3" 478.822006224843 0.0822932470021019 0.0758555481891077 1.08486787013845 0.27798018021228 0.538444168390608 0.524223390010187
"NPTN" 63.628665974623 0.151506955060171 0.139684814079454 1.08463440395169 0.278083611074258 0.538557941730121 0.524329888763115
"SERF1B" 175.422825149822 0.125016640559658 0.115293115298674 1.08433743190819 0.278215214335447 0.538726230554738 0.524489461973595
"PLIN3" 236.319624896729 -0.131774680334112 0.121570132923619 -1.08393959244007 0.278391583455032 0.538981134420492 0.52473335936173
"ST8SIA1" 10.9178168499702 -0.353866974791579 0.326528579705059 -1.08372435610755 0.278487033156151 0.539079317193834 0.524824677168199
"FUNDC2" 165.23039181449 0.0872782267022128 0.080634773687453 1.0823894296586 0.279079523169932 0.540139456183372 0.525852506870648
"CWC15" 287.862619560116 -0.0711383302001695 0.0657486672837534 -1.08197372112739 0.279264205005374 0.540323325355613 0.526022961047572
"SUCLG1" 159.09489510193 0.095089126305677 0.0878802338566025 1.0820308746656 0.279238809163363 0.540323325355613 0.526022961047572
"ALYREF" 114.842267539731 0.244394939588918 0.225953560726913 1.08161579221269 0.27942328435069 0.540457556408638 0.526145091578382
"GAL3ST4" 15.7644687805437 0.327828400594192 0.303077312468076 1.08166592188824 0.279401000809679 0.540457556408638 0.526145091578382
"NUMA1" 81.9287009894834 -0.148049871878776 0.136910651955411 -1.0813612364288 0.279536457613839 0.540574994631848 0.52624233751948
"OTUD5" 57.7069761696406 0.149002856809268 0.137828329644009 1.0810756917255 0.279663445355597 0.540574994631848 0.52624233751948
"SIX3" 63.2134246496125 0.149192424799101 0.137995717665285 1.0811380767697 0.279635698065808 0.540574994631848 0.52624233751948
"TSFM" 70.9968398945376 -0.264919433538228 0.24501193580035 -1.08125113445126 0.279585417637378 0.540574994631848 0.52624233751948
"TIMMDC1" 116.07076868953 0.104164050391871 0.0964315584290198 1.08018632166505 0.280059218184178 0.541220205105725 0.526898269628396
"DRD4" 19.6609054491538 0.260505643744278 0.241243889148826 1.07984349225762 0.280211880060562 0.541287777289159 0.527007891655084
"PDE6D" 74.5521200869466 0.127165186248786 0.117761197219603 1.07985643192508 0.280206117002385 0.541287777289159 0.527007891655084
"ALPL" 17.2057160119913 -0.321142510514988 0.297649496733608 -1.07892845121255 0.280619624472749 0.541641274210575 0.527419412028735
"DYRK1A" 80.6090679001946 -0.130876881477468 0.121271634190461 -1.07920440217637 0.280496617670844 0.541641274210575 0.527419412028735
"MTSS2" 31.5090604020711 -0.234787279186305 0.217607168729057 -1.07895011252427 0.280609967488019 0.541641274210575 0.527419412028735
"RPL19" 2020.30754295963 0.186360422532427 0.172708366176805 1.07904687339608 0.280566832585648 0.541641274210575 0.527419412028735
"AGBL5" 76.6289179373458 0.134106380133769 0.124310321294296 1.07880326217066 0.280675440318836 0.541662244689617 0.527435537967035
"TNFRSF19" 35.9101901235515 0.195815293616938 0.181542416856911 1.07862006580687 0.280757132461508 0.541733137896105 0.527500276134141
"SMIM19" 61.1673143645821 0.144422550670024 0.13391116553905 1.07849521052752 0.280812818009925 0.541753835577905 0.527516138273692
"ACTG1" 2924.15850463217 0.19577839532619 0.181848375215402 1.07660238973424 0.281657936161305 0.54226342424767 0.528126366948301
"CWC25" 56.7337753059736 0.168331986024392 0.1563427774577 1.07668540089699 0.281620836690762 0.54226342424767 0.528126366948301
"DNLZ" 43.7244219773772 0.283503791491111 0.263249852275825 1.07693808387807 0.281507927649802 0.54226342424767 0.528126366948301
"FZD1" 45.8812967449551 -0.184790557847429 0.171511161472263 -1.07742584366623 0.281290063608449 0.54226342424767 0.528126366948301
"GALNT10" 58.8217754128863 0.152139962914388 0.141264842769392 1.07698391143753 0.281487453322035 0.54226342424767 0.528126366948301
"GPATCH4" 222.786703386554 -0.105023211288125 0.0975245447245123 -1.07689004429392 0.281529391326219 0.54226342424767 0.528126366948301
"MOAP1" 38.4582889605348 -0.185735925232184 0.172470581348031 -1.07691366133558 0.281518839294698 0.54226342424767 0.528126366948301
"SLC35F2" 11.5024849223366 -0.362305458642044 0.336428843034998 -1.0769155681588 0.281517987342851 0.54226342424767 0.528126366948301
"SOCS2" 13.3825003763395 -0.315958531281109 0.293212668779955 -1.07757462389261 0.281223631832404 0.54226342424767 0.528126366948301
"TRIM33" 136.779816233633 -0.0980250419652567 0.0910457698187088 -1.07665674265202 0.28163364430086 0.54226342424767 0.528126366948301
"ZNF71" 31.3396568580397 -0.214786724800756 0.199329639824802 -1.07754534142308 0.281236705889818 0.54226342424767 0.528126366948301
"PSMC6" 234.129134893726 -0.0810768110495851 0.075367207278924 -1.07575713598529 0.282035886983809 0.542896555615799 0.528746258237275
"COA6" 108.884257034579 0.115200557067222 0.107117975476051 1.0754549510038 0.282171090858062 0.543041820868493 0.528879115544939
"HYCC1" 70.3826861928267 -0.132540263788511 0.123248895041144 -1.07538703486359 0.282201484006515 0.543041820868493 0.528879115544939
"C4orf46" 56.7792277038519 0.149287476898836 0.138890039849223 1.07486092639112 0.28243699798662 0.543321491976177 0.529142872402449
"TGIF2" 79.1274293286875 -0.130256151227715 0.121182266337974 -1.07487799299309 0.28242935598224 0.543321491976177 0.529142872402449
"PARP6" 52.4599235319288 -0.16259912889152 0.151314735664822 -1.07457563982198 0.282564763049952 0.54348050993646 0.529293431339669
"TNC" 15.5083768827864 0.274944981678539 0.255938640353834 1.07426132020717 0.282705575866002 0.54366456897308 0.529468376403854
"OXNAD1" 23.7412047662499 -0.235054630197209 0.218827591710873 -1.07415444441657 0.282753466247714 0.543669900795429 0.529469261130635
"CTTN" 280.276902844487 0.0798806260982556 0.074403048908004 1.07362033237407 0.282992880954252 0.543956646275122 0.529739900877649
"FAM86B3P" 11.5634705182556 -0.390511614741143 0.363702909637634 -1.07371044991149 0.282952476309358 0.543956646275122 0.529739900877649
"NIPSNAP1" 146.822314942577 0.115420446984964 0.107534242385264 1.07333668257453 0.283120082267093 0.544114352682371 0.529889178443574
"RANBP10" 26.0421332608621 0.214073876717803 0.199634461441695 1.07232927206972 0.283572163469948 0.544896279670367 0.530646351148892
"PLAAT3" 63.6441346898043 -0.143293092143146 0.133647670839783 -1.07217051552605 0.283643450940757 0.544946362218769 0.530690813204506
"SUCLG2" 35.4567720641663 -0.200385242180109 0.186937906684524 -1.07193477093053 0.283749331240613 0.545062879236311 0.530799971960577
"MAPK14" 73.2143550807104 -0.140796732116305 0.131404267703208 -1.07147762075971 0.283954727996209 0.545283581251684 0.531095224925573
"HOMEZ" 31.1887899564953 -0.199222195531261 0.186014168464067 -1.07100548940037 0.284166961407274 0.545517266999785 0.53131418135861
"SLC66A2" 25.9653341552835 0.216294241004403 0.201949402884823 1.07103184220734 0.284155112413485 0.545517266999785 0.53131418135861
"DESI1" 69.4785704049246 0.140967835661587 0.131661624422672 1.07068279219341 0.28431208264348 0.545622009213877 0.531407551857566
"SPRED2" 30.7096835440589 0.193733031119637 0.18094210282571 1.07069072423817 0.284308514896018 0.545622009213877 0.531407551857566
"PEX12" 13.128877368657 -0.355881180232994 0.332424155843995 -1.0705635375066 0.284365725756827 0.545638056587543 0.531418860887152
"DDX31" 31.4739087437339 0.189296873886281 0.176866689431635 1.0702799633701 0.284493310510615 0.54577278020234 0.531541435280754
"POLR1G" 32.606434182793 -0.22590816241208 0.21108845317351 -1.07020615773042 0.284526523255693 0.54577278020234 0.531541435280754
"DPYSL3" 135.244356554097 0.101144055354869 0.0946054379067387 1.06911460475006 0.285018031494866 0.546628565894181 0.532370582079571
"ZNF175" 16.2298970635042 0.272957546443686 0.255361058321398 1.06890826752504 0.285111006227796 0.546719863947317 0.532455175704896
"ENSG00000291176" 12.7962029428673 0.31310031333094 0.292975981688438 1.06868935646712 0.285209669100881 0.546822038610281 0.532550362070307
"ENSG00000268403" 10.2044337402546 -0.385154657516218 0.360461102674954 -1.06850546330246 0.2852925673049 0.546878653753758 0.532596858204066
"SMARCAL1" 58.889550922588 -0.145159071473474 0.135862984705345 -1.06842251249147 0.285329966485467 0.546878653753758 0.532596858204066
"MTBP" 13.4237496662859 -0.354391977255492 0.331772661581251 -1.06817715349552 0.285440608379796 0.547003710397032 0.532714329461608
"SEMA3A" 234.749331342172 0.0818366744686303 0.0766231305491582 1.06804138492002 0.285501844163979 0.547034062995062 0.532739570844751
"APBA3" 19.5364032919752 0.270807324072306 0.253799603702314 1.06701239923897 0.285966236915387 0.547662612020091 0.533338734156875
"OPCML" 27.7373444156035 0.213944524351369 0.200506296979012 1.0670214730152 0.285962139589259 0.547662612020091 0.533338734156875
"PRMT3" 27.3946781840858 0.200946263947782 0.188302224894265 1.06714758182287 0.285905198395869 0.547662612020091 0.533338734156875
"CSTF1" 66.1530185249534 -0.13672228530232 0.128164556726094 -1.06677141321149 0.286075070332783 0.547783981806775 0.533452611111532
"PTPRG-AS1" 11.1741759068495 0.355759291432001 0.333575626129806 1.06650265656269 0.28619647844329 0.547929387550309 0.533589894522921
"PPM1L" 18.8179484260992 -0.265395434102946 0.248927105874507 -1.0661572317349 0.286352571745184 0.547967046137759 0.533702690052867
"ZNF431" 46.5763884487264 -0.177764035037376 0.166725863652416 -1.06620551330879 0.286330750429348 0.547967046137759 0.533702690052867
"SRP54" 145.23747150361 -0.105414927872895 0.0989568466217872 -1.06526159100229 0.286757568778387 0.548645016250075 0.53436832659871
"NBPF9" 54.6066262287171 0.154821940683942 0.145373648965881 1.06499315237164 0.286879028513902 0.548645016250075 0.534476554798944
"SLMAP" 78.3788034581535 -0.126784908002921 0.119055618980093 -1.06492166509268 0.286911380034468 0.548645016250075 0.534476554798944
"PARP4" 107.585821741152 0.108457043039872 0.101883100023531 1.06452437170465 0.287091219773519 0.548684258011452 0.534722361966825
"AGO3" 52.601526283479 -0.15731870036943 0.147866304025108 -1.06392528985317 0.287362545390908 0.548940816734375 0.535138455943108
"EOLA1" 16.9956253510502 0.311926739206628 0.293407195190506 1.06311891569018 0.287728027334568 0.54955186707585 0.535729723731497
"SLC9B2" 14.0753276706341 -0.312251154281933 0.293779941905099 -1.06287431421306 0.2878389527462 0.549676605482045 0.535846906696244
"DDX20" 74.9976401383796 -0.128871246542744 0.121310826091189 -1.06232271838518 0.288089204250102 0.550067328666413 0.536223379672719
"LYSMD1" 16.1157943214869 -0.351571001896304 0.331066640125389 -1.06193424309725 0.28826553821983 0.550316814884182 0.536462166627104
"SCP2" 97.8314173444248 -0.133622837182453 0.125864941860459 -1.06163666551878 0.288400661754451 0.550400376012216 0.53662419415934
"MON2" 38.6602451836415 -0.182732723666365 0.172153333471697 -1.0614532985294 0.288483945993505 0.550472137643981 0.536684149878478
"CERT1" 71.6568356902719 -0.129574043799217 0.122095879324116 -1.06124829532739 0.28857707647057 0.550475506010822 0.536684149878478
"ENSG00000286185" 121.949373935742 0.263410988374076 0.248195516574944 1.06130437813343 0.288551596716121 0.550475506010822 0.536684149878478
"CDK5RAP1" 59.4029798043906 0.152729081894163 0.143965112628515 1.06087564622869 0.288746418348502 0.550617347227104 0.536894091662774
"ENSG00000269242" 21.4143799419197 0.668944008879306 0.630642604449167 1.0607339310093 0.288810835169483 0.550617347227104 0.536894091662774
"THAP12" 75.3861417742067 -0.127044179905837 0.119775879114688 -1.06068250840546 0.288834211769504 0.550617347227104 0.536894091662774
"NUP85" 81.4806298694969 -0.129842974825459 0.122462123813922 -1.06027048022418 0.289021564893344 0.550887354787219 0.537152928362031
"AFG2B" 31.2833283471734 0.202424858640179 0.19119221481423 1.05875052933962 0.289713409037339 0.551711412370653 0.537925346407548
"DARS2" 62.9097397872222 -0.140400612756698 0.132626492016757 -1.05861665057806 0.28977440073808 0.551711412370653 0.537925346407548
"EI24" 464.101531403245 0.103057466715176 0.0973327966320555 1.05881542790516 0.289683846040563 0.551711412370653 0.537925346407548
"NPRL2" 32.4908860429576 0.185370571339867 0.175021212771231 1.05913202408307 0.289539657313404 0.551711412370653 0.537925346407548
"NUDCD3" 49.3481791312619 0.165241221359863 0.156019798842616 1.05910418155678 0.289552335813383 0.551711412370653 0.537925346407548
"PACC1" 49.6469610783612 -0.163889960762907 0.154773311783467 -1.05890323644553 0.289643850183659 0.551711412370653 0.537925346407548
"ZSCAN26" 31.8629671710737 -0.200721409469442 0.189595339442097 -1.05868324643467 0.289744060307882 0.551711412370653 0.537925346407548
"CFAP251" 31.0165888255816 -0.212977010319105 0.201215622392055 -1.05845166387793 0.289849576302121 0.551746374359404 0.537950563333499
"RNFT1" 19.5499185658182 -0.324066497029459 0.306192399822158 -1.05837537841463 0.289884339922771 0.551746374359404 0.537950563333499
"RBM14" 103.807391329972 0.110116272185584 0.104097272121152 1.05782092020074 0.290137093307108 0.552054570277169 0.538330140223857
"DPM2" 37.8252477435197 0.18254314530786 0.172595248954532 1.05763713899187 0.290220903888188 0.552111372262793 0.538378114670573
"RHOU" 34.4928036598072 -0.183751150873088 0.17375128203095 -1.05755277731048 0.29025938118546 0.552111372262793 0.538378114670573
"NACC2" 54.5877064350159 -0.16510461812761 0.156160837697533 -1.05727287687455 0.290387068147348 0.552267072470888 0.538525494591146
"CDC7" 51.8584771136385 -0.165052537900546 0.156149811045294 -1.0570140097875 0.290505193606211 0.552404542047474 0.538655096613576
"STK11" 31.3401199443229 0.20469811625784 0.193740144279725 1.05656015184077 0.290712374736803 0.552700957219129 0.538949755323119
"MPZL1" 161.883573678209 -0.10271239022054 0.0972315459824523 -1.05636899200468 0.290799666828225 0.552700957219129 0.539015057592728
"ZFAS1" 488.916956667467 0.0900947821167386 0.0852950904867635 1.05627160487883 0.290844144903832 0.552700957219129 0.539015057592728
"PTPMT1" 110.282830273605 0.115320733057998 0.109225385732354 1.05580522590764 0.2910572101902 0.553017878081349 0.539320413040785
"KREMEN1" 11.3281042441825 0.29617166447671 0.28059735762237 1.05550411089509 0.291194830367434 0.553192133994573 0.539485892796212
"STRADB" 55.4067730107486 0.150762686299265 0.142872392180299 1.05522616370144 0.291321900861763 0.553346296561199 0.539631775882954
"AGAP6" 17.3127817266728 0.562718692932779 0.533598580445476 1.05457306963409 0.291620625803226 0.553826405189735 0.540095522925663
"MIX23" 71.0487864075788 -0.131080612938844 0.124331663723671 -1.05428182180666 0.291753908788143 0.553992215710231 0.540252760452472
"PRRC2B" 194.853820329846 -0.0888880156129563 0.0843532180525397 -1.05375962725681 0.291992981807133 0.554271491930679 0.540516186150273
"ZNF136" 16.8987620459284 -0.272768925320734 0.258836479165829 -1.053827212454 0.291962032291649 0.554271491930679 0.540516186150273
"NSUN7" 24.9079350547305 -0.232021910182378 0.220270783466848 -1.05334854913838 0.292181275662944 0.554541561149548 0.540775091008194
"CEPT1" 26.5754313381733 -0.212688270984696 0.202010801680059 -1.05285593253349 0.292407025546713 0.554765684197493 0.54110322294574
"ZNF232" 32.2846717986598 0.210238825133792 0.1997648613858 1.05243146204659 0.292601640255261 0.554989731634801 0.541373639617273
"CAMK2N1" 51.2746153484672 -0.155742798054544 0.148012722294654 -1.05222575221947 0.292695987065963 0.55502197035272 0.541396109395809
"TNFRSF21" 90.7500006453471 0.118730951771333 0.11284136030229 1.05219355255259 0.292710756978551 0.55502197035272 0.541396109395809
"TMEM39A" 44.1489579690826 -0.18086466500512 0.171925094314362 -1.05199689275384 0.292800975233964 0.555105687786229 0.541473284111037
"BVES" 16.6098545819898 0.263041079756441 0.250088028423573 1.05179396796607 0.292894087139595 0.555194863934578 0.541555783573558
"PRPF19" 167.598884348055 0.101462820800209 0.0965329228755374 1.0510696017257 0.293226624219342 0.555737782611367 0.542080875171055
"MB21D2" 40.9307757902689 0.168471872850723 0.160310474358704 1.05090995160901 0.293299949360664 0.555789336341564 0.542126673491338
"TBC1D9B" 102.68571461381 0.118566864420862 0.112840978855264 1.05074296256276 0.293376658337896 0.555847285058435 0.542178710195456
"RTCB" 244.309187907178 0.0786881063010384 0.0749067254572047 1.05048119272006 0.293496933415586 0.555920172076389 0.54231122927659
"ENSG00000293320" 940.80940726249 0.152722229613279 0.145458829251984 1.04993440686032 0.293748271173032 0.556194500994606 0.54258468662719
"TTK" 108.505113479784 -0.109036859335978 0.103844092344072 -1.0500054155676 0.293715622874324 0.556194500994606 0.54258468662719
"VCL" 577.775472285777 0.0653474683502351 0.0622450432902188 1.04984212229641 0.293790705297151 0.556194500994606 0.54258468662719
"SPHK1" 31.9475164685254 0.219957940485382 0.209556575845239 1.04963511451831 0.293885906200619 0.556287334231458 0.542670750559966
"TTC3" 540.397462937701 -0.0756892175805366 0.072119341511468 -1.04949956550145 0.293948255109355 0.556317963572755 0.542696133688998
"ENSG00000269246" 10.7596449201997 0.337026644770392 0.321241564668977 1.0491377263639 0.294114734842511 0.556511735729397 0.542871675984476
"LUM" 20.063261037413 0.246262901047681 0.234760214188103 1.04899759910068 0.294179223425464 0.556511735729397 0.542871675984476
"ZNF48" 71.399817865656 -0.159994817800538 0.152524773422737 -1.04897594148262 0.294189191418777 0.556511735729397 0.542871675984476
"PDE4DIP" 67.5265489129565 -0.134530444929886 0.128272218105772 -1.04878863807402 0.294275407906002 0.556587453345993 0.542941045055918
"ATG2A" 13.0671101430914 0.322771828872072 0.307809395774333 1.04860940992428 0.294357923178701 0.556656147881881 0.543003563557472
"CCDC32" 33.3952672110244 0.192317379547344 0.18347182838118 1.04821204020372 0.294540924478792 0.556740100387363 0.543071988561789
"COG1" 42.2473691092739 0.160741453838004 0.153338582931857 1.0482779399979 0.294510570269913 0.556740100387363 0.543071988561789
"ZNF691" 19.8958794177251 0.24902187288285 0.23756526362152 1.0482251028062 0.294534907526089 0.556740100387363 0.543071988561789
"MAP4K3" 65.5672346996497 -0.149526615793764 0.142681757817401 -1.04797290193973 0.294651091945062 0.556766973118639 0.543084745771873
"PCGF3-AS1" 13.962006323356 -0.300912476172607 0.287163021950737 -1.04788030899128 0.294693755564372 0.556766973118639 0.543084745771873
"RAP2C" 71.9394120230585 -0.143778214975495 0.13720695488923 -1.04789305390219 0.294687882905757 0.556766973118639 0.543084745771873
"TAOK3" 55.3166655878571 -0.153878075816451 0.147137753171667 -1.04580960698047 0.295648944773766 0.558484054636131 0.544755134875226
"DSN1" 45.1799047564536 -0.166883300036622 0.159594389136652 -1.04567147341082 0.295712737751779 0.558517004687921 0.544782780025798
"TMEM164" 21.4307901509298 -0.255850303565083 0.244728713087027 -1.04544456732423 0.295817547740229 0.558627401703457 0.544885968008479
"METTL13" 57.5586384102213 -0.14698467739409 0.140643457205776 -1.04508720358769 0.295982667725838 0.558678679102831 0.545100192615324
"PSMC2" 259.881484167931 0.0703060997190843 0.0673111142105847 1.0444946654594 0.296256586008308 0.559106008050135 0.545514683273214
"HDAC8" 35.6506829992038 -0.187459595666919 0.179597914829258 -1.04377378682339 0.296590062143456 0.559432244004977 0.545867292009176
"IKBKG" 28.7955568284015 -0.287343541130073 0.275343520376816 -1.04358199799594 0.296678825311144 0.559432244004977 0.545867292009176
"RNF135" 10.3113125365524 -0.377274406375062 0.361528943231307 -1.04355242765081 0.296692512556304 0.559432244004977 0.545867292009176
"UBE2A" 160.002172895221 -0.093759827921839 0.0898147903392403 -1.04392414175547 0.296520487719341 0.559432244004977 0.545867292009176
"VBP1" 123.901071965144 -0.102569725571806 0.0982704442446185 -1.04374948500778 0.296601308458634 0.559432244004977 0.545867292009176
"ENSG00000291171" 21.6456576221808 -0.253637408443059 0.24315827776995 -1.04309592405907 0.296903868267299 0.559713956918171 0.546166160308511
"BMAL1" 17.3121210578966 -0.261126076678177 0.250363397750362 -1.04298822840928 0.296953744742487 0.559720416728761 0.54616793177312
"B2M" 872.721060313865 0.126925003478838 0.121716522824064 1.04279189492048 0.297044685974327 0.559730862047297 0.546169064513709
"SLC37A4" 39.031077020936 0.177654239231389 0.170366684856074 1.04277570102084 0.297052187783607 0.559730862047297 0.546169064513709
"SLC37A1" 10.4369484403431 -0.398674235992665 0.382426454115596 -1.04248603019538 0.29718639893016 0.559896201861856 0.546325869353666
"CHN1" 72.961392261273 -0.129763282609857 0.124506426653455 -1.04222156315701 0.297308967981281 0.560039559820922 0.546461224111767
"PXYLP1" 15.6494941908801 0.271518290579272 0.260654494402264 1.04167891369731 0.297560568364499 0.560425890714631 0.546833658057603
"ADAM12" 21.447107923662 0.236080361122655 0.226657961082771 1.04157100855788 0.297610615730154 0.560432555016152 0.546835631930706
"ATXN10" 362.762140065947 0.0753965461875679 0.0724217303923434 1.04107628717387 0.2978401439357 0.560689538263582 0.547077323110055
"MRPS6" 265.824420210579 0.0710374785338908 0.0682286564524069 1.04116777652574 0.297797688128802 0.560689538263582 0.547077323110055
"TUBB2B" 914.433132554818 0.16811111209044 0.161556881759349 1.04056918071032 0.298075540979211 0.561045027928693 0.547419653054913
"LDHB" 1518.2077042306 0.155486257758239 0.149478849846886 1.04018901615518 0.298252093519802 0.561202018568646 0.547653819477406
"PRH1" 10.983329842319 -0.338113854554218 0.325095897794346 -1.04004343594673 0.298319721037118 0.561241629741962 0.547687932440062
"DLD" 176.355129761395 -0.0889864976824149 0.0855848002497154 -1.03974651366568 0.298457684417851 0.56141353375509 0.547851143220405
"POLR2M" 73.0852166479981 0.127274714463015 0.122448846871671 1.03941129471314 0.29861349334128 0.56161894720812 0.548047052374874
"SAMHD1" 13.4786764344802 -0.335742969476705 0.32307688043492 -1.03920456649431 0.298709607163597 0.561712042184978 0.548133356382699
"MRPL20" 400.900792803383 0.107862605625734 0.103817540937748 1.0389632103732 0.298821846610468 0.561830237534161 0.54824921775427
"RAB2A" 231.953976674209 -0.0804573572219782 0.0774638776366609 -1.03864355460435 0.298970541592661 0.56193963908775 0.548431915134492
"DHX16" 79.5611191548058 -0.131964624055915 0.12713844248825 -1.03796004948 0.299288654853703 0.561989057111724 0.548474826866313
"ENSG00000273314" 10.5560569909394 0.349518052285141 0.336716010682446 1.03802029364968 0.29926060726545 0.561989057111724 0.548474826866313
"GNPNAT1" 60.3546028312831 -0.149938466173882 0.14444607690005 -1.0380238037038 0.299258973160509 0.561989057111724 0.548474826866313
"LYRM7" 48.4053410672718 -0.161026227347021 0.15507353612282 -1.03838624805387 0.299090269319875 0.561989057111724 0.548474826866313
"UFC1" 164.74918483638 0.0869830856263604 0.0837740659967066 1.03830564496869 0.299127781452653 0.561989057111724 0.548474826866313
"VANGL2" 105.0364278459 -0.164729518237825 0.158667413067522 -1.03820636546033 0.299173989781969 0.561989057111724 0.548474826866313
"ZMAT3" 158.575339573657 -0.0861592478601742 0.0830246466957868 -1.03775506779177 0.299384100328599 0.561989057111724 0.548559708609967
"ZNF784" 11.4764159482165 0.297976087008392 0.287184110008043 1.03757860071035 0.299466284832681 0.561989057111724 0.548620268489207
"ESRRA" 19.6586958462031 0.238748746469791 0.230262065231863 1.03685661912822 0.299802683878917 0.561989057111724 0.548668033737397
"HACD1" 112.393854460548 0.113389323560724 0.109307010962353 1.03734721645418 0.299574068245784 0.561989057111724 0.548668033737397
"MLH3" 34.8448165263483 -0.177137904398629 0.170814732889612 -1.03701771739504 0.299727600153206 0.561989057111724 0.548668033737397
"SGMS2" 15.5333215093428 -0.279449371276928 0.269508683103425 -1.03688448201013 0.299789696814937 0.561989057111724 0.548668033737397
"SRSF3" 800.31180434763 0.0693350034933257 0.0668596999691137 1.03702235465244 0.299725439033473 0.561989057111724 0.548668033737397
"TEN1-CDK3" 18.301341267959 -0.267217184040666 0.257634529027361 -1.03719476208986 0.299645098677133 0.561989057111724 0.548668033737397
"VPS39" 58.5656323490682 0.143636883300701 0.138540737071341 1.03678446020347 0.299836319350313 0.561989057111724 0.548668033737397
"SMIM8" 38.6182151013175 0.169874088368206 0.163969549775274 1.0360099701501 0.300197491196224 0.562578502163996 0.549238929493206
"CENPA" 61.8856927804733 0.148098070849808 0.142986408969288 1.03574928496608 0.300319123043106 0.56271892904205 0.549371449524791
"ENSG00000273154" 43.4384636433962 0.351932303772258 0.339901924053009 1.03539367937609 0.300485096308541 0.562926539598303 0.549564982526512
"KIAA1586" 107.580204290753 -0.122402687148248 0.118227857370041 -1.03531172661905 0.30052335512331 0.562926539598303 0.549564982526512
"KPTN" 18.284468515438 0.26425760995001 0.255364648138719 1.03482456117599 0.300750850382855 0.563265114565341 0.549887103012866
"NUDT11" 64.3684623955146 0.145623663344935 0.140736771422964 1.03472363244204 0.300797996167167 0.563265866948619 0.549887103012866
"KLF11" 20.170949233775 -0.244563068591196 0.236441261966925 -1.0343502084057 0.30097247264386 0.563415914967338 0.550109885322475
"PHC2" 235.296694773143 0.105927849952498 0.102419773333737 1.03425194671473 0.301018395067197 0.563415914967338 0.550109885322475
"YTHDF2" 383.722354340544 -0.080426745460753 0.0777865766587874 -1.0339411877392 0.301163658432283 0.563600261548223 0.550285290468806
"MXI1" 32.7793917260934 -0.191386684746357 0.185156652614437 -1.03364735775869 0.301301051324915 0.563769824295842 0.550446259668521
"ADPRM" 16.4574909042434 -0.295066526451023 0.285587637733114 -1.0331908229402 0.301514606687725 0.564081821236933 0.55074629449945
"GNAZ" 28.6981362666963 0.210861687626414 0.20412575449382 1.03299893807764 0.301604395613736 0.564162211602844 0.550820196503594
"ARPC1A" 288.511545458998 0.0776478958108034 0.0751768947528749 1.03286915569007 0.301665134940818 0.564188247095586 0.55084102972186
"MTFR2" 27.0406154979184 -0.223403794841067 0.216385725437879 -1.0324331440486 0.301869251947754 0.564435576558642 0.551073335387573
"NHEJ1" 27.66378456983 -0.205328677474535 0.19888739714617 -1.03238656858499 0.301891061487174 0.564435576558642 0.551073335387573
"ACSF3" 24.8998055476082 0.222486521657512 0.215572555945265 1.0320725691725 0.30203812298047 0.564529051095325 0.551146266730702
"B3GALNT2" 66.957116552817 0.132071671908668 0.127958435458691 1.03214509801743 0.302004149892903 0.564529051095325 0.551146266730702
"SC5D" 162.799776266605 -0.102289018686796 0.0991237870143926 -1.03193211001859 0.302103922396273 0.564529051095325 0.551146266730702
"TNFRSF1A" 109.717011807793 0.107290285301157 0.103975569892384 1.0318797522553 0.302128452324792 0.564529051095325 0.551146266730702
"RBM12" 155.110406988616 -0.0909231425397836 0.0881247737885927 -1.03175462053275 0.302187082661697 0.564551061406737 0.551163176249675
"ARL4C" 576.958523525596 0.0751204450402774 0.0728295457529355 1.03145563059137 0.302327204737401 0.564657543532157 0.551253402575794
"CHM" 25.6685726777047 -0.235400044445708 0.228239819882366 -1.03137149585481 0.302366642397456 0.564657543532157 0.551253402575794
"TFE3" 79.3376779276579 0.125455377633355 0.121643901412242 1.03133306459973 0.302384657959586 0.564657543532157 0.551253402575794
"PHLDB1" 167.961050674616 0.0959029415472036 0.0930158024914532 1.03103923181242 0.302522422647043 0.564739766521591 0.551414523551564
"FAM104A" 79.9897900201808 0.124042241202818 0.120348205892972 1.03069456069109 0.302684076293176 0.564783491113599 0.55153344634166
"ZNF213-AS1" 12.3891750961603 -0.350894527660111 0.340446401458491 -1.03068948932008 0.302686455237479 0.564783491113599 0.55153344634166
"CCNH" 52.0771324298619 -0.155080822975185 0.150515554228921 -1.03033087689609 0.302854709320419 0.564922484103877 0.551749989275869
"AMMECR1L" 41.2606891495631 -0.163390815029699 0.158656638446387 -1.02983913329862 0.303085527090806 0.565201126519782 0.552012907699026
"LINC01206" 14.7863240298732 0.702324543343197 0.681992450208069 1.0298127833071 0.303097898719571 0.565201126519782 0.552012907699026
"USP36" 60.041928458944 -0.159464053551626 0.15488573176863 -1.02955935146974 0.303216905069155 0.565335557184483 0.552139010108028
"ATP11A" 35.4960961141856 -0.204119660939434 0.198296919034452 -1.02936375377557 0.303308774934844 0.565349122580866 0.552139010108028
"CEP68" 45.077155401434 -0.173218313639095 0.168285272950885 -1.02931356144069 0.303332352648628 0.565349122580866 0.552139010108028
"RNF2" 47.2171564196893 -0.167811161092607 0.163043094380661 -1.02924421135441 0.303364931668704 0.565349122580866 0.552139010108028
"CELSR2" 32.4903468012628 -0.190549906580918 0.185216078359499 -1.02879786824482 0.303574668688224 0.565477625242402 0.552250692501256
"CLIP3" 59.291006294994 -0.143888419662533 0.139858092981722 -1.02881725751357 0.303565555652347 0.565477625242402 0.552250692501256
"STK24" 192.832819958523 0.0764692298452612 0.0743216733464934 1.02889542716235 0.30352881744043 0.565477625242402 0.552250692501256
"LMNB2" 211.024100765412 0.0965109080391473 0.0938334360041343 1.0285343066292 0.303698561759335 0.565620968964449 0.552386079264495
"ACSL1" 12.6491744159585 0.287347673095728 0.27941873479641 1.02837654499114 0.303772737239532 0.56567168656102 0.55243100716883
"ATAD3A" 24.7803601355106 0.236472727431848 0.230022434179033 1.02804201805723 0.303930063049939 0.56578978213375 0.552537135137678
"ZNHIT2" 20.9275352590025 -0.23969418718641 0.233144602412615 -1.02809237145539 0.30390637871926 0.56578978213375 0.552537135137678
"MADD" 47.5684891860171 -0.158739571493062 0.154436544931286 -1.02786274818367 0.304014394759058 0.565859353853359 0.552600477271633
"PFAS" 52.1174254868874 -0.156358892995552 0.152168990567514 -1.02753453520597 0.304168832202641 0.566059371126151 0.552791207743276
"CPT2" 46.8442862391738 0.167642339704392 0.163203088190672 1.02720078132672 0.304325930283299 0.566264277318368 0.552986710747489
"POLR3GL" 157.288290888525 0.102947131194669 0.100242568524547 1.02698018127359 0.304429796383001 0.566370085906308 0.553085438726422
"CDKN1B" 84.6414626457521 -0.120211194736967 0.117092639794949 -1.02663322773728 0.304593201665947 0.566499163462674 0.553202291770001
"ST7" 31.1325330324874 0.185694935954392 0.18086386187281 1.02671110763398 0.304556517374716 0.566499163462674 0.553202291770001
"CD164" 127.331313436676 -0.109974687636831 0.107170691207244 -1.02616383638101 0.30481436434684 0.566612900129055 0.553294979260376
"GPATCH3" 11.9774452447752 -0.336534230679474 0.327972744831682 -1.02610426013352 0.304842442451176 0.566612900129055 0.553294979260376
"POT1" 22.2897394620518 -0.242629255434784 0.236402107161191 -1.02634133996677 0.304730717622277 0.566612900129055 0.553294979260376
"SGSM3" 21.4567557992994 0.258099455284623 0.251526352793093 1.02613285812217 0.30482896409184 0.566612900129055 0.553294979260376
"LACC1" 20.5604935507187 -0.241880262261216 0.235770054583347 -1.02591596158667 0.304931198270149 0.566690459462569 0.553366123823254
"NOA1" 55.9609396070659 -0.149976328596631 0.146260038147537 -1.02540878900459 0.305170342857762 0.566849600070896 0.5535031652659
"PAXIP1-DT" 11.6402624628643 -0.342211886376776 0.33375606999176 -1.02533531865121 0.305204996287135 0.566849600070896 0.5535031652659
"RAP1A" 81.0669975050147 -0.129819346412928 0.126579424565558 -1.02559595967899 0.305082072708899 0.566849600070896 0.5535031652659
"RPL26" 1874.26916958014 0.167712096591078 0.163554069586624 1.02542295043445 0.305163663700265 0.566849600070896 0.5535031652659
"MIR100HG" 35.1505561057604 -0.186712837189839 0.182176450893723 -1.02490105759478 0.305409875554039 0.56709984292152 0.553738342377082
"PIM1" 28.8168340809061 0.220565435356754 0.215217235693353 1.02485023862597 0.305433857307939 0.56709984292152 0.553738342377082
"ENSG00000270299" 37.6739383821077 -0.229112766614581 0.223651408814557 -1.02441906281284 0.305637381828142 0.567239756321574 0.553925984622425
"PDPK1" 71.2255342092973 -0.12719417822393 0.124153072335168 -1.02449480976638 0.305601621080171 0.567239756321574 0.553925984622425
"ZNF449" 23.9140776760146 -0.245118120284589 0.239299387204951 -1.02431570405425 0.305686182808829 0.567239756321574 0.553925984622425
"SLC25A15" 37.9167933615028 0.176206773060895 0.172080822967367 1.02397681521031 0.305846225888452 0.567428332864642 0.554126068192513
"GPR108" 28.6424497490837 0.187621024307645 0.183253074833566 1.02383561355271 0.305912925941209 0.567464710220377 0.55415699725171
"C11orf58" 581.47586654674 -0.0632274241035167 0.0617931435936742 -1.02321099763549 0.30620809421046 0.567879802426802 0.554553161812093
"PLOD2" 11.7646607419627 -0.314008906538014 0.306900283656279 -1.02316264682797 0.306230950719449 0.567879802426802 0.554553161812093
"GLOD4" 185.778425433792 -0.0887634310819541 0.0867738550425079 -1.02292828915428 0.306341752860877 0.567997864590485 0.55466385802571
"TDP1" 85.5274999312963 0.118555082596792 0.11591811856872 1.02274850610613 0.306426770630538 0.56806809016892 0.554727840606451
"COPS7B" 58.0551329623152 0.140045575970527 0.13705715480505 1.02180419672164 0.306873582677663 0.568721419757896 0.555441871425572
"DUSP5" 54.6548982710564 0.147233085323019 0.144116459480036 1.02162574527731 0.306958067715366 0.568725960345855 0.555441871425572
"MRPL1" 127.304184035931 -0.099744977899654 0.097636073635482 -1.02159964228022 0.306970427061365 0.568725960345855 0.555441871425572
"AKAP17A" 80.3254071241068 -0.120489339030637 0.117958277630901 -1.02145725972412 0.307037848695761 0.568763424563247 0.555473852646932
"ATG14" 41.2541266351538 -0.16620732311721 0.162927979881894 -1.02012756334236 0.307667965992583 0.56954590833746 0.556300444319436
"CCDC112" 97.4699062364179 -0.108280158463077 0.10613487161742 -1.02021283686468 0.307627530859877 0.56954590833746 0.556300444319436
"CTSZ" 27.560246327841 -0.254071987584007 0.249018914116647 -1.02029192635943 0.307590031223269 0.56954590833746 0.556300444319436
"ENSG00000291142" 47.4313487133959 0.153535099947363 0.150523453346495 1.02000782292668 0.307724750628525 0.56954590833746 0.556300444319436
"GJA1" 670.862980756429 0.117211320602653 0.114916715466923 1.01996754890189 0.307743851384664 0.56954590833746 0.556300444319436
"NBPF15" 17.7574004211186 0.314859624379025 0.308854084598812 1.01944458590539 0.307991948217518 0.569830028561506 0.556568715616897
"SKP1" 497.580411208449 0.0992118812295829 0.0973113545618242 1.01953036905422 0.307951243097822 0.569830028561506 0.556568715616897
"RPL11" 1837.78158507704 0.165421720121951 0.162306778381002 1.01919169225106 0.308111969967341 0.569964574471363 0.556695510785652
"APH1B" 15.4553598929421 0.268129764001947 0.263312231391282 1.0182958937578 0.308537359238773 0.570576301231923 0.557373912515797
"LYPLA1" 217.599694157147 -0.0916081021610256 0.0900139388575386 -1.01771018270859 0.308815706683031 0.571003416530692 0.557786506118202
"GTF2I" 358.542124402921 -0.0862505817199787 0.0848140487351916 -1.01693744145233 0.30918319041274 0.571580411465046 0.558340862973053
"IGF2BP1" 330.735479252052 -0.0660550923446781 0.0649602175992107 -1.01685454245585 0.309222630899638 0.571580411465046 0.558340862973053
"MAP4K2" 13.5025478496663 0.277069775621581 0.272583789876433 1.01645727263232 0.30941168434154 0.571842146674165 0.558591894479812
"CLTA" 520.556049329998 0.0797572897270247 0.0784814938114584 1.01625600958401 0.309507490885097 0.57189353118565 0.558623537221836
"FAM13C" 11.0872369472299 0.311866661815138 0.306955338395702 1.01600012381314 0.309629327589642 0.57189353118565 0.558623537221836
"PSMD11" 345.73426979543 0.0628995413267795 0.0619089333394346 1.01600105080011 0.309628886159597 0.57189353118565 0.558623537221836
"SKIC2" 23.4712151488425 0.226306308156551 0.222707004303531 1.01616161047236 0.309552434115068 0.57189353118565 0.558623537221836
"GLA" 81.4597510254883 0.114974558518629 0.11318547044649 1.01580669378395 0.309721447824114 0.571976007092809 0.558699464685631
"MPHOSPH6" 117.136476329013 0.0969741680487639 0.0954907750561832 1.01553441148329 0.3098511517954 0.572103375184563 0.558843153117014
"ATP6V1A" 76.9401187105424 0.123793435531345 0.121933306924258 1.01525529532503 0.309984148363792 0.572198067981571 0.5589927326599
"HACE1" 18.387321357851 -0.271890966060877 0.26786543335138 -1.01502819030859 0.310092389859952 0.572310200308229 0.559097630417604
"RSL24D1" 238.25857814083 -0.0883646387221587 0.0870749609464204 -1.01481112092065 0.310195871556929 0.572325869278977 0.55910364839462
"TUBGCP6" 15.7047428536197 0.261488682982698 0.257649280006293 1.0149016639065 0.310152704975474 0.572325869278977 0.55910364839462
"RPS3A" 2022.44064967944 0.167560198841674 0.165210045703909 1.01422524355436 0.310475285841629 0.572753703979124 0.559516953148423
"DDX28" 32.2209722423409 -0.202228789268112 0.199463351987907 -1.013864387882 0.310647466330789 0.572859111493394 0.559696281660149
"SECISBP2" 107.523637239852 -0.104787670763964 0.10336061207851 -1.01380660056821 0.310675045112807 0.572859111493394 0.559696281660149
"KBTBD6" 45.8749286960224 0.150551074161224 0.148558895877614 1.01341002349163 0.310864353650198 0.573120480643343 0.559946987071804
"PIH1D1" 91.3518775579486 0.117906851805135 0.116386833755802 1.01306005155636 0.311031478141767 0.573253183176551 0.56006732542025
"TMEM106B" 52.3967573526884 -0.181191767798144 0.178853076919963 -1.01307604497756 0.311023839401716 0.573253183176551 0.56006732542025
"SIPA1L2" 135.402028461423 0.0894376931649264 0.0883057058370514 1.01281896019226 0.311146642624592 0.573377740270124 0.560183600977896
"LINC01128" 26.1383106936421 -0.238569817726907 0.235574525972345 -1.01271483723547 0.311196388757468 0.573381725462919 0.560183600977896
"CHSY1" 72.8056761121324 0.119874253025147 0.118404186735066 1.01241566139355 0.311339353201471 0.57355743862983 0.560350615384853
"AKAP7" 14.1089247905036 0.27811889369256 0.274769558235513 1.01218961619531 0.3114474000918 0.57366878188722 0.56045474124497
"ZBTB18" 82.8157787021331 -0.118782143674241 0.117399995783261 -1.01177298075488 0.311646611610673 0.573947985619534 0.560722859369122
"PDCD10" 142.956870547905 -0.0864213071154989 0.0854371891727749 -1.01151861329068 0.311768277049022 0.574084312108912 0.560851390612112
"SERPING1" 35.4040629422428 0.191850936353073 0.189757094646912 1.01103432633208 0.312000000866144 0.574335473638411 0.561177836609434
"BLCAP" 100.075830457294 0.107354122668738 0.106292443528387 1.00998828425717 0.312500903113828 0.574941723949524 0.561841964858406
"MAPK6" 291.417293083796 -0.0642864248824881 0.0636465272820406 -1.01005392796392 0.312469453740233 0.574941723949524 0.561841964858406
"ZNF350" 15.4142209557097 0.274674008422558 0.271968458357386 1.00994802883214 0.312520190196629 0.574941723949524 0.561841964858406
"GMNN" 284.599212962684 -0.0712472434514936 0.0705529409721978 -1.00984087225463 0.312571534621166 0.57494840363075 0.561843811265283
"IFI6" 29.6859927097454 0.201649168939656 0.199940578930008 1.00854548895873 0.313192661343276 0.575915087621924 0.562779088599778
"TBP" 40.1069927851538 0.164755395122471 0.163350168425747 1.00860254207429 0.313165287701791 0.575915087621924 0.562779088599778
"NOD1" 13.2450664505973 0.275443561854239 0.273142840162593 1.00842314479221 0.313251366434075 0.575935148845072 0.562794007659353
"PTP4A2" 471.354915113551 0.0797538896487644 0.0791239416953347 1.0079615340178 0.313472928954132 0.576254583355804 0.563101467937876
"ZDHHC3" 105.345238457524 0.108295850495889 0.107472529866277 1.00766075415399 0.313617351831446 0.576432136908012 0.563264891953652
"LAMP3" 17.7729546836401 0.258191961951991 0.256273519575731 1.0074859173099 0.313701321853387 0.576436205349645 0.563264891953652
"RBFA" 78.2610679333729 0.124628773900038 0.123706303159726 1.00745694210198 0.313715239392778 0.576436205349645 0.563264891953652
"CHERP" 66.6640531623131 0.139568730341036 0.138567640288936 1.00722455870658 0.313826873824212 0.576553412041738 0.563374738443915
"CMPK1" 148.739064322018 0.0969306762804222 0.0962806532897055 1.00675133548129 0.314054285857539 0.576883253747462 0.563692357480354
"RPL37" 2130.98821539884 0.181697820888277 0.180567747706424 1.00625844424715 0.314291264762871 0.577196429178017 0.563989004831625
"WDR19" 37.9811265819019 -0.17241804731794 0.171356069414269 -1.00619749220031 0.314320578279348 0.577196429178017 0.563989004831625
"ZNF783" 10.2312549775907 0.331965632598551 0.329974771936603 1.00603337234015 0.314399516973783 0.577253417573379 0.564040007475781
"PDSS1" 22.3695852963376 -0.233479635115375 0.232137384372736 -1.00578213951306 0.314520380683866 0.577387353327328 0.564166196098963
"GASK1B" 17.1413005659017 -0.269017942298863 0.267608669144219 -1.00526617153006 0.314768699619052 0.577665401510539 0.564459988488347
"SH3KBP1" 28.0459033138172 -0.210131509961884 0.20904127610706 -1.00521539992066 0.314793141337797 0.577665401510539 0.564459988488347
"TPRG1L" 50.7830311281218 0.149064602787309 0.148304284693172 1.00512674394883 0.314835823778025 0.577665401510539 0.564459988488347
"KIAA0753" 43.2124160691269 -0.943719197708021 0.939442841540387 -1.00455201314922 0.315112613838865 0.578034251295223 0.564852821576195
"ASIC1" 14.6686105413591 0.285890559163548 0.284698416459476 1.00418738789944 0.315288300050078 0.578040436761666 0.564852821576195
"MTHFD2" 133.331873757931 0.0965810293433961 0.0961821822858295 1.00414678735799 0.315307866459289 0.578040436761666 0.564852821576195
"PHLDA3" 98.0303008155858 0.116181657422054 0.115697609861674 1.004183729992 0.31529006285382 0.578040436761666 0.564852821576195
"PTGR1" 225.465255251559 0.105895966863194 0.105445727159752 1.00426987148336 0.315248551619112 0.578040436761666 0.564852821576195
"OGFOD1" 101.388619941505 -0.111763416925666 0.111388949807227 -1.00336179772847 0.315686329270333 0.578646222650975 0.565440095064571
"LEPROT" 234.676581302363 -0.0685258830846021 0.0683059033305684 -1.00322050867213 0.315754479867131 0.578683115193753 0.565471455043526
"SCAI" 16.4723757148519 -0.276985281197644 0.276166566258992 -1.00296456935299 0.315877956472537 0.578821377052019 0.56560187010461
"IFNAR2-IL10RB" 30.4271884817371 -0.213668567985353 0.213217071369097 -1.00211754440372 0.316286825350314 0.579394382102658 0.566243176504987
"TIMM50" 102.213069096774 0.108830832202683 0.108621649012718 1.00192579648594 0.316379432515317 0.579475932787592 0.566318169840659
"HAT1" 164.878951538482 0.0880579356667116 0.0879172129626365 1.00160062744636 0.316536517827875 0.579579321402857 0.566495868572805
"WASHC5" 53.324714436553 -0.140990051047504 0.140777438001174 -1.00151027784955 0.31658017373225 0.579579321402857 0.566495868572805
"CASP6" 31.7464519087885 0.1776672219093 0.177605340919206 1.00034841852038 0.317141923073439 0.580519546260815 0.567410144694443
"BCKDK" 65.6077583248925 0.146712827742436 0.146762905775095 0.999658782766705 0.317475665197689 0.580953950741405 0.567825288738971
"UNC13B" 44.0650144465785 -0.15894151065294 0.158990555917463 -0.999691520894182 0.31745981671416 0.580953950741405 0.567825288738971
"EZR" 674.062634951964 0.0656992422418016 0.0657597310993245 0.999080153514746 0.31775586443953 0.581290142173422 0.568144432719262
"MORC3" 35.053923484194 -0.180100423883253 0.180250575935961 -0.99916698156481 0.317713807919752 0.581290142173422 0.568144432719262
"SNX33" 26.6365139218724 0.203037133599539 0.203267415562825 0.998867098483796 0.317859076425378 0.581390690790194 0.568237983888212
"ABHD2" 34.6263178895968 -0.188007920709891 0.18831094380434 -0.998390836515777 0.318089875331654 0.5814904124605 0.568316567169589
"BSG-AS1" 22.4686651623434 0.249785179635736 0.250196430684151 0.998356287308772 0.31810662231864 0.5814904124605 0.568316567169589
"GABBR1" 17.2241006272022 0.244674311063141 0.245071646964681 0.998378694938967 0.318095760634734 0.5814904124605 0.568316567169589
"RPL7A" 1989.6787375722 0.162397884081169 0.162617206395327 0.998651296999748 0.31796364129174 0.5814904124605 0.568316567169589
"CITED2" 152.915502580949 0.0913889279481272 0.0915796835719659 0.997917053036237 0.318319582064721 0.581615170601606 0.568424349893635
"LY6K" 16.4533021970108 -0.257994054627712 0.258517352808258 -0.997975771549332 0.31829110738708 0.581615170601606 0.568424349893635
"SRPK2" 110.880612076728 0.100086540907224 0.100295469694596 0.997916867152541 0.318319672208929 0.581615170601606 0.568424349893635
"MAPK12" 39.9817209830675 0.1694386568707 0.169840130602943 0.997636166842203 0.318455816766882 0.581662612330414 0.568576535020628
"JMJD7-PLA2G4B" 31.7542935882605 0.188775512796925 0.189295824989184 0.997251327691518 0.318642532457596 0.581849040827711 0.568811141944035
"STAG3L5P-PVRIG2P-PILRB" 50.2576520548739 0.237749006167114 0.238427243933625 0.997155368005258 0.31868910120024 0.581849040827711 0.568811141944035
"ANXA4" 31.604196670578 -0.193441898447643 0.194069345078321 -0.996766894686927 0.318877670841323 0.582105125532183 0.569056748060446
"AAGAB" 90.9001679569144 0.125101438387637 0.125545292329623 0.99646459111489 0.319024463175563 0.582196695633126 0.569136787956277
"CCNB2" 216.819011335586 0.0861849273776602 0.0864877994010522 0.996498095390455 0.319008192016253 0.582196695633126 0.569136787956277
"NOL3" 15.0743019950824 0.265199861200296 0.266176302303525 0.996331600165836 0.319089054825115 0.582226394706638 0.569161084053871
"SLC9A6" 23.1064746938168 0.230447509211723 0.231442430183148 0.9957012161917 0.319395339022643 0.582697022743808 0.569616411999175
"LRRC28" 29.4395981404531 0.189082713966946 0.189946591669923 0.995451996819828 0.319516480097912 0.582784756934291 0.569687966406128
"RASAL2" 54.0320885092577 -0.141689016443629 0.142357553197397 -0.995303819581387 0.319588520649112 0.582784756934291 0.569687966406128
"RPAIN" 154.801532754955 0.0962810676575795 0.0967306090764652 0.995352645629158 0.319564781312656 0.582784756934291 0.569687966406128
"ILDR2" 126.783212109607 -0.100720652947503 0.101254253882161 -0.994730088720238 0.319867556335275 0.583076747398406 0.569940273973996
"NOG" 30.5156157948196 0.199536360139406 0.200645198816168 0.994473634638135 0.319992335045114 0.583076747398406 0.569940273973996
"NUP35" 43.7369660962222 -0.15520857953037 0.156071651875287 -0.99447002492415 0.319994091592338 0.583076747398406 0.569940273973996
"PROCR" 11.8631672981754 -0.307708406090303 0.309456240839643 -0.994351916301322 0.320051568702913 0.583076747398406 0.569940273973996
"TAMM41" 39.7718325664687 0.168146463154382 0.169114070085867 0.994278377127382 0.320087359671407 0.583076747398406 0.569940273973996
"ZEB1" 90.243593405619 -0.119705205344516 0.120386088581962 -0.994344170115776 0.320055338590437 0.583076747398406 0.569940273973996
"ZNF253" 23.9372571936831 -0.23395385136223 0.235280857200361 -0.994359907329815 0.320047679686476 0.583076747398406 0.569940273973996
"ENSG00000261884" 23.8323422548379 0.413464150444307 0.415940867457272 0.994045506929613 0.320200713127966 0.583137194642902 0.569989908804803
"NUDT19" 13.7221477010198 -0.290452569261562 0.292202459971138 -0.994011375846222 0.320217329207642 0.583137194642902 0.569989908804803
"FANCL" 67.9948193887888 -0.135916629296296 0.13677632273072 -0.993714603395814 0.320361831086674 0.583224061730537 0.570065371460367
"LRPAP1" 243.454323147909 0.0913825551510632 0.0919564342780376 0.993759228144502 0.320340100066804 0.583224061730537 0.570065371460367
"ANKS1A" 40.9321317778483 0.15674213977396 0.157779434403662 0.993425666446185 0.320502558719156 0.5833845541139 0.570212800293931
"HIPK2" 156.788924037414 -0.0997424940206234 0.100411756843644 -0.993334816120559 0.320546815999015 0.5833845541139 0.570212800293931
"BAP1" 98.8069011495464 0.116983541203276 0.117816906991001 0.992926602734626 0.320745724392935 0.58347598577023 0.570283297626926
"CARMIL1" 25.0204432180915 -0.220123987841752 0.221707492859374 -0.992857683801304 0.320779314183809 0.58347598577023 0.570283297626926
"DCUN1D2" 18.6666268813724 -0.257961390423177 0.259823220350731 -0.992834243509717 0.320790739064546 0.58347598577023 0.570283297626926
"EIF1AY" 136.658648007025 0.0915469006524263 0.092183037164996 0.993099202064354 0.320661612814642 0.58347598577023 0.570283297626926
"APP" 285.318440883717 -0.0884908049389856 0.0891478906478746 -0.992629262407515 0.320890658905209 0.583513155510534 0.570305489331876
"GNA12" 88.9663726902793 0.110941060156071 0.111771537826136 0.992569864509186 0.320919616732631 0.583513155510534 0.570305489331876
"RPL17-C18orf32" 339.370923473442 -0.154109195376939 0.155274636739181 -0.99249432240373 0.320956447694923 0.583513155510534 0.570305489331876
"SMAD1" 62.8116240585089 0.12926019229847 0.130251627177026 0.992388310994311 0.321008138788123 0.583519093739159 0.570306583565343
"DMAC2L" 33.2983679439256 0.168166632247331 0.169496678537549 0.992152965464019 0.321122912551241 0.583551665848658 0.570329002950081
"HS6ST2" 15.2193127491717 0.256700031092448 0.25870878479726 0.992235463877324 0.321082676514596 0.583551665848658 0.570329002950081
"AEN" 204.039731255747 0.0783612259481105 0.0790054153714444 0.991846262432705 0.32127252630302 0.583735515975782 0.570503980391145
"JOSD2" 11.2755542806111 -0.345744515751072 0.348645463622817 -0.991679375828956 0.321353954895063 0.583795440447085 0.570556347190536
"CAHM" 13.2854077346487 -0.289520619829953 0.292177855344174 -0.990905417828153 0.321731766604566 0.583841982037117 0.570556347190536
"CELF1" 353.303006314212 0.0668189485000447 0.0674506583461555 0.990634489542431 0.321864090180296 0.583841982037117 0.570556347190536
"INSR" 33.2470294494951 0.188922250166833 0.190610053233304 0.991145256832782 0.321614656925699 0.583841982037117 0.570556347190536
"LNCTAM34A" 19.614383967847 0.246631339932468 0.248740556882874 0.991520413973345 0.3214315293158 0.583841982037117 0.570556347190536
"NXPE3" 78.6859601511089 -0.126538155902823 0.127676417984149 -0.9910847899769 0.321644179332595 0.583841982037117 0.570556347190536
"S1PR1" 24.0849632262439 0.209156851802889 0.211113297910323 0.99073271969696 0.321816109670337 0.583841982037117 0.570556347190536
"SIRPA" 14.798070100557 -0.281867504874582 0.284342195990561 -0.991296785525067 0.321540682155933 0.583841982037117 0.570556347190536
"SRBD1" 54.7479377808696 -0.142509125196614 0.143839552582819 -0.990750615096366 0.321807369166939 0.583841982037117 0.570556347190536
"SVIL-AS1" 18.9210703346864 0.235250039131395 0.237315147155501 0.991298035338836 0.321540072055735 0.583841982037117 0.570556347190536
"WASF1" 132.483642004011 -0.103835220588282 0.104797311441878 -0.990819508245401 0.321773721696932 0.583841982037117 0.570556347190536
"TP73-AS1" 30.2862403603321 -0.195276012666162 0.197225935157014 -0.990113255189789 0.322118765173898 0.584216002460186 0.57091716379869
"ADNP2" 163.871477070396 -0.0845682501313272 0.085482383545708 -0.98930617775893 0.322513362413467 0.584755645062034 0.571435132451408
"AP1AR" 40.2611069346079 -0.173753138566804 0.175617570280232 -0.989383569591281 0.322475510245441 0.584755645062034 0.571435132451408
"DNAAF11" 23.8481543221495 -0.216602844265914 0.219025607074077 -0.988938449524104 0.32269325705318 0.584831186241225 0.571494877542512
"HIBCH" 69.4875542022016 0.122444351721389 0.12379928070189 0.989055437375574 0.322636018867007 0.584831186241225 0.571494877542512
"PEA15" 660.427822460403 0.115083027568076 0.1163720355814 0.988923386904038 0.322700627163312 0.584831186241225 0.571494877542512
"MKKS" 210.900079842138 0.0803558736858472 0.0812874034182909 0.988540294150495 0.322888110591254 0.585082967311971 0.571736226270527
"TMEM120B" 22.3414186583999 0.240119533950777 0.242984386746896 0.988209724770904 0.323049946453884 0.585288205498317 0.571932091660705
"TACC2" 46.652685490589 0.16427473536283 0.166261873008245 0.98804814591908 0.323129069368219 0.585343548690174 0.571981482017364
"CDK17" 49.8818370979369 -0.153454003504027 0.155377116313182 -0.98762293409231 0.323337350045654 0.585450112747972 0.572066865231086
"CROCC" 21.8680827371205 0.218027739901144 0.220736113283058 0.987730266055553 0.323284767585543 0.585450112747972 0.572066865231086
"FBXO28" 52.7393357553773 -0.146513461413561 0.148346641988044 -0.987642587995819 0.323327721084129 0.585450112747972 0.572066865231086
"UBAP1" 67.8360310613526 -0.128002541374691 0.129618715635341 -0.987531320205361 0.323382236551909 0.585450112747972 0.572066865231086
"CDK14" 46.3191415788456 -0.163632455494856 0.16577931900072 -0.987049871366319 0.323618190643549 0.585673239566637 0.572287910355191
"PEX10" 54.6947389308735 0.137948350754201 0.139755915043849 0.98706627702247 0.323610148521466 0.585673239566637 0.572287910355191
"WDR44" 22.8119186222091 -0.216498380678754 0.219358230549342 -0.986962650713285 0.323660948763481 0.585673239566637 0.572287910355191
"MMUT" 41.7634610258117 -0.168145683859642 0.170418640375482 -0.986662512323582 0.323808113524007 0.585781079111887 0.572457472389022
"YKT6" 153.105924375683 0.0946408934008258 0.0959361570227938 0.986498691815847 0.323888456877439 0.585838472736887 0.572508866470395
"KLHDC8B" 93.0842185142921 0.113164334278874 0.114739385505592 0.986272793602846 0.323999266624849 0.58595094744551 0.572614088498427
"FIRRM" 55.2759898953805 0.13929166058964 0.1412598963476 0.986066563767564 0.324100450011701 0.58602056273627 0.572668045893507
"GBF1" 50.2897006809488 -0.149785437832032 0.151927163821251 -0.985902942335321 0.3241807429038 0.58602056273627 0.572668045893507
"P4HTM" 58.6122453159021 0.136924298064165 0.138882963987253 0.985897003729937 0.324183657360994 0.58602056273627 0.572668045893507
"ARIH2" 170.900377433066 0.0851849311223002 0.0864231216632482 0.985672925056183 0.324293639706948 0.586106082571926 0.572732870681088
"MTHFS" 54.6206443098601 0.142147816723472 0.144252018501373 0.985413016748318 0.324421238393871 0.586106082571926 0.572732870681088
"PTGES2" 57.8292820263825 0.172612630411617 0.17516015792359 0.985456010418279 0.324400128940827 0.586106082571926 0.572732870681088
"TFCP2" 62.1341918748257 -0.136587969843955 0.13861109759323 -0.985404287359362 0.324425524543962 0.586106082571926 0.572732870681088
"ALDH9A1" 150.145757173363 0.0860105089240453 0.0872993495852049 0.985236537645659 0.324507897201746 0.586167015631995 0.572787730027616
"RNF19B" 40.4609286315413 -0.168098442954769 0.17063661448093 -0.985125281969045 0.324562536254572 0.586177842006534 0.572793627282843
"LITAF" 166.909835432383 0.0941312798742528 0.0956056867777171 0.984578251010399 0.324831277107698 0.586575286849656 0.573177313556346
"ANGEL1" 18.2647585617417 0.258642442048033 0.262798711143023 0.98418459102439 0.325024760719078 0.586836734591683 0.573428105259792
"DCTN6-DT" 10.9875205249649 0.291218153056175 0.295961810407013 0.983972062664728 0.32512924942699 0.586937446531121 0.573521832401544
"B3GNTL1" 12.409796351912 0.269322045244096 0.273785387501123 0.983697660792768 0.32526419031926 0.58700516599477 0.573578640098682
"RFX5" 63.4562010744882 -0.13416377715801 0.136379637554462 -0.983752263635639 0.325237335717463 0.58700516599477 0.573578640098682
"ZC3H7B" 104.14431775839 0.112043329819906 0.114001239504237 0.982825540381446 0.325693309400673 0.587691581053926 0.574244669630178
"ESS2" 34.4558214879452 0.182630109062793 0.18587304595467 0.982552946957851 0.325827512050093 0.587759318459762 0.574301490088023
"NEDD1" 96.4820041501659 -0.107741891356786 0.109655250583517 -0.982551138987418 0.32582840226649 0.587759318459762 0.574301490088023
"POLD4" 31.490038142067 -0.198922158093743 0.20248298801331 -0.982414177336551 0.325895844641284 0.587792984272933 0.57432610570018
"ARHGAP32" 34.8402803929853 -0.188460724532425 0.191874273651977 -0.982209448642692 0.325996673645687 0.587798880357704 0.57432610570018
"VPS53" 69.8561444046971 0.123090631895987 0.125310009348938 0.982288905216093 0.325957538827931 0.587798880357704 0.57432610570018
"C21orf62" 91.9637100283543 -0.11252951214808 0.114598902835875 -0.981942316753603 0.326128266751572 0.587948176893543 0.574467301869073
"ELL2" 36.7020450185876 -0.16843562556606 0.171588620916651 -0.981624682722273 0.326284782886336 0.588136492730082 0.574652347903601
"DPF2" 69.9320461258718 0.127810589377623 0.130280256116551 0.981043430428025 0.326571324933116 0.588482797284888 0.575066300930953
"UBE2E2" 43.7809113238133 0.157168743854621 0.160301016175975 0.980460059480121 0.326859075757489 0.588913257009231 0.575482251641142
"SLC39A3" 22.73164136398 0.229264985538357 0.233956893346798 0.979945417545422 0.327113062311601 0.589203224062191 0.575751521933977
"TRUB1" 80.7291525997865 -0.131847520663443 0.134560700254774 -0.979836760761546 0.327166703087147 0.589203224062191 0.575751521933977
"TRUB2" 54.5264192539296 0.145570058398099 0.148556332253346 0.979898037263376 0.327136451912159 0.589203224062191 0.575751521933977
"PELP1" 197.716097273659 0.11747798360831 0.119923871777667 0.979604659747041 0.327281303911374 0.589321534986859 0.575862439249039
"DDHD2" 63.2786992097266 -0.135217081265683 0.138212311200626 -0.978328776149359 0.327911742003764 0.590192157004535 0.57688081159824
"PEX19" 86.7454979221852 0.108980378260004 0.111576478675425 0.976732547520406 0.328701577399718 0.591439244290201 0.578090305983195
"QTRT1" 10.0818994564979 -0.390908101404664 0.400221209366949 -0.976730098894518 0.328702789959458 0.591439244290201 0.578090305983195
"DEK" 835.923808658761 -0.0818378183437646 0.0838133503025761 -0.976429388018979 0.328851724056485 0.591618882484419 0.578261157608616
"BUD31" 259.841861837661 0.0704035600292205 0.0721276747575388 0.976096349506428 0.329016720214566 0.591747597014006 0.578460194916682
"SH2B1" 40.344202863376 0.16629005201805 0.170383418498176 0.975975558442211 0.329076576585019 0.591758356640722 0.578474347315542
"CERK" 108.457534989019 -0.108953460061093 0.111657007202775 -0.97578703558862 0.329170010625047 0.591838052526383 0.578547511197745
"RPAP1" 81.5918763910872 0.12377536251453 0.12686107697858 0.975676428597794 0.329224836690954 0.591848318980456 0.578552805554169
"ATP6V0B" 164.842888453573 0.0897470774080271 0.0920383018445543 0.975105750642848 0.329507806385795 0.592213867421278 0.578900657692177
"C1QBP" 455.195998247554 0.0716851554522736 0.0735180999644529 0.975068119101752 0.329526471457234 0.592213867421278 0.578900657692177
"AFG3L1P" 32.2389076564281 -0.178660566607008 0.18327014220891 -0.974848191056418 0.329635568454683 0.592233278646031 0.578910153722081
"ENSG00000285991" 16.3726773111383 0.324543367344687 0.3329165864328 0.974848897804008 0.329635217829642 0.592233278646031 0.578910153722081
"KHSRP" 149.933740650961 0.126015164392888 0.129312300169116 0.974502535552176 0.329807080798869 0.592453089389739 0.579120280578734
"LARS2" 47.8938338989391 -0.152672656934197 0.156768644576728 -0.973872405074428 0.330119896730072 0.592926629243907 0.579578422466664
"FBXW9" 30.7000046101853 0.186322998681873 0.191359812195005 0.97367883331742 0.330216030191575 0.593010903697239 0.579656059286139
"RHOBTB3" 141.506582826311 -0.0869882904258575 0.0893602831349711 -0.973455850564721 0.330326792483291 0.593121419970742 0.579759346882808
"CCNQ" 52.9769513983955 0.139536085520516 0.143429475408656 0.972855022462801 0.330625361694192 0.593569071575538 0.580192171723613
"PPP1R35" 65.4261213238797 0.135446313145228 0.139299647750116 0.9723378007976 0.330882524222845 0.593942263799387 0.580552210162207
"ETAA1" 45.8664398783999 -0.154083352432794 0.158509234152597 -0.972078082747267 0.331011704784312 0.594085648294752 0.580687619107876
"ZNF761" 13.0723720166858 -0.299597531915134 0.308330649410786 -0.971676129141425 0.331211695864413 0.594356058848277 0.580947187562368
"CALCOCO1" 14.9852798973181 0.265108638642648 0.272894815100841 0.971468214024821 0.331315174203655 0.594453223519066 0.581037417175752
"PAWR" 313.241170491367 -0.0676662849687465 0.0696626262891887 -0.971342720956933 0.331377641607192 0.594476787459679 0.581055707629696
"ECT2" 193.996677259667 0.0852019618698808 0.0877913203541818 0.970505529773848 0.331794569912023 0.594990957827858 0.581635335707595
"NSUN5P2" 35.322868762783 -0.191952787022315 0.197793679329886 -0.970469772707808 0.331812384780349 0.594990957827858 0.581635335707595
"MAPK8IP3" 16.5070813992576 0.269951231350565 0.278371572897266 0.969751431659986 0.33217040727158 0.595455728596033 0.58217152214636
"CTSC" 205.511504886084 0.0771805748809738 0.0797297255881714 0.968027599638749 0.333030586010841 0.596908903975997 0.583587495825024
"CBX8" 14.4186165270929 0.25483713446524 0.263443890928774 0.967329830905582 0.333379175617488 0.597309699243346 0.583964998706417
"CCDC144A" 15.0898990495801 -0.327401491523931 0.338464183753628 -0.967315028411546 0.333386573161009 0.597309699243346 0.583964998706417
"CTIF" 16.8611410121751 0.247117108727927 0.255475673986454 0.967282343840807 0.333402907644045 0.597309699243346 0.583964998706417
"STAT3" 111.539675895151 0.11174599644955 0.115544702871137 0.967123491365735 0.333482303315189 0.597363126943366 0.58401245276308
"DGKZ" 17.7392243015715 -0.268668392954396 0.277901633025681 -0.966775150002692 0.333656449672547 0.597497431795838 0.584134198344882
"STK35" 65.7608782513708 -0.13867640146849 0.143432543434829 -0.966840565938231 0.333623741799278 0.597497431795838 0.584134198344882
"STK17A" 58.3221984930243 -0.137923268321661 0.142687457221752 -0.966611018285323 0.333738524400435 0.597555604609991 0.584186293064
"SELENBP1" 19.7256413440481 0.220881956898407 0.228537664399351 0.966501331318557 0.333793381070235 0.597565033709156 0.584190735584678
"WRAP53" 18.2813975521977 -0.269723985738626 0.279218580350944 -0.965995835232795 0.334046265043398 0.597928920643634 0.584541701218396
"DCAF13" 169.827370677687 -0.0843120009644429 0.0872942616954117 -0.965836692205789 0.334125904915387 0.597982645808764 0.584589447553308
"EID1" 421.934965614451 -0.0566372586648478 0.0586470440526372 -0.965730832299313 0.334178887119863 0.597988653073114 0.584590545759109
"MAMDC4" 12.8759535094112 0.32116596561915 0.33267672682961 0.965399559746312 0.334344721906689 0.598196570003802 0.584789029575515
"DNAJA1" 808.737317778248 -0.0932236178499256 0.096583203472002 -0.965215632725929 0.334436818533763 0.598272515340239 0.584858498942521
"RPL31" 2183.95699769195 0.17056765872232 0.176776632729906 0.964876726568984 0.334606559717525 0.598487315510787 0.585063709020652
"TRAM2" 81.14200463299 0.11465156874761 0.118855872505695 0.964626873965495 0.334731733970088 0.59862235000587 0.585190941210271
"GPR63" 11.0369784895202 -0.330693667461957 0.34292913807795 -0.964320702858407 0.334885164504796 0.59880786945879 0.585367524555503
"CDK9" 68.9310163012469 0.121351090730461 0.125864903519828 0.964137637553143 0.334976925071567 0.598832562759327 0.585382120557795
"PROSER2" 37.1610550618595 0.174179295748076 0.180666137320218 0.964094867647248 0.334998365606691 0.598832562759327 0.585382120557795
"POMT2" 41.8806390492559 0.153261744029134 0.159033482034456 0.963707403425451 0.33519264153532 0.599090971596055 0.585629953901327
"AKTIP" 40.6788880987189 0.158986224581803 0.1650144336188 0.963468595414369 0.335312416855874 0.599117322728322 0.585636641652648
"LAMP1" 151.520078383028 -0.0975690666193882 0.101269202567408 -0.963462376969372 0.335315536115427 0.599117322728322 0.585636641652648
"PHLDB2" 113.527444368765 -0.111099136461686 0.115334026008544 -0.963281525032829 0.335406262168071 0.599117322728322 0.585636641652648
"PTK7" 24.7852468268383 0.206812296321144 0.214678728720884 0.963357187521047 0.335368303455349 0.599117322728322 0.585636641652648
"SLC10A3" 12.5609627139446 0.28552208033128 0.296613914621702 0.962605145127567 0.335745714530703 0.599634779916255 0.586137687374895
"FAIM" 30.9004546518273 0.190209116604074 0.197721021966118 0.96200755343389 0.336045809691068 0.599823933522385 0.586303519393032
"OCRL" 49.0569720537028 -0.142370133771937 0.14799424891607 -0.961997745281828 0.336050736531919 0.599823933522385 0.586303519393032
"PCNX1" 63.2188465458042 -0.125929866759256 0.130870789326218 -0.962245795319186 0.335926150065271 0.599823933522385 0.586303519393032
"SCN8A" 29.5079688526243 -0.199213853800988 0.20708092520058 -0.962009676207634 0.336044743383336 0.599823933522385 0.586303519393032
"TCF3" 258.732428681327 -0.0822251808961021 0.0854877164986791 -0.961836205993087 0.336131887798381 0.599879924166246 0.586353485261166
"FAM50A" 204.089733288514 0.094456519023335 0.0982611962121571 0.96127996263543 0.336411420018525 0.600263730344026 0.586719110105241
"SHISA9" 48.0670286157666 -0.160731024512692 0.167217382163961 -0.961210027526275 0.33644657549739 0.600263730344026 0.586719110105241
"APLP2" 454.422004666307 0.0585915350090621 0.0610307239424539 0.960033426185608 0.337038392182688 0.600729982219068 0.587324770199573
"PIGA" 12.5862311816453 0.284973151452202 0.296768249933375 0.960254850430189 0.336926967286841 0.600729982219068 0.587324770199573
"SGPL1" 90.7023529602473 0.104265578805093 0.108603244021728 0.960059524411932 0.337025257826787 0.600729982219068 0.587324770199573
"SMU1" 86.1662010671776 -0.111097531715579 0.115702439620829 -0.960200425156625 0.336954352925042 0.600729982219068 0.587324770199573
"TRAPPC2B" 42.9226118625947 0.154158037111208 0.160581842216674 0.959996690679396 0.337056880479927 0.600729982219068 0.587324770199573
"N4BP3" 24.8285451142432 0.202273140035183 0.210789616062526 0.959597269607359 0.337257943763893 0.600759118572061 0.587400124796074
"SMDT1" 111.003101198874 0.105846703653794 0.110301262290599 0.959614617781356 0.337249209321378 0.600759118572061 0.587400124796074
"TMEM245" 113.45864891198 0.0952164314635735 0.0992229734596423 0.959620823118162 0.33724608509948 0.600759118572061 0.587400124796074
"NCALD" 92.9330905538148 0.109723801799022 0.114376185412554 0.959323843536564 0.337395627273792 0.600889345056044 0.587548280433431
"ENSG00000278730" 40.8399044085207 -0.167083716428516 0.174190379276044 -0.959201748816073 0.337457119651794 0.600910047554915 0.587563729616705
"TSPAN9" 21.5784668706528 0.21834375192703 0.227753403419566 0.958684913809163 0.337717500713016 0.601284852776572 0.587925415179535
"KLF16" 26.0348572763038 0.195007145358669 0.203467626678741 0.9584185383288 0.337851750860919 0.601346173984354 0.587975787112379
"MED25" 38.826368040377 0.181535122804226 0.189398775852381 0.958480972156422 0.337820281861416 0.601346173984354 0.587975787112379
"FOXJ2" 28.9482877474165 -0.196385812395828 0.204951015094741 -0.958208537318276 0.33795761309513 0.601356945923851 0.587976738519823
"RAB22A" 72.1892402701108 0.140512924545299 0.146633430454222 0.958259819128806 0.337931759791419 0.601356945923851 0.587976738519823
"ZDHHC21" 32.1162129068027 -0.17545626632673 0.183283355331239 -0.957295145593753 0.338418304857087 0.602087785844958 0.588686523139778
"OR10H1" 22.6220732679205 -0.378128174328463 0.395109311426883 -0.957021673224823 0.338556315820334 0.602244405910102 0.588834863309945
"ENSG00000259865" 33.3622183939121 0.19709301871351 0.205986171700094 0.956826456294689 0.338654856378044 0.602318627084436 0.588897847482371
"SNHG6" 427.428436547939 0.0913351653876249 0.0954648829087959 0.956740977463761 0.338698009719845 0.602318627084436 0.588897847482371
"ZDHHC5" 61.3692028244228 0.127620166394252 0.133427780061727 0.956473729347903 0.338832950677569 0.602469685061931 0.589040748445545
"TBC1D20" 58.3689712297595 0.129493475207192 0.135407864814564 0.956321668497824 0.338909745800776 0.602483384216361 0.589044564181745
"TSR3" 254.773614445776 0.0980084701564627 0.102491394877658 0.956260477023009 0.338940652415163 0.602483384216361 0.589044564181745
"CHKB" 38.4651959385382 -0.208897160274407 0.21847913763608 -0.956142369173787 0.339000311488707 0.60250055360456 0.589056563660582
"KLF10" 41.6243674609369 -0.183214361437623 0.191688334070083 -0.955792966360898 0.339176842578024 0.602566106594443 0.589101518995482
"SETD1A" 19.1196849935139 -0.232090324852886 0.242855249163398 -0.955673495435672 0.339237217189768 0.602566106594443 0.589101518995482
"UBQLN4" 82.0632070020216 0.113010397856246 0.118240753653783 0.955765202471119 0.339190872440134 0.602566106594443 0.589101518995482
"UGGT1" 92.4479124918466 -0.10823592630571 0.113237251556155 -0.955833215821516 0.339156504072407 0.602566106594443 0.589101518995482
"PRUNE2" 18.4902913462745 -0.252140395178876 0.263868748172271 -0.955552322604955 0.339298458900842 0.602586061865165 0.58911624818641
"ZNF672" 71.6389320096039 0.126150566652643 0.132063592688108 0.955225918702441 0.339463461304313 0.602790260642053 0.5893111021337
"SLC27A4" 13.923393308614 0.305299780386299 0.319660509800294 0.95507505940297 0.339539740484232 0.602836875325622 0.589351895266118
"ENSG00000261067" 20.9157353804686 0.236167624634746 0.247414835907093 0.954541079838194 0.339809825556385 0.603049837695794 0.589637375627443
"UBXN11" 10.1562652860228 -0.362404597854756 0.379655980674237 -0.954560487131419 0.339800007001186 0.603049837695794 0.589637375627443
"LINC01508" 25.1058320110177 0.192466155704428 0.201715549159822 0.954146353645422 0.340009565257335 0.603315455949181 0.589892294229864
"BORCS8" 30.6115742050007 -0.188020167720416 0.19731742886397 -0.952881703369628 0.340650011406232 0.60338743894805 0.590066273872534
"FBXL7" 39.8144069618842 0.165044956221839 0.173128079172132 0.953311311550701 0.34043236195278 0.60338743894805 0.590066273872534
"GFOD2" 46.2121055221228 0.146105864327975 0.153218605868616 0.953577821046485 0.340297386861684 0.60338743894805 0.590066273872534
"NT5C" 171.576135695497 0.0924590208807071 0.0970205543072662 0.952983844927204 0.340598256052435 0.60338743894805 0.590066273872534
"NUP37" 79.3778957903015 0.122058320291785 0.128052741623387 0.953187872000177 0.340494890163222 0.60338743894805 0.590066273872534
"RBL1" 34.0872168106145 -0.167723589766101 0.175906900852942 -0.953479306114983 0.340347276254537 0.60338743894805 0.590066273872534
"RPS12" 1980.79759013779 0.152216943467081 0.159633499581647 0.953540101958532 0.340316487802265 0.60338743894805 0.590066273872534
"SEPTIN11" 711.591860672115 -0.0672059686223344 0.0704686626985802 -0.953700071048581 0.340235484200335 0.60338743894805 0.590066273872534
"TDRD3" 48.2395090250253 -0.144855924319717 0.151971088111778 -0.953180806425314 0.34049846944742 0.60338743894805 0.590066273872534
"TUFT1" 89.3279484778077 0.113876175585055 0.119517328775375 0.952800541577345 0.340691139858161 0.60338743894805 0.590066273872534
"UBL7-DT" 10.5594519190989 0.307516068109149 0.322683315514653 0.95299649322955 0.340591847480107 0.60338743894805 0.590066273872534
"APBB2" 22.1733007868481 -0.213906880473217 0.22453122578085 -0.952682103477213 0.340751163654894 0.60338743894805 0.590078705547541
"BORA" 47.4834728946161 -0.15205632232839 0.159799518689521 -0.951544307363177 0.341328137710567 0.60390843597991 0.590554612082824
"FBXO44" 10.1476140960453 -0.34030829963441 0.357513221555831 -0.951876124058998 0.341159809589697 0.60390843597991 0.590554612082824
"HNRNPM" 696.569375162269 0.0914895801590503 0.0961328838319597 0.951699111814581 0.341249599958694 0.60390843597991 0.590554612082824
"HSPA14" 63.7769743905729 -0.125871701774099 0.132300144603092 -0.951410160221079 0.341396204638602 0.60390843597991 0.590554612082824
"HSPA2" 17.1560333715226 0.24445110593106 0.256901515284634 0.951536255674553 0.341332222932395 0.60390843597991 0.590554612082824
"M6PR" 185.66835538913 -0.0931578376592881 0.0979109756518705 -0.951454492604767 0.341373709205165 0.60390843597991 0.590554612082824
"MACIR" 20.8993763838364 0.211173890666642 0.221837365177318 0.951931116283531 0.341131917581607 0.60390843597991 0.590554612082824
"CAAP1" 43.2759708210247 -0.155773881730577 0.163802882992151 -0.950983761000355 0.34161261942269 0.604202563341173 0.590837439354671
"RNASEH1" 117.595332357628 -0.0933752684629509 0.0982432406299982 -0.950449800557974 0.341883749638294 0.604415959967935 0.591031730679856
"SPINT2" 59.2088063369076 0.131424657267343 0.138259113442022 0.950567770872155 0.341823835758792 0.604415959967935 0.591031730679856
"TTC27" 43.0934054722082 0.143396161629392 0.15087140737823 0.950452866591892 0.34188219239892 0.604415959967935 0.591031730679856
"BAIAP2" 142.864754955339 0.0917133182393369 0.0965390981502437 0.950012171199317 0.342106068245889 0.604542912797032 0.591141497683936
"G6PC3" 53.2957015449863 0.161100174794715 0.169576014729802 0.950017460024684 0.342103380935747 0.604542912797032 0.591141497683936
"ZC3H4" 57.4160250902443 0.136526271334076 0.143693225303968 0.95012322985491 0.342049640960781 0.604542912797032 0.591141497683936
"RNF44" 80.2496220209624 0.10993693552671 0.115748854058544 0.949788543661138 0.342219708204701 0.604655056285432 0.591246365745581
"ABAT" 32.9814666087889 0.170891940978344 0.179976217183446 0.949525129779549 0.342353597202602 0.604749596842133 0.591386179821203
"SNX3" 205.314813199966 0.0692675132384777 0.0730081001421719 0.948764768615948 0.342740264301526 0.605219839512512 0.59196253537368
"USP22" 248.485191931626 0.0680152726895523 0.071732307491581 0.948181859304261 0.343036880621579 0.605654858826377 0.592383205849142
"TLE5" 123.899860441367 0.0931775502046253 0.0983092603591918 0.947800338077849 0.343231108397624 0.605909003251006 0.592626960935189
"WDSUB1" 15.7899210108393 -0.250689557902703 0.264595923555283 -0.947443008698983 0.343413084107358 0.606141447706703 0.592849489354168
"FBXW7" 163.820838948922 -0.0852284609150421 0.0899934495090218 -0.94705182855001 0.343612369514424 0.606300813587797 0.593072895832797
"HS6ST1" 188.405150308201 -0.0808487398167569 0.0853940929748189 -0.9467720424245 0.343754950907206 0.606300813587797 0.593072895832797
"PIAS2" 53.7033360352061 0.132579923251202 0.140029242645064 0.94680168761075 0.343739841678597 0.606300813587797 0.593072895832797
"PKN3" 27.2574858099719 0.189057879958526 0.199662740627297 0.946886130905285 0.343696805884445 0.606300813587797 0.593072895832797
"ATP9A" 23.7316600391174 0.188890439026749 0.19962095550453 0.94624554095205 0.344023362964791 0.606596652579124 0.593352621387837
"CBLB" 33.5474617511315 -0.171383492571736 0.181105662214551 -0.946317693638436 0.343986571395794 0.606596652579124 0.593352621387837
"FAM110B" 27.2426056136823 -0.199560542221635 0.210966579950904 -0.945934385759474 0.344182053714316 0.60678767333687 0.593534642745027
"ATXN7L1" 22.9275389174424 -0.233300903138747 0.246747657417637 -0.945504024558458 0.344401617129335 0.606908377655526 0.593638230451706
"GLIDR" 32.485990779813 0.192002998167222 0.203050591170644 0.945591919039835 0.344356767506294 0.606908377655526 0.593638230451706
"KATNBL1" 94.8971001641081 -0.104469090060879 0.110481362759852 -0.945581113874907 0.344362280820718 0.606908377655526 0.593638230451706
"ATCAY" 39.2784481593988 0.161054209982213 0.170398431257563 0.945162515837803 0.344575913018248 0.607126736638381 0.593846989467782
"ZNF624" 18.4205233115366 -0.261605854061713 0.276941248326642 -0.944625820972538 0.344849939804931 0.607520727287927 0.594227535163867
"DDT" 160.83533689249 0.0907647870814572 0.0961605335715035 0.943888139035397 0.345226813752506 0.607754438682332 0.594426368047666
"HERC2P9" 16.1927066936549 -0.254582609614089 0.269721384142515 -0.943872546195938 0.345234782803366 0.607754438682332 0.594426368047666
"KAT14" 81.7525069350999 -0.111051429757367 0.117615090348883 -0.944193720618279 0.345070663484764 0.607754438682332 0.594426368047666
"PMM2" 36.2673486280753 0.16694418417591 0.176862635602795 0.943920029275371 0.345210515935166 0.607754438682332 0.594426368047666
"VPS36" 60.214803253279 -0.130101295782713 0.137823935209512 -0.943967356504081 0.345186329798853 0.607754438682332 0.594426368047666
"EFTUD2" 149.168737943532 -0.0915888344845416 0.0970498177195425 -0.943730103123096 0.345307586782206 0.60776345027966 0.594426368047666
"EP400" 120.322922924889 -0.0973698332842987 0.103193396686861 -0.943566511137974 0.345391212241918 0.60776345027966 0.594426368047666
"TENT2" 22.9182033013427 -0.206114901539091 0.218422813372958 -0.94365097837628 0.345348032404383 0.60776345027966 0.594426368047666
"ZNF827" 121.370293152917 0.100075015097887 0.106128838579642 0.942957790146625 0.345702493516614 0.608222375073032 0.594870402620822
"CDPF1" 10.5444656044656 0.309532482039318 0.328329353635617 0.942749950961864 0.345808817041459 0.608235698616193 0.594961671969943
"RALBP1" 248.107655023559 -0.0799051523774012 0.0847713938548412 -0.942595712348758 0.345887733787761 0.608281843570128 0.595005767289191
"EVC" 14.5902136694683 0.245212051816415 0.260397642729123 0.94168307073154 0.346354924988487 0.609014569693751 0.595717666731584
"TSNAX" 94.7616500760361 -0.105629343593774 0.112229494984127 -0.941190581038554 0.346607202704933 0.609369243156469 0.59605976057343
"TRIM27" 157.164277601909 0.0790293471205897 0.0840387269628505 0.940392007074606 0.347016520601269 0.609999864806024 0.596671769176743
"SLC30A6" 37.0344887576993 0.154964815696745 0.164878915207379 0.939870422496626 0.347284030545129 0.610381063020537 0.597039797546868
"NDUFAF4" 99.4732686215624 -0.106685715341507 0.113537885074226 -0.939648605148494 0.347397835830188 0.610403021544731 0.597051598411556
"USP13" 82.9952190324773 -0.110951761344434 0.118070298919033 -0.93970932876624 0.347366678701201 0.610403021544731 0.597051598411556
"ZNF616" 22.0342876077541 -0.215586524274647 0.229593531707764 -0.938992151351434 0.347734774044203 0.610905966938715 0.597538702212615
"RRAGB" 14.2340587929751 -0.269856698832493 0.287538466905649 -0.938506425719527 0.347984216301296 0.611165982572601 0.597783347572349
"TAB1" 39.5263334368662 0.172140752698379 0.183402007327526 0.938597975053583 0.347937192845915 0.611165982572601 0.597783347572349
"SPRTN" 34.8907660043081 -0.171934750110644 0.183254294060753 -0.938230402686465 0.348126017394274 0.611264167138542 0.597867119843538
"TMSB15B" 93.9629044249613 0.0997992208616418 0.10637306304003 0.938200123315862 0.348141575026707 0.611264167138542 0.597867119843538
"NFIA" 14.9690408862239 -0.274160899647786 0.292251610427748 -0.938098849982439 0.348193612783676 0.61126646766365 0.597867119843538
"MYC" 70.4695645501005 0.140565857764527 0.149874624098368 0.937889643494738 0.348301126000514 0.611297468480483 0.597959774434462
"EWSR1" 600.784847088978 0.0979606269840527 0.104505418269758 0.93737366546095 0.348566382234805 0.611297468480483 0.598047360791923
"KIAA1191" 172.062495213983 0.0844376038815236 0.0900534871379627 0.937638358769655 0.348430291515679 0.611297468480483 0.598047360791923
"PRXL2A" 319.634804353122 0.0602434763249835 0.0642656728920829 0.937412986029826 0.348546163628457 0.611297468480483 0.598047360791923
"RPS27A" 1958.12267044265 0.163486483910136 0.17440362334201 0.937403023958594 0.348551286047355 0.611297468480483 0.598047360791923
"TMEM141" 15.0052830792638 0.262799516927818 0.28046905877507 0.937000031574168 0.34875854167743 0.611545463797007 0.598285124653585
"ANKRD28" 61.798227942128 -0.13315086452017 0.142175892907222 -0.936522091034503 0.349004443985145 0.61188761094442 0.598614995627977
"NDUFAF1" 40.449959797542 0.161058553828097 0.172025725253333 0.936246910692658 0.349146075306315 0.612046873354829 0.598765946378485
"TCF19" 56.8193537640493 0.139348046155047 0.148855866585447 0.936127338152698 0.349207628928321 0.612065735067093 0.598779543091774
"CWF19L1" 23.1071570302242 -0.220801711147381 0.235980691555041 -0.935677023795313 0.349439503853568 0.612294026673766 0.599085137421916
"ZBTB17" 35.8843663259802 0.166330100338217 0.177803608804411 0.935470890926545 0.349545677962867 0.612391017658119 0.599175167352375
"BMPR1A" 67.7155945891002 0.130925830960519 0.140029840005173 0.93498522140483 0.349795915667269 0.612651276713749 0.599420072796305
"HSD17B11" 13.1216448383803 0.255234561518406 0.272960642283071 0.9350599389846 0.349757410577385 0.612651276713749 0.599420072796305
"MICU3" 14.700464931919 -0.278560732060266 0.297970848015074 -0.934859010255172 0.349860963654412 0.612676153471249 0.599439545828627
"BCAR3" 55.4710268593341 -0.13272791820962 0.14199547197652 -0.934733455666584 0.34992568087208 0.612700443840245 0.599458446243885
"KIF1C" 177.776497516032 0.0873995449362659 0.0935451340391912 0.934303487123653 0.350147366061486 0.612999529426254 0.599746201785942
"TMCC1-DT" 14.1622621086662 -0.286642697822714 0.306856617863082 -0.934125846197694 0.350238981002369 0.61307084850066 0.599811113784118
"LPAR4" 46.5856812178721 -0.152880182979873 0.163778973893125 -0.933454272827698 0.350585469624026 0.613588222072551 0.600312429661382
"ENSG00000267547" 10.0764942102028 -0.354143035586233 0.379492966281053 -0.933200525576947 0.350716443426983 0.613639196064345 0.600352568956874
"PBX1" 129.677803245399 0.0931786623833666 0.0998424954161246 0.933256545672417 0.350687525509893 0.613639196064345 0.600352568956874
"PACSIN3" 15.7123789924666 -0.272755152112953 0.292355042092206 -0.932958604582332 0.350841341890328 0.613679513685361 0.600474313848468
"DUSP12" 82.4611315832585 0.127281615495813 0.136574361662759 0.931958340834916 0.351358055219593 0.614494131407271 0.601266520242448
"VPS13B" 42.9891730547839 -0.166948883653157 0.179167393759186 -0.931803941277111 0.351437857428957 0.614544504719043 0.601310927988313
"DAAM2" 15.6861939792661 0.255628691414787 0.274506777883936 0.931229069771345 0.351735083696728 0.614975008494714 0.601727278161125
"ZNF852" 11.2193265165716 0.281944685408712 0.302904192524782 0.930804829931975 0.351954530822822 0.615269417730307 0.602010461269551
"RBBP9" 44.538314313598 -0.151034732703072 0.162371015072647 -0.930182844736773 0.352276422648841 0.615653501511028 0.602376498514082
"ZIK1" 30.3627113637303 -0.178692904111129 0.192095905861982 -0.930227551229108 0.352253279783842 0.615653501511028 0.602376498514082
"BCL2L11" 42.5016022288625 0.142415580540273 0.153176863590123 0.929746028234101 0.352502596718894 0.615959438872198 0.602670953140893
"KNSTRN" 163.860693817207 -0.0854619980147478 0.0919546562514833 -0.929392827928376 0.352685543321304 0.616100434476908 0.602799139250831
"PTRH1" 16.0957200669826 0.232348233222696 0.249981194022075 0.929462850722196 0.352649268952144 0.616100434476908 0.602799139250831
"PVR" 42.5941427358011 -0.164373996693644 0.176900884200428 -0.929186970639492 0.352792198600614 0.61619736994369 0.602884218666289
"TSPAN2" 32.3761728589291 0.171372478291183 0.184452297085472 0.92908833882276 0.352843307270661 0.61619736994369 0.602884218666289
"ENSG00000289106" 13.0077972025652 -0.335410567302356 0.361056019603402 -0.928970988133044 0.352904121718469 0.616214268469433 0.602895872568608
"TSPAN33" 12.3138457330256 -0.280710143196231 0.302379877068936 -0.928336058329156 0.353233275285075 0.616699647520307 0.603365879123933
"DNM2" 54.3882564921202 0.160067268463071 0.172495355600703 0.927951178196351 0.353432895233499 0.616780070610234 0.603429924797745
"ENTPD7" 30.7608824681891 -0.176043618014576 0.18971197833651 -0.927952043714978 0.353432446248064 0.616780070610234 0.603429924797745
"GDPD5" 11.3831038991195 0.295930366384584 0.318842127683373 0.928140733894669 0.353334572339163 0.616780070610234 0.603429924797745
"FBXW2" 62.6934973535985 -0.128006230455346 0.137963824203204 -0.927824603258375 0.353498559520853 0.616805334814114 0.603449765419637
"COQ4" 82.5807570481578 0.11329749946163 0.122148075917758 0.927542236014534 0.353645073213636 0.616882329505546 0.60351534273322
"CRABP2" 93.9778580915432 0.112667017686904 0.121463478502141 0.92757937675001 0.353625799571287 0.616882329505546 0.60351534273322
"GON4L" 95.8714989726602 -0.101023923253148 0.108941527656435 -0.92732244008679 0.353759146692357 0.616991998500926 0.603617761608627
"SDK2" 37.5007466949451 0.154076403361986 0.166172341418956 0.927208475527986 0.353818303137373 0.617005868712784 0.603626458797847
"ADAM23" 14.501904958262 0.239589359103417 0.258476057561135 0.926930568982191 0.353962584397273 0.61703937367069 0.603639761583536
"MRPL30" 132.809147677772 -0.0857324403957814 0.0924844565647698 -0.926992962711958 0.353930188092195 0.61703937367069 0.603639761583536
"ST20" 19.1045120876566 -0.234933886658506 0.253495601777298 -0.926776973688486 0.354042342702004 0.61703937367069 0.603639761583536
"ZNF641" 21.9508884530667 -0.231824088506114 0.250136051544696 -0.926791988098088 0.354034545583129 0.61703937367069 0.603639761583536
"FNDC4" 41.7951342886809 0.147227576376392 0.158917584615541 0.926439806724789 0.354217465134082 0.617255308006607 0.603846139799566
"TMED8" 27.4152761495405 -0.200870625001311 0.216971937618872 -0.925790805971211 0.354554706111849 0.617753644975099 0.604328781627981
"FEZF2" 118.737994782184 -0.0905144026423204 0.0978311634920844 -0.925210325742922 0.354856513412803 0.618171798201419 0.60472810685074
"ORAI1" 51.5078599255291 0.138801887147658 0.150034700513035 0.925131897307977 0.35489730290103 0.618171798201419 0.60472810685074
"MEN1" 45.9915956359645 0.170109812452076 0.183912892848307 0.924947728337809 0.354993098138631 0.618249289286096 0.604799043914549
"ADO" 64.6765622986707 -0.122979570443779 0.133023308767761 -0.924496402795717 0.355227923500944 0.618568855229245 0.605106787766825
"EMC1" 75.5837155765028 -0.109938919762052 0.118934203285703 -0.92436756395431 0.355294976526544 0.618596224121493 0.605128692479468
"PIGU" 88.5655623722667 0.105799734052672 0.114512825169757 0.923911657020357 0.355532313351073 0.61870072944912 0.605206598043766
"PROS1" 51.0197690698931 -0.153898663470504 0.166586244666123 -0.923837762109062 0.355570791109612 0.61870072944912 0.605206598043766
"RPL39L" 107.151193146064 0.101539510779052 0.109919895830334 0.923759161269426 0.355611722171337 0.61870072944912 0.605206598043766
"RTTN" 18.4260062300897 -0.248498974480693 0.268982457702358 -0.92384825614044 0.355565326611121 0.61870072944912 0.605206598043766
"SLC25A17" 52.8282188370283 0.132140287653087 0.142997119503272 0.924076569598758 0.355446451330824 0.61870072944912 0.605206598043766
"RPL13A" 2483.98840776982 0.179368996514225 0.194216449506746 0.923552031610974 0.355719598318462 0.618799070266706 0.60529793276805
"LGI1" 51.1216544028192 0.130062485138327 0.140853022955191 0.923391507044212 0.355803216049187 0.618855189577469 0.605345373756105
"ENSG00000291003" 40.0218557127442 -0.17019601932325 0.184348476328623 -0.923229867220904 0.35588742724521 0.618862470867182 0.605345373756105
"SLC35E1" 67.5989236241718 0.115256770107292 0.124846705327577 0.923186317210998 0.355910118100379 0.618862470867182 0.605345373756105
"FBXO45" 64.1467148164789 -0.120754236019183 0.130895981708587 -0.922520572770656 0.356257104393419 0.619376440331943 0.605843257334285
"EFR3A" 46.2520762780617 -0.139223578009299 0.150998124510664 -0.922021902328109 0.356517151285729 0.619649743688596 0.606100869557925
"MDFIC" 29.8560036151429 -0.181903111838063 0.197268717494787 -0.92210824984387 0.356472114181889 0.619649743688596 0.606100869557925
"CHPT1" 51.5880679108669 -0.137160437115449 0.148863685833406 -0.921382782829564 0.356850614476315 0.619938344561153 0.606483099123673
"PSMC1" 484.953264360855 0.0903220296363139 0.0980285404361363 0.921385029650186 0.356849441844477 0.619938344561153 0.606483099123673
"IL31RA" 16.6875971359392 -0.239503697285904 0.260034959745216 -0.921044222363685 0.357027339359885 0.619969127479561 0.606563786664183
"MLF1" 69.3694269919501 -0.114341936778113 0.124152513245793 -0.920979638581639 0.357061057652129 0.619969127479561 0.606563786664183
"NCOA1" 52.6598550666135 -0.139478287527191 0.151414253784982 -0.921170127914504 0.356961611593344 0.619969127479561 0.606563786664183
"SPATA20" 20.7488616145492 0.228180910524201 0.247834852026204 0.920697426768999 0.357208420035012 0.620135637721063 0.606721815958464
"B4GAT1" 123.832767857659 0.0943851707654178 0.102563757971654 0.920258506825614 0.357437686708157 0.620344318257878 0.606911344927569
"DDX11" 44.137970674994 0.142911425200377 0.155289265741384 0.920291718285147 0.35742033570213 0.620344318257878 0.606911344927569
"PTRH2" 91.7734076800026 0.108021572812809 0.117392850195754 0.920171651277586 0.357483066056656 0.620344318257878 0.606911344927569
"EIF4E3" 18.4177161203455 -0.237465328456692 0.258184316721155 -0.919751174170508 0.357702803672992 0.620544815590142 0.607092871588493
"POLG2" 32.8128584799399 -0.178032515867432 0.193562485896555 -0.919767665944206 0.357694183616444 0.620544815590142 0.607092871588493
"RAB40B" 16.9494573334467 -0.249894299976393 0.271726149327932 -0.919654956265579 0.357753098249354 0.620544815590142 0.607092871588493
"ENSG00000290396" 16.3847181370152 -0.28396848494627 0.308893511609794 -0.91930867523365 0.357934141493058 0.620680156136329 0.60730779880132
"DTWD2" 10.2264394461354 -0.310622113686811 0.338052162359403 -0.918858532123722 0.358169572254835 0.620909703016942 0.607614926131493
"BMAL2" 25.7391895675114 0.19040843531893 0.207335621889586 0.918358522204788 0.358431198193539 0.621171639265107 0.607856552546291
"CSNK2A1" 211.096572432124 -0.0665314305028635 0.0724476397656369 -0.918338136592 0.35844186734159 0.621171639265107 0.607856552546291
"DHTKD1" 43.6233653030642 0.147997478778131 0.161169152677644 0.91827422505684 0.358475317796644 0.621171639265107 0.607856552546291
"POLB" 75.7754302295848 0.125804515284441 0.137075397498893 0.917776038442331 0.358736129397071 0.621534199746183 0.608206441064029
"PKD2" 51.9079600288513 -0.142087925945687 0.154862883629701 -0.917507943901127 0.35887653212469 0.621688069594957 0.608352111386715
"PDCD2L" 28.7698443636032 -0.19709404746818 0.214888955914931 -0.917190214029444 0.359042973898601 0.621884970143961 0.608534989450844
"ZSWIM8" 24.4166385006504 0.198210975506834 0.216129411986416 0.917093947025088 0.359093412635824 0.621884970143961 0.608534989450844
"CBX3" 717.046206658633 0.0755486643664451 0.0824090368719194 0.91675218197081 0.359272515127051 0.622049433629699 0.608686127031368
"SCRIB" 78.6465588532825 0.118634292584538 0.129412302175843 0.916715726325145 0.359291623075743 0.622049433629699 0.608686127031368
"SH3BP5L" 11.488415172141 -0.32339033375328 0.352815260637968 -0.916599619779821 0.359352483691755 0.622065425727 0.608696879991222
"MED6" 55.6542439453778 -0.135919452923906 0.148312730164102 -0.916438209811908 0.359437102173203 0.622122533925179 0.6087478663531
"SH3PXD2A" 26.7738848093251 0.186602659448684 0.203661083784727 0.916241119712028 0.35954044278473 0.622212025787161 0.608830540511722
"SELENOH" 562.730619650218 0.091264061469442 0.0996436636241828 0.915904314936217 0.359717083444309 0.622428325029283 0.609037293971062
"TNFRSF10A" 11.7698741236751 0.269016467593862 0.293780902388899 0.915704408987571 0.359821951907317 0.622461432650579 0.609122485596892
"CENPO" 90.5105319785759 0.100693333416366 0.109991932985237 0.915461076858069 0.359949627174549 0.622562510040665 0.609246253907991
"GATAD2A" 141.52082207276 0.0832708176455813 0.0909721181959481 0.91534438569652 0.360010864590041 0.622579064051376 0.609257549865474
"RAI1" 35.6210372461817 -0.175834770008559 0.192138583663458 -0.915145550966187 0.360115224536777 0.62264817058998 0.609341808937362
"RMND1" 46.7261635585355 -0.151287560346468 0.16535676913541 -0.914916039648662 0.360235708940027 0.62264817058998 0.6094533221249
"COLGALT2" 13.4046982169701 -0.286915804311638 0.313706882199335 -0.914598373807198 0.360402512743176 0.62264817058998 0.609475437391828
"KLHL13" 13.5780354308611 0.247770229656602 0.270911696677377 0.91457929906831 0.360412530279262 0.62264817058998 0.609475437391828
"PRPS2" 61.2042875940993 0.130864633318435 0.143076811780018 0.914645998120509 0.360377502506941 0.62264817058998 0.609475437391828
"RAE1" 127.781795756671 -0.0845849965988158 0.0924994081786188 -0.914438246301857 0.360486612795044 0.622686881333183 0.609508406794286
"MAPRE1" 355.159706300836 0.0631283110887843 0.0690629143169602 0.914069609038806 0.360680270396329 0.622864853138011 0.609743512376292
"CTDSP1" 41.9835281017077 0.149544014933976 0.163694851000579 0.913553566406598 0.36095147464421 0.622864853138011 0.609832677542329
"DCAF10" 55.9307229906567 0.132393168000766 0.144891974575363 0.913737067831212 0.360855021513773 0.622864853138011 0.609832677542329
"MRPS31" 96.2676159132427 0.102068978282097 0.11172169516619 0.913600336356031 0.36092688960453 0.622864853138011 0.609832677542329
"WDR55" 40.935730500747 -0.152348991558494 0.166715755946602 -0.913824795343823 0.360808915360635 0.622864853138011 0.609832677542329
"PCYOX1L" 21.846729976227 -0.219811766144099 0.240640010489054 -0.913446461780705 0.36100777910014 0.622872814741794 0.609835531230282
"LSM14A" 218.758700982151 -0.0719695311459437 0.0788035536582315 -0.913277736916196 0.361096488233445 0.622936676193702 0.609893115657941
"UXS1" 42.9252885981258 0.153750590630182 0.168385795523227 0.91308527629917 0.361197693415439 0.623022073526487 0.609971785341318
"NOL10" 96.4491697385716 -0.0954438197758522 0.104546418517172 -0.912932467028271 0.36127806065264 0.623071508639518 0.610015246521606
"NCAPD3" 66.8973942991836 -0.119360832461028 0.130779109432352 -0.912690359944451 0.36140541539405 0.623112785162155 0.610138020606284
"C6orf226" 20.5108647061942 0.208003547162528 0.228072258429404 0.912007223477869 0.361764915017415 0.623643379965644 0.610652613920553
"HNRNPA2B1" 1309.56825402619 0.0922920477717027 0.101209513591696 0.911891031746594 0.36182608305088 0.623659605315849 0.610663549477951
"CLASRP" 13.4517703918536 0.264783566329304 0.290426343951673 0.911706433812231 0.361923276208562 0.623737911658062 0.610735273106363
"LARP4B" 117.609809188671 -0.0919000856589617 0.100841697563062 -0.911330212400397 0.36212141220607 0.623990135433025 0.610977287502717
"PIP5K1A" 33.3796930142189 -0.184436513904822 0.202427933450064 -0.91112185339935 0.362231173150017 0.624000805783803 0.610977836766328
"ZKSCAN5" 49.5448657614072 -0.135202237097536 0.14838619042937 -0.911151076163589 0.362215777702939 0.624000805783803 0.610977836766328
"RPLP2" 2059.42665658801 0.169719466996403 0.186298778402424 0.911006869995633 0.362291753907788 0.624015956916645 0.610987724533207
"TPD52L1" 26.4792757194458 0.202136679712809 0.221941810966496 0.910764307241427 0.362419572604295 0.62414689865396 0.611110985759523
"DVL2" 76.6547597181701 0.109299310488494 0.120025270451868 0.91063581924879 0.362487290927896 0.624174314901564 0.611132883965104
"CYYR1" 40.0745037477474 -0.149983783840623 0.164732844070126 -0.910466790561666 0.362576387891425 0.624238530374578 0.611190813284368
"CCDC102A" 11.1569625898635 0.283856183215726 0.311915799680764 0.91004105436866 0.362800859095848 0.624393698761567 0.611415217924944
"CDK6-AS1" 13.5259634079013 -0.288800357198934 0.317375803403973 -0.909963374968866 0.362841825270973 0.624393698761567 0.611415217924944
"DYRK3" 19.75387811752 -0.2210002815959 0.242883399976349 -0.909902783053184 0.36287378194417 0.624393698761567 0.611415217924944
"IQCJ-SCHIP1" 116.528212584999 -0.702976498529831 0.772677069171414 -0.909793400862371 0.362931475469764 0.624403809167713 0.611420165222599
"GRPEL1" 64.3069570053958 0.1193211037608 0.131175503911737 0.909629467412503 0.363017952752529 0.624463430502209 0.611473594876262
"ATXN2" 115.007377786347 0.0938981986412942 0.103238836759675 0.909523989115412 0.36307360090911 0.624470010127716 0.611475087141949
"PEAR1" 22.4334127675744 -0.235281157280969 0.25876556381877 -0.90924446749704 0.36322109652398 0.624597305748386 0.611631241711169
"GDF15" 20.7110101728086 0.226680703148518 0.249349278820729 0.909089066632077 0.363303113360202 0.624597305748386 0.611677105515684
"MVB12A" 31.1328458937751 0.167967988138918 0.184814009576586 0.908848785455913 0.363429950791459 0.624637128374993 0.61179840653361
"SERPINB6" 51.0930218986739 0.130589187702238 0.143735435937464 0.908538571929155 0.363593744441179 0.624752064866388 0.611981873745886
"PIGT" 116.639677982012 0.0965382379154564 0.10629404906084 0.908218651640608 0.363762711649401 0.624871950846396 0.612173992204553
"ANAPC15" 133.639790830591 0.090692345711108 0.0999189080782467 0.90765949563907 0.364058150083733 0.624871950846396 0.612337413399203
"APOL2" 23.1089926841294 -0.225796494366059 0.248835636330496 -0.907412208700535 0.364188855667572 0.624871950846396 0.612337413399203
"DNAJB2" 67.5641980618892 0.117001561813134 0.128928219141002 0.907493817821023 0.364145717240121 0.624871950846396 0.612337413399203
"FBXL20" 13.3978395371595 -0.26887884455083 0.296295494416337 -0.907468556281915 0.364159070100741 0.624871950846396 0.612337413399203
"HECA" 21.6141236206203 -0.218041776414154 0.240241023430163 -0.907595935535706 0.364091742508232 0.624871950846396 0.612337413399203
"NR1H3" 10.834700621008 -0.293626380413644 0.323454502058724 -0.907782635717761 0.363993074303587 0.624871950846396 0.612337413399203
"CDCP1" 38.1041419718726 -0.155704719189843 0.171644661107883 -0.907134065136922 0.364335905830146 0.625035259859518 0.612492430668385
"COX19" 52.1093529784546 0.12604751696994 0.139045275166675 0.906521396134074 0.364659945259986 0.625413085736242 0.612944896699233
"NSMCE2" 60.8850644917035 -0.129606498836221 0.143031675491449 -0.906138436754659 0.364862583153846 0.625671570656587 0.613193197395521
"TIGD6" 14.8317419925617 -0.266367368977575 0.294096800567427 -0.905713249731548 0.36508764763764 0.625968433983147 0.613479108129705
"WDR54" 98.4545150775847 -0.105841127260531 0.116884425040067 -0.905519509757175 0.365190228876117 0.626055236585177 0.613559147702486
"APLF" 14.8664111138036 0.253065110819861 0.279685422890653 0.90482052373105 0.365560476862599 0.626511697652442 0.613996432708752
"TFIP11" 79.6737595735196 -0.111932046602528 0.123696220415932 -0.904894638058894 0.365521207921708 0.626511697652442 0.613996432708752
"PLXNA3" 23.1199096128363 -0.207237483338836 0.229081128900717 -0.90464668274204 0.365652595586828 0.626580457454675 0.614058788136941
"PDXP" 34.1750274436154 -1.5493904579592 1.71313704202317 -0.904417113139654 0.365774267225716 0.626610736433022 0.614170747043962
"ARHGEF35-AS1" 33.0277459384867 0.15723138236088 0.173887248033148 0.904214565123875 0.365881638432405 0.626705578267303 0.614258664071002
"ADIPOR1" 85.0721648186331 0.11160818153268 0.12347501528537 0.903892834309327 0.366052229165968 0.626883564044266 0.614397853786165
"AQR" 94.3760663586443 -0.109308180693327 0.120945257634229 -0.903782279946056 0.366110859655339 0.626883564044266 0.614397853786165
"ENSG00000289047" 62.2398024817902 0.117585644111811 0.130149016656866 0.903469324104242 0.366276861840465 0.626883564044266 0.614397853786165
"IFT22" 142.132688288791 0.0806209764566738 0.0892390815783431 0.90342678376734 0.366299430274 0.626883564044266 0.614397853786165
"TTLL12" 53.9610724380103 0.141548914400561 0.156696445321484 0.903332006735403 0.366349714356823 0.626883564044266 0.614397853786165
"VAMP1" 11.0393686295756 -0.330115031867227 0.365315066517832 -0.903644722386815 0.366183818976633 0.626883564044266 0.614397853786165
"ZNF316" 20.9118047177217 0.204134291111268 0.22591961815797 0.903570450302954 0.366223216008158 0.626883564044266 0.614397853786165
"CLN8" 34.5541353325019 0.155218950699242 0.171863842415898 0.903150706497197 0.366445915438783 0.626959148237588 0.614466900704228
"LMO3" 13.5255312857911 -0.27647973827033 0.306274622521269 -0.902718403484866 0.366675366553816 0.627258215889552 0.614759330771758
"CHST7" 10.556237749378 -0.294741335859384 0.32659677220052 -0.902462488754856 0.366811239223279 0.627258215889552 0.614832163052408
"PXK" 13.4675774789085 -0.273372936695318 0.302930076837412 -0.902429166325539 0.366828933392006 0.627258215889552 0.614832163052408
"TMEM50A" 202.3271220683 0.0727861957663139 0.0806885899789196 0.902063052351389 0.367023374497 0.627501654751539 0.61506573609988
"RPS3" 1770.58842702068 0.148567707381393 0.164720816497558 0.901936443373541 0.367090630770268 0.62752760686363 0.615086131929894
"ATPSCKMT" 32.3977346198851 0.160098380196611 0.177591349297521 0.901498754471407 0.367323195762087 0.627753537903874 0.615297500611371
"WASH2P" 14.3119765173844 0.27407651086788 0.304025577907521 0.901491620390076 0.367326987200018 0.627753537903874 0.615297500611371
"CCT2" 751.294366859144 0.0617537589990902 0.0685275327228991 0.901152522866982 0.36750723014817 0.627883471329285 0.615414776819806
"MTND1P23" 16.9618279004642 0.242095206380329 0.268650298655306 0.901153684146658 0.367506612790817 0.627883471329285 0.615414776819806
"TUBB2A" 1085.77815514016 0.139167474904482 0.154470148495729 0.900934428170955 0.367623184701014 0.627903525959917 0.615516641231297
"PLCB1" 40.8624358140381 0.154938125184626 0.172031190695264 0.90063973026312 0.367779903131065 0.628082175840325 0.615686716396023
"CLCN6" 41.7561192491133 0.151078597074831 0.16777920063229 0.900460822947531 0.367875065171608 0.628155666050429 0.615753706746541
"CHMP6" 37.6457900526102 0.166113180756846 0.184527033861618 0.900210539781496 0.368008218248215 0.628204990776454 0.615791962379675
"PLCB3" 30.722163714985 0.176511360107812 0.196077600327078 0.90021175194603 0.368007573292597 0.628204990776454 0.615791962379675
"CNOT11" 69.807287018541 0.114270720165259 0.126982521160743 0.899893301225353 0.368177035360083 0.628345889360608 0.615919985409613
"ZNF780B" 13.4705768537616 -0.249902659999114 0.27771298924663 -0.899859458057908 0.368195047699191 0.628345889360608 0.615919985409613
"MGME1" 80.1923791892497 -0.107108318574095 0.119175359676305 -0.898745502971544 0.368788233850328 0.629269076450927 0.616819865064824
"POLR2H" 116.904396606984 0.0862602669331534 0.0960200187982564 0.898357113576402 0.368995192673464 0.629450957345776 0.617073584153347
"CIC" 35.9855788056993 0.161953290015775 0.180398047280211 0.897755227717149 0.369316058813324 0.629812978870727 0.61751768683881
"RPS24" 1858.96791564926 0.136217506600334 0.151778860415552 0.897473509995969 0.369466302484417 0.629980040319404 0.617676408675101
"ALCAM" 62.1824858993051 -0.12900954921756 0.143785320750076 -0.89723727390643 0.369592319504966 0.630105751278274 0.617794586765337
"NGDN" 148.527965669054 -0.0913222011342983 0.10180710678841 -0.897012045770999 0.369712489353088 0.630221459429158 0.617902957059808
"ARHGEF17" 38.8142136815372 0.155704646324139 0.173646645806564 0.896675231478923 0.369892240990642 0.630387130830883 0.618055237844538
"TMEM19" 48.676556611017 -0.135787686303369 0.151441616941328 -0.896633891303315 0.369914307228645 0.630387130830883 0.618055237844538
"MEF2D" 16.3352560893812 -0.257686092685873 0.287559078563765 -0.896115309497111 0.370191181282343 0.63067485467477 0.618332794345347
"TRMT5" 48.2112709540356 -0.140990881200126 0.157333021509844 -0.896130258270698 0.370183198237583 0.63067485467477 0.618332794345347
"FZD7" 63.2300679309996 -0.115882671334235 0.129482920625066 -0.894964917186164 0.370805842279856 0.63067485467477 0.618430350099353
"GVQW3" 21.134561941047 -0.211550618645895 0.236135425242657 -0.89588683455056 0.370313206319663 0.63067485467477 0.618430350099353
"HDAC7" 133.186583018294 0.0972675937271825 0.108658265653891 0.895169761286348 0.37069634660176 0.63067485467477 0.618430350099353
"HSPA5" 699.716038776107 0.0967907783714271 0.108055609547132 0.895749686453889 0.370386467056039 0.63067485467477 0.618430350099353
"LOX" 17.5728762705998 -0.236857562138938 0.264554452159476 -0.895307412918371 0.370622778710453 0.63067485467477 0.618430350099353
"LRRC17" 28.7767472647762 -0.192814379882117 0.215344743824326 -0.895375370942005 0.370586461899043 0.63067485467477 0.618430350099353
"PPP1R3B" 25.1104261497065 -0.200556436809599 0.224144953530013 -0.894762222620126 0.370914208724285 0.63067485467477 0.618430350099353
"TMEM117" 14.5022095803314 0.244551808737663 0.273302433963856 0.894802893595907 0.370892463254578 0.63067485467477 0.618430350099353
"TMEM25" 28.5516695951447 0.184019737592519 0.205566839763744 0.895182013811231 0.370689797874357 0.63067485467477 0.618430350099353
"UAP1" 44.8263044274525 -0.143211084319479 0.160002337237818 -0.895056202251709 0.370757045032976 0.63067485467477 0.618430350099353
"UBL3" 72.2380885146391 -0.110171223754029 0.123014610071924 -0.895594626440017 0.370469306685991 0.63067485467477 0.618430350099353
"VCPKMT" 22.8337257014087 -0.210424939141286 0.234962657932337 -0.895567580793548 0.370483756794724 0.63067485467477 0.618430350099353
"EMG1" 145.477988108471 0.0802801480750505 0.0897663269395625 0.894323637961718 0.371148756188985 0.630774039445853 0.61851787473712
"GATC" 86.4789178785868 0.107005130646911 0.119654686547757 0.894282821126298 0.371170589004642 0.630774039445853 0.61851787473712
"SF3B2" 563.634746813126 -0.092820741914741 0.103797335241364 -0.894249757943223 0.371188274996726 0.630774039445853 0.61851787473712
"ZIC1" 259.375408051632 -0.0768180146356161 0.0858932688808969 -0.894342660798427 0.371138581196978 0.630774039445853 0.61851787473712
"CCDC146" 10.1254962616674 -0.367832018592695 0.411501915140086 -0.893876808489396 0.371387807464121 0.630935158598994 0.618758021209247
"LARP1B" 78.4404374405019 0.106008811450992 0.118637283762236 0.893553932534789 0.371560603734509 0.63113973428261 0.618953558302182
"ABCC9" 20.1561126229712 0.203549728809306 0.227858782300998 0.893315266384684 0.371688364777692 0.631266915252734 0.619068105638048
"UBC" 1034.77753734651 0.121943095296532 0.136521036408117 0.893218353045565 0.371740251504846 0.631266915252734 0.619068105638048
"LHFPL2" 34.5618978272184 -0.165232940900289 0.185046804445069 -0.892925124515393 0.371897271374051 0.631444570953546 0.619237240107762
"FOCAD" 53.1631597990761 0.130020980071156 0.145726258293951 0.892227533962237 0.372270986840157 0.631545176886371 0.61939768127808
"NPHP3-ACAD11" 36.7886110088092 -0.166236978917695 0.186236487325271 -0.892612297972279 0.37206483104331 0.631545176886371 0.61939768127808
"PPP6C" 80.7500212642994 0.105850623252797 0.118601065980305 0.892493017477383 0.372128733726012 0.631545176886371 0.61939768127808
"SNAPC4" 32.837643950802 0.166523995715106 0.186620358899153 0.892314197108005 0.372224546721387 0.631545176886371 0.61939768127808
"TTC9C" 53.3372509943715 -0.131123838703077 0.146959123314368 -0.892247012270093 0.372260548700213 0.631545176886371 0.61939768127808
"ABCB10" 28.4042108887468 -0.181851273383961 0.203880051289565 -0.891952264254059 0.372418519242228 0.63161761532285 0.619458541018728
"NSUN2" 99.8763268395646 -0.0953227861866959 0.106863397555619 -0.892005947472174 0.372389744565343 0.63161761532285 0.619458541018728
"TRPS1" 48.3041519642068 -0.13808512860484 0.154856809707823 -0.891695553236392 0.372556137652488 0.631762096638402 0.619595149393459
"RPL7L1" 267.391215401378 0.059401934955209 0.0666332242498416 0.891476221118779 0.372673742828674 0.631872604627202 0.6196879500384
"HAX1" 150.331834485022 0.0775840095154746 0.0870581008969236 0.891175074073046 0.372835254371229 0.631879720840128 0.6196879500384
"METTL9" 240.022418059672 0.0662938652723368 0.0743881638100424 0.891188354126133 0.372828131083596 0.631879720840128 0.6196879500384
"TUBA1B" 2704.3123314389 0.210275783780544 0.235929138637936 0.89126669556167 0.372786111236805 0.631879720840128 0.6196879500384
"EPHX2" 19.9168654883048 0.212918572741683 0.238945982445095 0.891074085292927 0.372889426500807 0.631882659166744 0.6196879500384
"CDH11" 98.4456831407484 -0.0978787772297412 0.109868623750553 -0.89087105934781 0.372998347883687 0.631888370146346 0.619760319780934
"MARF1" 54.5120951717952 -0.134443270657278 0.150944883824321 -0.890677890174479 0.373101999498197 0.631888370146346 0.619760319780934
"MINDY3" 33.4745507335195 0.167263345912355 0.187795744333899 0.890666327427327 0.373108204456647 0.631888370146346 0.619760319780934
"UFD1" 172.466651879675 0.0841025658609438 0.0944358131957546 0.890579145928556 0.373154991034141 0.631888370146346 0.619760319780934
"PHKG2" 51.2597560934161 -0.13633149312834 0.153192999286753 -0.889932919670494 0.373501906254692 0.632386956634682 0.620244242302185
"HYDIN" 11.1313579827272 -0.306010683425905 0.34392781718228 -0.889752640344649 0.373598721649493 0.632462011221746 0.620312762221299
"ENSG00000256349" 23.5639339462175 0.730967519547552 0.821739019879253 0.889537312777189 0.373714379352544 0.632534275974533 0.620373455157612
"ENSG00000258790" 316.822757071759 0.104820221348186 0.117844685008574 0.889477716712971 0.373746393770845 0.632534275974533 0.620373455157612
"AP1G2" 14.9527253963288 0.241156261877391 0.271202105774389 0.889212350283175 0.37388896660375 0.632686707986967 0.620517865799268
"ACTR5" 34.0039090793665 0.15627079311548 0.175784107385766 0.888992727724453 0.374006988175038 0.632797557920418 0.620621493529867
"RALGAPB" 80.1799336121049 -0.103283181659851 0.116236328164079 -0.888561977921878 0.374238532997276 0.633100424346088 0.620913441225495
"UTP11" 197.442793084083 0.0651143979042019 0.0732896306825702 0.88845307716481 0.374297085440375 0.633110595109 0.620918326552849
"TEFM" 29.2422301974959 -0.178446403322336 0.200975516891355 -0.887901203502322 0.374593897302181 0.633373266193647 0.621252929126539
"YIPF4" 88.5879378111382 0.102100916870056 0.114995195639341 0.887871152376443 0.374610063747894 0.633373266193647 0.621252929126539
"RNU1-1" 17.5037013405073 0.233682593932132 0.263245331682467 0.887698909753151 0.374702732525047 0.633441067189508 0.621314331953471
"HSP90AB1" 1796.4028355623 0.142665972889721 0.160734990900229 0.887585037275898 0.374764005183341 0.633455780959357 0.621323664718216
"ENOPH1" 105.802702030216 0.106310516000682 0.119819850856817 0.887252948826664 0.374942731156841 0.633638929403264 0.621527692413493
"ABI2" 329.939445468789 0.0599141636821249 0.0675475082758373 0.886992950760806 0.375082695720621 0.633638929403264 0.621575152926158
"NRIP3" 13.7891096884539 0.265286482492211 0.299071992033684 0.887032184753469 0.375061572846593 0.633638929403264 0.621575152926158
"PGAP4" 45.8618785310433 0.138792452622796 0.156561097653335 0.88650663991969 0.375344577729806 0.633903596586428 0.621916835573678
"XKR8" 27.8048361457119 0.175449276112384 0.19807794210577 0.885758778828072 0.375747526852426 0.634495193185501 0.622492119411601
"C6orf47" 13.5827858204676 0.271961602718792 0.307119257938198 0.885524419877048 0.375873854896034 0.634619581266247 0.622609028893208
"TATDN1" 123.491301673862 -0.0917839154275339 0.103682998072625 -0.885235931962956 0.3760293964325 0.634793251192439 0.622774286645698
"SLC4A8" 15.3353206193949 -0.247147647073945 0.279225563147137 -0.885118268858898 0.376092847237953 0.634811431463416 0.62278699870369
"SUMF2" 23.8845255088697 0.207788099779347 0.234792340512825 0.884986704955976 0.376163801990248 0.634842270865894 0.622812131231185
"CD200" 18.1151064031461 -0.240378643098936 0.271702040749185 -0.884714161278001 0.376310815926923 0.634947646159256 0.622963168367683
"BACE1-AS" 15.2614850026491 -0.245371378171143 0.277388087522534 -0.88457792244308 0.376384318383034 0.634947646159256 0.622992484296614
"CCDC8" 26.392937527112 -0.210732142541487 0.238316021729259 -0.884255036704545 0.376558554417817 0.635063762174206 0.623096149767241
"PGS1" 57.0537853158677 0.125077153921661 0.141448604368156 0.88425866398877 0.37655659678151 0.635063762174206 0.623096149767241
"CISD3" 45.3710850234999 0.140663708939445 0.159131986321246 0.883943650747133 0.376726632052699 0.635258314614472 0.623281904504436
"DPPA4" 178.864250516976 -0.0719936811508824 0.0814636386278834 -0.883752338632224 0.376829920053639 0.635332524236704 0.623344455603037
"TANC2" 44.3878088309988 0.146864802174998 0.166199292304835 0.883666832381124 0.376876089895764 0.635332524236704 0.623344455603037
"LINC00461" 43.2716432027865 0.138116683888357 0.156401634255033 0.883089774261183 0.377187768648953 0.63550232273768 0.623490544002103
"NIT1" 60.9210564412577 0.127282555324538 0.144114380963815 0.883205093574225 0.377125470054288 0.63550232273768 0.623490544002103
"PWWP2B" 11.7756364034999 0.277357629666388 0.314008520847407 0.883280583972339 0.377084691546935 0.63550232273768 0.623490544002103
"SUPT5H" 150.468545640728 0.080807799751458 0.0915021382356919 0.883124715001879 0.37716889205106 0.63550232273768 0.623490544002103
"ZSCAN5A" 14.9849367184256 -0.246416044521045 0.27910423262681 -0.882881790082088 0.377300143336907 0.635602785853451 0.62358398468027
"KCMF1" 185.94082720503 -0.0766827527763593 0.0869038851276682 -0.882385783601121 0.377568220922571 0.635965482543609 0.623934698064441
"SFXN2" 10.5363014219628 0.285067254615653 0.323249850686221 0.881878998584187 0.377842245212332 0.63631022543236 0.624260336903338
"ZBTB4" 67.8421973243999 0.110543986735198 0.125360045004934 0.881811957955562 0.3778785039995 0.63631022543236 0.624260336903338
"NIFK" 176.838034048806 0.0700660089602167 0.0794719158161309 0.881644896070254 0.377968868405603 0.636328728555602 0.624260336903338
"NUCKS1" 1398.90767437856 0.106186510441234 0.120473556056272 0.881409281150754 0.378096336031547 0.636328728555602 0.624260336903338
"PCMT1" 191.48194885389 0.0748934882363899 0.0849709420913058 0.881401175426686 0.378100721697768 0.636328728555602 0.624260336903338
"ZNHIT6" 64.8877113193326 -0.11780711193913 0.133656207597436 -0.881418933372378 0.378091113661441 0.636328728555602 0.624260336903338
"USP51" 27.2182867368174 -0.188839834791432 0.214293936536644 -0.881218749552165 0.378199432950123 0.636405972217425 0.624330997682004
"FGF14-AS2" 11.1801789513613 -0.317804683817263 0.360695891375468 -0.881087618174289 0.378270398382154 0.636436512217949 0.624355841586864
"SCPEP1" 72.4170221926013 0.122870542575247 0.139503555898924 0.880769968790409 0.378442337265607 0.636636906889651 0.624547315682496
"ZNF793" 17.3293653657314 -0.233451333096293 0.265106334497644 -0.880595077211809 0.378537024010883 0.636707305880951 0.624611262022391
"RAVER2" 46.6730430862736 0.134376077558909 0.152641716185866 0.880336522129275 0.378677033106755 0.636853907737111 0.624749963308219
"MRPL18" 162.799617740298 0.0840534885394408 0.0955364945418939 0.87980503097256 0.378964938784345 0.637249164436416 0.625132590702614
"ABCF2" 97.311950970987 -0.101543196125559 0.115528183887824 -0.878947393686686 0.379429799881595 0.637718382690899 0.625572418876728
"CTNNA2" 17.8203277926455 0.219570140706471 0.249777133632163 0.87906421822353 0.37936645740326 0.637718382690899 0.625572418876728
"FSBP" 18.0692532573242 0.204257815270354 0.232401738534861 0.878899687059416 0.379455668372925 0.637718382690899 0.625572418876728
"LRATD2" 293.690531559585 0.0802953269856898 0.0913445866550205 0.879037608314325 0.379380884772816 0.637718382690899 0.625572418876728
"ARL10" 66.4613485214846 -0.118136681013834 0.134454162722209 -0.878639073882094 0.379597002681017 0.637830500452813 0.62566195339049
"GGH" 228.211555474232 0.066855277888359 0.0761114748627824 0.8783863144012 0.379734108734314 0.637830500452813 0.62566195339049
"LMBR1" 42.401428861908 0.143158734302658 0.162969513721083 0.878438740068094 0.37970566861896 0.637830500452813 0.62566195339049
"SLC44A2" 93.7085769922711 -0.123826909009297 0.140951315107985 -0.878508362369171 0.379667901619506 0.637830500452813 0.62566195339049
"KDM3A" 56.6462535026995 -0.120464234478444 0.137207304431545 -0.877972459101444 0.379958664825037 0.638029809244942 0.625847241692929
"PDXK" 117.370606359176 0.0828520755287099 0.0943629256244812 0.878015120667423 0.37993551307159 0.638029809244942 0.625847241692929
"COL11A1" 528.165557981065 -0.052386241553527 0.059697818660886 -0.877523546565536 0.380202335090039 0.638261094710919 0.626063895238958
"PRPSAP1" 94.8212841473369 0.0965815350104304 0.110056214296084 0.877565484404158 0.380179567114929 0.638261094710919 0.626063895238958
"ENSG00000279088" 21.6742505668063 0.211495016025634 0.241055976621803 0.877368895762549 0.380286301967322 0.638313126996271 0.626109827155281
"PNO1" 60.8800173556852 -0.119836022817445 0.136630840416028 -0.877078867791165 0.380443801918541 0.638488553359111 0.626276793781871
"FGFBP3" 147.453482298007 -0.082934315523406 0.0946001274569263 -0.876682915265289 0.380658888987231 0.638671625215278 0.626446153932413
"SNHG11" 24.8734229883716 0.18196000215618 0.207554051101774 0.876687307187063 0.380656502823009 0.638671625215278 0.626446153932413
"PCBP1-AS1" 26.1683563033919 -0.177081624883475 0.202140439821525 -0.876032648587414 0.381012285154563 0.639086586318553 0.626935333928065
"KLHL36" 43.4032279442516 -0.149498185222754 0.170677878475837 -0.875908386943763 0.381079839733315 0.639110935112936 0.626954102027729
"NNT-AS1" 156.903225298075 -0.255754742582006 0.292024196785823 -0.875799832332326 0.381138861235075 0.63912096825531 0.626958828012794
"NFKBIZ" 13.8576135460623 -0.272224349002618 0.310919747528902 -0.87554538161753 0.381277228923618 0.639264033467315 0.627094054818253
"NPC1" 81.8978862581233 0.109041302088778 0.124574814187377 0.875307764254539 0.381406470645743 0.639391760055815 0.627214234349097
"LRP10" 60.6389191054185 0.131029198369983 0.149732903781918 0.875086203903607 0.381527003068285 0.639415909175638 0.627227696740352
"LRWD1" 12.917560405389 0.264786351727605 0.302572476716691 0.875117111116268 0.381510187640796 0.639415909175638 0.627227696740352
"MSL3P1" 12.5151479304045 0.248803191150139 0.284384404912978 0.87488338619086 0.381637359681465 0.639511915472347 0.627316761107499
"FAM228B" 38.1280578279057 -0.1530488036759 0.174999668702573 -0.8745662480997 0.381809959234894 0.639623246042051 0.627415747581579
"HSD11B1L" 18.6608374990907 -0.223061999334179 0.255047506249419 -0.874590003307227 0.381797029017975 0.639623246042051 0.627415747581579
"BTF3L4" 161.521631928486 0.0855270378360975 0.0978417157573867 0.874136733744273 0.382043794891204 0.639926011737421 0.627707624154677
"GEMIN5" 55.1815977141764 -0.127063176935534 0.145410592655842 -0.873823389443625 0.382214440793103 0.640122864705614 0.627895607752801
"SLC19A1" 23.595190640098 0.204296572294946 0.233836365235886 0.873673229092741 0.38229623401041 0.640170875462124 0.627937591785854
"NIFK-AS1" 20.5426821528669 -0.224702821475022 0.257259704440534 -0.87344740585661 0.382419261446107 0.64028791168898 0.628047282439657
"TBC1D15" 74.5794885945568 0.1300945131037 0.148981544048679 0.873225700098752 0.382540069308228 0.640401199661593 0.628149390083324
"LCLAT1" 26.3899805720473 -0.192612915983428 0.220618586019021 -0.87305842839017 0.382631231441243 0.64040762910881 0.628149390083324
"ZNF146" 211.718748575822 -0.0635769953893001 0.0728239118434389 -0.87302362342168 0.382650201625181 0.64040762910881 0.628149390083324
"ERV3-1" 25.8994877413097 -0.194193281348279 0.222501475524589 -0.872773004720227 0.382786816465204 0.64052408857406 0.628253411950443
"ZNF576" 26.892194173398 0.173723753807405 0.199064471413337 0.872700952480291 0.382826098415799 0.64052408857406 0.628253411950443
"ADGRG6" 27.7268901736082 -0.189641947782232 0.217333687632736 -0.872584226807492 0.382889740987157 0.640541632499687 0.628265517687376
"BACE1" 57.5426617732975 0.121378357498816 0.139134852208688 0.872379246263625 0.383001518625212 0.640635591174382 0.628347474434579
"RAD23A" 142.004252027532 -0.079707358615919 0.0913775246820761 -0.872286253028189 0.383052235220865 0.640635591174382 0.628347474434579
"ZNF229" 12.2134778920619 -0.27658198662607 0.317121087476165 -0.872165231354595 0.383118244110521 0.640657069321645 0.628363442088437
"NR3C1" 34.1123507666266 -0.169162934350161 0.19398790899435 -0.872028237363431 0.383192973194107 0.640693121546967 0.628393705196857
"NECTIN1" 34.2448145716768 0.161127843424205 0.184803405474473 0.871887847577902 0.383269563917857 0.640732275972556 0.628427011851218
"PLEKHM1" 18.4869345062549 -0.23166254990014 0.265739833794898 -0.871764487061962 0.383336871931728 0.640755903284412 0.628445090587238
"ARHGEF26" 14.3593061787767 -0.265048644514868 0.304158294263642 -0.871416790249113 0.383526621359019 0.640783845459042 0.628452130720773
"COL17A1" 18.8517298167457 0.215498135198831 0.247316914940237 0.871344102165049 0.383566296871043 0.640783845459042 0.628452130720773
"OTULINL" 22.4290392961694 0.184737157764282 0.211952827893238 0.871595626255739 0.38342901756817 0.640783845459042 0.628452130720773
"WNT2B" 212.834839347184 0.0635918533040644 0.0729803829823857 0.871355434232412 0.383560111296067 0.640783845459042 0.628452130720773
"TATDN3" 18.1117287263373 -0.224506487884915 0.257834009254728 -0.870740398188174 0.383895915170331 0.64124560268956 0.628899910327453
"HMGB1" 1612.04348665362 0.126307797167741 0.145097761430818 0.870501349725945 0.384026481921069 0.641278168524111 0.628906414139574
"PILRB" 12.3902679906887 0.519757476814406 0.597246788950712 0.870255791123723 0.384160632761694 0.641278168524111 0.628906414139574
"RRP15" 122.9128029016 -0.0844840363366297 0.0970651510655409 -0.870384843676635 0.384090126633692 0.641278168524111 0.628906414139574
"TDRD7" 10.47166387925 0.269024500781367 0.309146243627305 0.870217595481098 0.384181501956478 0.641278168524111 0.628906414139574
"TSKU" 23.4897904912383 0.205171431698971 0.235751920232769 0.870285304554021 0.384144507797241 0.641278168524111 0.628906414139574
"CILK1" 31.8560510978192 -0.161831911570728 0.186045192664717 -0.869852691449946 0.384380911847702 0.641522158970195 0.629140612971481
"ATOSB" 25.2699477899696 0.187681553284837 0.215845700785386 0.869517218095753 0.38456429454623 0.64173933655755 0.629348514275715
"OSBPL5" 12.7541657176823 0.253951730658451 0.292124089458928 0.869328274600085 0.384667601913907 0.64182284728089 0.629425328688553
"GABARAPL1" 50.4987679913543 0.144552513115695 0.16636493852206 0.868888086635683 0.38490834635443 0.642046729453334 0.629726973684039
"CDK5R1" 21.5447226455976 -0.211431719065391 0.243444676872695 -0.86850007065858 0.385120633636522 0.642311921843611 0.629981979956842
"TRIM22" 22.4884793882689 -0.193531228111236 0.223046074085159 -0.867673770565207 0.38557294880226 0.642977308755498 0.630629492650657
"DCAF7" 266.820408264305 0.0601642692779263 0.0693549840012889 0.867482995552392 0.385677424795155 0.64301861246416 0.630654707165181
"TAF4" 21.0904342165632 0.185939176090251 0.214379576453571 0.867336241475038 0.385757804938043 0.64301861246416 0.630654707165181
"TK2" 14.6363072396201 -0.252495916352334 0.291092362296922 -0.86740824925795 0.385718363556801 0.64301861246416 0.630654707165181
"CPT1A" 16.1368618662905 -0.257725071877615 0.297419542269506 -0.866537114242742 0.386195682447086 0.643128317483957 0.630861663727585
"DBN1" 212.511600418282 0.107545787019982 0.124117084296241 0.866486572978893 0.386223386462634 0.643128317483957 0.630861663727585
"FBXO31" 28.8406695823669 0.171870869975594 0.19832942616588 0.866592886886301 0.38616511227737 0.643128317483957 0.630861663727585
"GREB1" 41.7025434812296 0.142661126409234 0.164600814446889 0.866709723694991 0.386101076332238 0.643128317483957 0.630861663727585
"RCAN3" 16.8580659880629 -0.223320833665597 0.257594420939403 -0.866947478331184 0.385970787739192 0.643128317483957 0.630861663727585
"SULF1" 28.2187655720827 0.168474434067003 0.194353051790935 0.866847381682644 0.386025637030979 0.643128317483957 0.630861663727585
"DPH5" 68.366521466837 0.107865071332858 0.124501780165433 0.866373727263427 0.386285246822249 0.643128317483957 0.630870420654853
"DCT" 22.2548367299945 -0.205357983078565 0.237118403744702 -0.866056703467301 0.386459066961886 0.643128317483957 0.630969723891858
"JRK" 37.2856896180445 0.156833512047204 0.181069138882697 0.866152636583788 0.386406463010257 0.643128317483957 0.630969723891858
"PWP2" 79.21392442792 0.0999617717096732 0.115450699356127 0.865839464526102 0.386578203887142 0.643229405805035 0.631071962661378
"AK9" 12.7097492397056 0.257151729081503 0.297105606405046 0.865522977479351 0.386751809992778 0.643385866669515 0.631263077090975
"RUNX2" 16.7256995001976 -0.237551660277104 0.27453293192327 -0.865293859694391 0.386877520160039 0.643385866669515 0.631285138023694
"VAMP7" 37.9834058062294 0.139800064524645 0.161563983866473 0.865292258701574 0.386878398665246 0.643385866669515 0.631285138023694
"UBE2O" 64.7567860827922 -0.125318649803347 0.144846666311935 -0.865181457013765 0.386939201307384 0.643385866669515 0.631292098450942
"OSBPL9" 114.796737856112 -0.0849064285060668 0.0981871053186826 -0.864741131032317 0.387180888656428 0.643653344739286 0.631544288636966
"PSMD5" 33.1731550127242 -0.164704014485042 0.190476700919788 -0.864693758815155 0.387206895934862 0.643653344739286 0.631544288636966
"TMTC1" 25.5502410364123 -0.179102818603609 0.207179020335786 -0.864483374394415 0.387322409547845 0.643756556558832 0.63164043011702
"METTL17" 95.3720358126269 0.0931387807418102 0.107786863578654 0.864101409480616 0.387532184800493 0.6439660426412 0.631830591603729
"MPLKIP" 109.872737418105 -0.0905509168325652 0.104808912999587 -0.863961987974461 0.387608772388102 0.6439660426412 0.631830591603729
"THAP3" 33.3758633000723 0.170776974277323 0.197648276892501 0.864044842496689 0.387563257293418 0.6439660426412 0.631830591603729
"EML1" 84.9506669495065 -0.10644663464657 0.123310398546568 -0.86324134786062 0.388004784416479 0.64417989146026 0.632107006535513
"FIZ1" 21.4290271816835 0.203754599489157 0.235981553823339 0.863434434547759 0.38789865367609 0.64417989146026 0.632107006535513
"GPRC5B" 32.2501907150251 0.158083248029844 0.183116736342735 0.863292188290007 0.387976838089331 0.64417989146026 0.632107006535513
"RRM1" 356.330170860367 -0.0645591276215895 0.0747699513768678 -0.863436800917363 0.387897353102901 0.64417989146026 0.632107006535513
"BLOC1S2" 178.052455671079 -0.0735502421075953 0.0852389688323018 -0.862871091886356 0.388208346332724 0.644340299353902 0.632254141649824
"DSC3" 13.2773702963739 -0.254725109696944 0.295174165986367 -0.862965459208613 0.388156458230337 0.644340299353902 0.632254141649824
"PEX5" 22.4187108853953 0.178824699631288 0.207285982425046 0.862695574197595 0.388304866399793 0.644411739446014 0.632319110138557
"GRIN2B" 38.0615937207325 -0.181425212406904 0.210335340918814 -0.862552206464111 0.388383717522461 0.644453841386072 0.632355291609186
"LRCH2" 24.1874945506335 -0.178243729705777 0.206715164924529 -0.862267312467631 0.388540435915329 0.644569496788258 0.632458517598734
"TXNRD3" 13.7780053255104 0.250210847233701 0.290190030380043 0.862231024635878 0.388560400387544 0.644569496788258 0.632458517598734
"NACAD" 65.372967989484 -0.116618000191859 0.135326816706993 -0.86175085640533 0.388824633304908 0.644578980025879 0.632534342005115
"TEPSIN" 18.4679653697554 0.207520662027582 0.240794904190016 0.861815006948083 0.388789325420676 0.644578980025879 0.632534342005115
"TTTY14" 21.8158281279793 -0.209747374233154 0.243329117473977 -0.861990444919052 0.388692775901269 0.644578980025879 0.632534342005115
"VPS52" 23.5705887025822 0.177493057983235 0.205971834692711 0.86173460681183 0.388833577245487 0.644578980025879 0.632534342005115
"CDKN2B" 17.1568160664213 0.225471142088013 0.26179757574503 0.861242284029416 0.389104616059875 0.644766204922548 0.632702667553331
"CNRIP1" 28.8396431044435 -0.184322548453414 0.214020484494129 -0.861237880519191 0.389107040846205 0.644766204922548 0.632702667553331
"SDHD" 101.114700736676 -0.111359689416067 0.129272783423889 -0.861431822434853 0.38900025573654 0.644766204922548 0.632702667553331
"PCDH9" 62.1707611996672 -0.121116357972667 0.140673441972637 -0.860975293376452 0.389251650687889 0.644917144340584 0.63284565107469
"SEC63" 230.028683259692 -0.0646779456982683 0.0751344852208259 -0.860829025555642 0.389332216284185 0.644961947515044 0.632884484936557
"ARSD" 10.8911707587619 -0.294171697207168 0.341891271161784 -0.860424708146366 0.389554970630809 0.645170184778022 0.633078562565158
"STARD4" 77.2172925741967 -0.115097539700625 0.133771117502465 -0.860406505152387 0.389565001198746 0.645170184778022 0.633078562565158
"FAM161A" 78.6575000085198 -0.12384753488249 0.144010850306853 -0.85998752606904 0.389795918626471 0.645286553022253 0.633177367963802
"HELZ" 86.2519997899231 -0.101032028694106 0.117473965956973 -0.860037608086804 0.389768311888941 0.645286553022253 0.633177367963802
"STK36" 28.1560462029411 -0.1791881196087 0.208343282506041 -0.86006190098068 0.38975492133228 0.645286553022253 0.633177367963802
"ZNF85" 31.6096034591183 -0.16134905552746 0.187714625800271 -0.859544400653872 0.39004023468857 0.645596842646003 0.633482074259283
"GKAP1" 29.3008653106229 -0.170369602295539 0.198313833906112 -0.859090860883651 0.39029038905968 0.645750266122359 0.633704011086286
"HOMER2" 23.5477693397206 -0.201970342118927 0.235094761812466 -0.859101838602585 0.390284333038306 0.645750266122359 0.633704011086286
"GSTO1" 192.133530915303 0.0790640765508776 0.0920933054443405 0.858521432903312 0.39060460075841 0.646012785231828 0.633946222674673
"TMEM234" 26.6773499564002 0.183747227979737 0.213991557309316 0.858665782380087 0.390524933838902 0.646012785231828 0.633946222674673
"TTC5" 36.4862545232536 0.157327611463285 0.183256190227001 0.858511853097034 0.39060988823229 0.646012785231828 0.633946222674673
"SMIM15" 140.36187328709 -0.0874180651290998 0.101935704184329 -0.857580431004062 0.39112418455225 0.646774588150763 0.634688656403201
"IP6K1" 43.3311547718048 0.146027222103612 0.17033134093271 0.857312701843293 0.391272090593361 0.646930391280187 0.63483640853901
"TM7SF3" 151.95026573369 -0.0810903411520712 0.0946306036231138 -0.85691455033966 0.391492110792594 0.647149022014169 0.635101105493259
"CACUL1" 147.078093059455 -0.0781169564881406 0.0911829045231854 -0.856706165444396 0.391607295095547 0.647218201330591 0.635195679406868
"F11R" 75.3886436942496 0.103600156834329 0.12094512957707 0.85658808417177 0.391672573393509 0.647237316153564 0.635209288963242
"RAD54L2" 70.574411293411 -0.122889214157257 0.1435848176458 -0.855864959625498 0.392072478859292 0.647631716278885 0.63567319572279
"SRGAP2" 88.4850481035294 0.0947526897002232 0.1107071621615 0.855885814885202 0.3920609419259 0.647631716278885 0.63567319572279
"SHTN1" 106.134277452921 -0.103547832492677 0.121033244656577 -0.855532153884552 0.392256611725383 0.64784706295105 0.635879402805695
"FADS1" 499.649607819281 0.0678614540854899 0.0793819987855739 0.85487207583166 0.392621971080508 0.648361621422519 0.636379290039912
"POLD3" 93.0882328843847 -0.100437427793061 0.117539941559944 -0.854496152202344 0.392830140483904 0.648527632940271 0.636531903735782
"SLC35A5" 63.0967063862239 -0.128034955671156 0.149821511918512 -0.854583257314843 0.39278189968213 0.648527632940271 0.636531903735782
"RARRES2" 46.1663000973288 0.133087107475162 0.155789005345372 0.854277920191597 0.392951018125725 0.648638324440409 0.636635384270436
"CABLES1" 51.0984146654056 -0.127583116625105 0.149450542167155 -0.853681189609925 0.393281659335073 0.64909519175286 0.637078631674949
"MND1" 18.4773565935024 -0.403370397203514 0.47270016767839 -0.853332460584094 0.39347496387765 0.649325296456543 0.637299310510276
"SLX4" 16.3471145793169 -0.231211030403969 0.27104181753875 -0.853045601979531 0.393634016055697 0.649409897791778 0.637447439169844
"INPP5K" 17.0906840735634 -0.238046531238637 0.279112224574802 -0.852870316236688 0.393731224488562 0.649419697219263 0.637447439169844
"KCTD12" 133.071891302 -0.0901155833901783 0.105677261299418 -0.852743364864947 0.393801637143664 0.649419697219263 0.637447439169844
"PARN" 51.5845876428716 -0.120922314041152 0.141790241221 -0.852825363719338 0.393756156203641 0.649419697219263 0.637447439169844
"C1orf198" 250.846340025019 0.0572062640372861 0.0671084196076801 0.852445406578151 0.39396692748179 0.649425646532909 0.637447439169844
"NAP1L2" 14.0438533114449 -0.251246191305792 0.294701092635842 -0.85254584249626 0.393911206646163 0.649425646532909 0.637447439169844
"WASL-DT" 13.2669036897847 -0.28449473997278 0.333718365560066 -0.852499500575354 0.393936916084249 0.649425646532909 0.637447439169844
"GINM1" 68.5083010985174 -0.110185163314973 0.129273096331867 -0.85234411831606 0.39402312602098 0.649429444474465 0.637447439169844
"DBNDD2" 49.2766755399963 -0.588712206484679 0.690991779428685 -0.851981490968573 0.394224365097983 0.649583426696389 0.6375882474919
"NPEPPSP1" 18.9517333548279 -0.212684599574466 0.249630969266231 -0.851996049206693 0.39421628484451 0.649583426696389 0.6375882474919
"LINC03072" 30.2180629462043 0.157058367412473 0.184396664967265 0.851741908891652 0.394357354644573 0.649667349538135 0.637660292348546
"TIMM22" 90.7066418165585 0.104629916710799 0.122848973803514 0.851695488137701 0.394383125466511 0.649667349538135 0.637660292348546
"NDUFA10" 93.0555751296229 0.0941670660806814 0.110579695730391 0.851576462194955 0.394449208246984 0.649687391932226 0.637674802271004
"NSL1" 92.6415310277636 0.0916809522165126 0.107683577850065 0.851392143973582 0.39455155428647 0.649767148988924 0.637747923445675
"ACP1" 345.168170660891 0.0527265584030793 0.0619712057716431 0.850823503376241 0.394867403515157 0.649859108112207 0.637812394331283
"ARID5B" 201.92796787739 -0.0777974170514567 0.091439184457257 -0.850810486917924 0.394874635246318 0.649859108112207 0.637812394331283
"EXT1" 105.875560639811 0.0892695270799046 0.104897588911813 0.851016005286388 0.394760461955985 0.649859108112207 0.637812394331283
"ZNF738" 59.3586978059975 -0.120727942794593 0.141898295861355 -0.850806150008687 0.394877044779882 0.649859108112207 0.637812394331283
"ZNF780A" 26.4139141966817 -0.170225544512553 0.199995703654217 -0.851146006650549 0.394688251550793 0.649859108112207 0.637812394331283
"OTUD6B" 55.6838641713963 -0.12227658135942 0.143754908995229 -0.850590649140739 0.394996785615065 0.649967399516801 0.637913524468877
"CHD3" 38.576945115969 -0.15663766758606 0.184200287709586 -0.850366031094469 0.395121615679872 0.650084034536109 0.638022843193268
"ZNF215" 11.7982622594609 0.234576665803064 0.275889473296618 0.850255948514799 0.395182802087419 0.650095940635276 0.638029376533852
"ORC4" 79.8731818624669 -0.109862870089745 0.129247411200719 -0.850019888747555 0.395314028796403 0.650134304216822 0.638056728178756
"ZKSCAN2" 44.9239073794426 -0.133871213642334 0.157475293113338 -0.850109315535511 0.39526431293564 0.650134304216822 0.638056728178756
"TUBA1A" 2242.03920441674 0.180574133352856 0.212477064884765 0.849852352068157 0.395407179183383 0.650148592908537 0.63811483780339
"ABCB7" 72.9319417822437 -0.11281966351619 0.132817632623686 -0.849432874894277 0.395640466653809 0.650148592908537 0.638153546998764
"ARX" 70.5807949685026 0.114756126519093 0.1350560014145 0.849692907513936 0.395495842667428 0.650148592908537 0.638153546998764
"GRIN2A" 11.2848441484552 -0.282020736106551 0.332038932802714 -0.849360446156228 0.395680755491848 0.650148592908537 0.638153546998764
"NSA2" 372.929369189888 -0.0816246234186252 0.0961086336568828 -0.849295430731365 0.395716922749368 0.650148592908537 0.638153546998764
"PCBP1" 547.888022065199 0.0667367656209158 0.0785562128479634 0.849541534672467 0.395580028771948 0.650148592908537 0.638153546998764
"ZBTB16" 25.3589878097035 -0.182827446291157 0.215374345880271 -0.84888218949156 0.395946850304086 0.65037616496241 0.63843213436757
"NAGPA" 12.8746072833213 -0.278924906411617 0.32876153003677 -0.848411024186499 0.396209105251333 0.650717515523769 0.638756883485539
"TMEM178A" 73.2416582844554 0.106001042009175 0.124954839305962 0.848314819961656 0.396262666299868 0.650717515523769 0.638756883485539
"ABCA3" 25.7227541652382 0.177731273863951 0.209661708886932 0.847704975827512 0.396602294556383 0.651186489903858 0.639212070008166
"TRAPPC6B" 53.9637009964141 -0.122478434264185 0.144563488830554 -0.847229374823299 0.396867283370536 0.65153280171866 0.639546844582971
"CNST" 27.2663145129607 -0.179830291666257 0.21237402996403 -0.8467621568264 0.397127705446183 0.651562660162958 0.639612289942448
"IAH1" 112.588748802998 0.0875816948007332 0.103445874845746 0.846642700168865 0.397194305790877 0.651562660162958 0.639612289942448
"KLHL12" 62.4237868126465 -0.117876824735101 0.139165163893285 -0.847028246418702 0.396979377456166 0.651562660162958 0.639612289942448
"STIP1" 186.134281579945 -0.0784095106602512 0.0925997587333896 -0.846757180933975 0.397130479507472 0.651562660162958 0.639612289942448
"ZNF160" 29.8691759213099 -0.166507916651389 0.196659973394188 -0.846679239184265 0.397173933578104 0.651562660162958 0.639612289942448
"NDUFV2" 321.652462362047 0.0619628748117968 0.073210766443361 0.846362875598823 0.397350341991052 0.651704317543511 0.639771293247597
"BEX1" 186.432833902655 -0.0806778172938435 0.0953632478265817 -0.846005344119113 0.397549763014466 0.651747097313701 0.639792607175317
"BMP2K" 36.7101776239904 -0.165241588440186 0.19532140741625 -0.845998350237359 0.397553664607018 0.651747097313701 0.639792607175317
"DERPC" 28.9007140843348 1.09469176724476 1.29381533946622 0.84609583288477 0.397499285218552 0.651747097313701 0.639792607175317
"DNAJA3" 54.6860879709578 -0.123510340305872 0.146005693219353 -0.84592824829314 0.397592772809379 0.651747097313701 0.639792607175317
"CASP9" 21.0317123008379 0.181176563310631 0.214346402654103 0.845251243161759 0.397970577165542 0.651836145174994 0.639849038352979
"DNAJB12" 51.3895324969188 -0.12564036115433 0.148642963720984 -0.845249300802212 0.397971661415139 0.651836145174994 0.639849038352979
"ELOVL6" 176.148544816129 -0.0694860725935811 0.0821956484845516 -0.845374102822983 0.397901998970483 0.651836145174994 0.639849038352979
"MIRLET7A1HG" 26.555359858136 -0.171805204322268 0.203240103124747 -0.845331219974905 0.397925934645405 0.651836145174994 0.639849038352979
"PCYOX1" 100.724577932144 -0.0896260126045852 0.105983033997198 -0.845663774892067 0.397740337090211 0.651836145174994 0.639849038352979
"RECQL4" 29.4460545776046 0.1851231225033 0.218925932355046 0.845597049704802 0.397777571962602 0.651836145174994 0.639849038352979
"CENPB" 41.5897448955939 0.14282950275972 0.169073368921427 0.844778238411378 0.398234666945293 0.652178273537752 0.640179713664144
"ENSG00000288637" 45.1121519059476 0.229950013877278 0.272400952952154 0.844160093366734 0.39857995109028 0.652655036097008 0.640642541222696
"BCAT1" 446.175192620193 0.0620936594861647 0.0735788767200545 0.843906053668262 0.398721905121302 0.652710087856498 0.64068625594826
"GATD1-DT" 10.3567390029947 0.285921456293632 0.338798218127925 0.843928453560141 0.398709387133752 0.652710087856498 0.64068625594826
"FBXL4" 15.1745301250985 -0.225853596271808 0.267754071109684 -0.843511343583973 0.398942524289227 0.652938947052095 0.64090057778649
"LEPR" 12.1585507134457 0.258823398839573 0.306858379825715 0.843462052385781 0.398970080260961 0.652938947052095 0.64090057778649
"CREB3L1" 13.1508885360356 0.2454437038458 0.291238982253 0.84275704422213 0.399364336546419 0.653447435979332 0.641380343147375
"DPH5-DT" 15.1748349651401 -0.238933007702469 0.283561105416804 -0.842615588450552 0.399443469993673 0.653447435979332 0.641380343147375
"NMU" 98.2862019583741 0.155613908747521 0.184664813552968 0.842683052355748 0.399405728035452 0.653447435979332 0.641380343147375
"RITA1" 32.616944455275 -0.163422152780912 0.193968916324225 -0.842517223263478 0.399498503187354 0.653448753007684 0.641380343147375
"MCM6" 157.906909478424 0.0765722780338419 0.0909110791753267 0.842276637000076 0.399633125215681 0.653580233285688 0.641504237515568
"ZNF512B" 35.9354118439514 -0.154571606579749 0.183553530131967 -0.842106422407778 0.399728386674496 0.653647314347629 0.641564922467647
"SLAIN1" 15.0020135308676 0.239696613523379 0.284712138547649 0.841891093039096 0.39984891641071 0.653755691010726 0.641662384418338
"RFC2" 73.1065199884466 0.116978391120556 0.138963431081217 0.84179262278137 0.399904042017483 0.653757116579931 0.641662384418338
"C1orf74" 11.6073762031142 0.327804578954927 0.38984828998553 0.840851652747006 0.400431046187602 0.654529857102632 0.642415327002001
"C15orf40" 47.6278331296721 -0.134970485767973 0.160572079392862 -0.840560116542734 0.40059440999355 0.654545268585627 0.642415327002001
"CEP250" 50.9900163251158 -0.133393915379257 0.158699499979233 -0.840544018076379 0.400603432018174 0.654545268585627 0.642415327002001
"ZNF219" 39.2025492053398 0.160017358107552 0.190347708001972 0.840658181741252 0.400539454188103 0.654545268585627 0.642415327002001
"CPS1" 13.0335186753087 -0.24669139783243 0.293589611644652 -0.840259287276876 0.400763023186662 0.654652583595124 0.642510346291237
"LIPE-AS1" 12.1197664187178 0.246329962605512 0.293168641880066 0.840232983397606 0.400777768396782 0.654652583595124 0.642510346291237
"ANAPC7" 93.7207438510045 0.0927647773806571 0.110518915641912 0.839356564818464 0.401269250149647 0.654776627459188 0.642551811647633
"ATP6V0D1" 96.5088252561758 0.111521295011176 0.132784118843817 0.839869225192127 0.400981714364181 0.654776627459188 0.642551811647633
"CASTOR3P" 16.4475397897349 0.20401629985593 0.243046229720576 0.839413555562997 0.401237279640596 0.654776627459188 0.642551811647633
"CPA4" 46.3654715246709 0.130849769470947 0.155909859570538 0.839265520675727 0.401320327012245 0.654776627459188 0.642551811647633
"CPPED1" 46.5256166464976 0.123184340041456 0.146841758684097 0.838891750857222 0.401530057290628 0.654776627459188 0.642551811647633
"HIP1" 95.6973688909422 -0.0894376754031638 0.106633195926265 -0.838741394049641 0.401614444278079 0.654776627459188 0.642551811647633
"MED14" 65.6894454381792 -0.111307096288436 0.132548707543306 -0.839744863238826 0.401051453873357 0.654776627459188 0.642551811647633
"NACA" 1542.40661325345 0.120902462948084 0.14407913910798 0.83913926538299 0.401391164213834 0.654776627459188 0.642551811647633
"PCDHB2" 46.2165636209353 -0.127246690773563 0.151679075827248 -0.838920530597695 0.401513906022399 0.654776627459188 0.642551811647633
"PDE3B" 31.2483262555353 -0.161988866752089 0.193094008700574 -0.838911926072656 0.401518734864269 0.654776627459188 0.642551811647633
"TCEAL5" 22.4582503644389 -0.180807275356608 0.215413017013106 -0.839351669010825 0.401271996657507 0.654776627459188 0.642551811647633
"VDAC1" 481.254367874579 0.0777170888530609 0.0925527903760623 0.839705518734544 0.401073518941958 0.654776627459188 0.642551811647633
"WASHC3" 28.0696791352142 -0.185626067511175 0.221212149547073 -0.839131430580286 0.401395560280824 0.654776627459188 0.642551811647633
"ZNF714" 66.3849968020553 0.11412624207945 0.136053424858465 0.838834025664361 0.401562454000514 0.654776627459188 0.642551811647633
"DGKA" 19.3080401599287 -0.199471486353753 0.237907011061494 -0.838443076829687 0.40178190479346 0.654783872431862 0.642551811647633
"SMTN" 15.5882577524412 0.219186158056914 0.261410851926522 0.838473829382276 0.40176463989654 0.654783872431862 0.642551811647633
"SSR1" 216.944130313644 -0.0643611475598602 0.0767567746917345 -0.838507712424645 0.401745618015979 0.654783872431862 0.642551811647633
"ATP6V1C1" 78.0988628661405 -0.0976799368757202 0.116592441048113 -0.837789619958397 0.402148869497712 0.65511611159219 0.64295450698904
"POLR3D" 88.9874465973221 -0.109306540239022 0.130466389729614 -0.837813788406003 0.402135293535233 0.65511611159219 0.64295450698904
"RIOX1" 32.5128698332221 0.170282593694279 0.203312308706445 0.837541980501257 0.402287990007814 0.655254160529083 0.643082006931517
"JPT2" 314.245658019234 0.0606255178668607 0.0723936357007849 0.837442646442515 0.402343802653016 0.655256497089991 0.643082006931517
"PXMP2" 71.3123359698437 0.114066690518235 0.136250317568977 0.837184768105133 0.40248871795355 0.655315369725751 0.643129511257776
"SNTA1" 10.5032804092058 0.312199074471491 0.372907060171293 0.8372034424022 0.402478222840213 0.655315369725751 0.643129511257776
"CHMP4A" 27.9181675073312 0.218266748775155 0.26095484933719 0.836415760540722 0.4029210492157 0.655616982506313 0.643399843147055
"ENSG00000290832" 12.1573410154725 -0.255211356981766 0.305018571869808 -0.836707599203826 0.40275694658154 0.655616982506313 0.643399843147055
"NCDN" 14.5652607915603 0.236245286965127 0.282464574386992 0.836371383837527 0.402946006011764 0.655616982506313 0.643399843147055
"TUBA1C" 1376.64493228165 0.157546013076556 0.188353981260617 0.836435800412239 0.402909779394429 0.655616982506313 0.643399843147055
"ZNF329" 15.3034445057818 0.228706182498754 0.273400885814628 0.836523194931495 0.402860633552461 0.655616982506313 0.643399843147055
"KATNA1" 53.8958386434263 -0.127904950247924 0.152953206394516 -0.83623582181086 0.403022249810646 0.655652505767285 0.643429574118626
"IQGAP3" 45.1104922162876 0.132749960239151 0.158827935241454 0.835809897278724 0.403261857680189 0.65577670513445 0.64353607301086
"SH3BP1" 10.3130367054082 0.298634725533265 0.357253858864495 0.835917424328049 0.403201359271923 0.65577670513445 0.64353607301086
"ZBED3" 23.591790553013 0.178344265493375 0.21337021983532 0.835844222455326 0.403242544566962 0.65577670513445 0.64353607301086
"ALDH18A1" 82.1795345341548 0.101994494047253 0.122139259327018 0.835067238897943 0.403679851227465 0.656190773949946 0.643927031257982
"ENSG00000279738" 30.198438026469 -0.356108100363317 0.426365670513391 -0.835217572593318 0.403595217345098 0.656190773949946 0.643927031257982
"SLC2A8" 60.6689223700157 -0.122535916864319 0.146722032430081 -0.835156893854455 0.403629376586481 0.656190773949946 0.643927031257982
"NUP54" 80.2164883184887 -0.110430930655257 0.132343596669932 -0.834425944540968 0.404041002270552 0.656689247013777 0.644411060041849
"TMED5" 128.359949931631 0.0780443456927334 0.0935607988603471 0.834156469839743 0.404192817206162 0.656847396808396 0.644561124953443
"SNRNP48" 62.429632339321 -0.111747295639661 0.133984213592224 -0.834033298726965 0.404262219926074 0.656871595214293 0.644579744066049
"TCF7L1" 46.2108664967078 0.122873664070456 0.14735593788373 0.833856211260442 0.404362015166537 0.656945164184546 0.644646810586744
"HNRNPA1" 2225.59830605107 0.140706685630175 0.168765597677715 0.833740333138729 0.404427324687672 0.656962693783561 0.644658887574953
"BNC2" 10.4454980284079 -0.29502943538952 0.354380522350208 -0.832521588469142 0.405114597746041 0.657552482332406 0.645206886813672
"GIT2" 34.25899091271 -0.154050841930694 0.185034429458987 -0.832552311378562 0.4050972639457 0.657552482332406 0.645206886813672
"HMGB2" 831.063433399241 0.0832674415478054 0.100019041451244 0.832515892370312 0.405117811521642 0.657552482332406 0.645206886813672
"MPI" 51.7107061407762 0.122047503763459 0.146517275839525 0.832990533465373 0.404850068240095 0.657552482332406 0.645206886813672
"PMS1" 74.7496968296758 -0.109495337373309 0.131485076240498 -0.83275867120488 0.404980847659891 0.657552482332406 0.645206886813672
"ZNF311" 12.973076221524 0.240138245000516 0.288404516109001 0.832643844279321 0.405045623905397 0.657552482332406 0.645206886813672
"BACE2" 47.2835767355073 0.131370373692765 0.157840547804216 0.832298009100396 0.405240754104606 0.657663446055286 0.645310647508846
"C5orf15" 155.784136445208 -0.0751022919752496 0.0902889707543957 -0.831799181536171 0.405522305972227 0.657870550619903 0.64566691408611
"IKBKB" 37.3500736961728 -0.149037326181801 0.179221510820552 -0.831581686257664 0.405645102814391 0.657870550619903 0.645706707763028
"NOTCH1" 48.6563823903424 -0.128564745077057 0.154627586103371 -0.831447662845294 0.405720782882447 0.657870550619903 0.645706707763028
"THUMPD2" 42.4923798372278 -0.136121639194544 0.163698214449387 -0.831540158531361 0.405668551704681 0.657870550619903 0.645706707763028
"APBB1" 195.498014895352 0.0791612240573265 0.0952647782016047 0.830960041599016 0.405996203016534 0.657870550619903 0.645820299557468
"GGA2" 116.852522601417 0.0801276512444376 0.0964025478552736 0.831177733650058 0.40587323154952 0.657870550619903 0.645820299557468
"GTF2H2C" 67.437538431649 -0.139497379184135 0.167848198197486 -0.831092503120024 0.405921374540348 0.657870550619903 0.645820299557468
"HS3ST1" 53.753555387027 -0.128167500580875 0.154249241360097 -0.830911707900502 0.406023509125329 0.657870550619903 0.645820299557468
"ZCCHC2" 31.0799571326971 -0.155050335705334 0.186637083016505 -0.830758460212446 0.406110093612471 0.657899632126486 0.645866016988584
"PAXX" 47.210771215681 0.137395674224885 0.165409986092615 0.830637118535007 0.406178659118811 0.657899632126486 0.64588306860163
"ADCK2" 25.669132331594 -0.180815553964728 0.217729050052884 -0.830461318417592 0.406278009250841 0.657899632126486 0.64591501892123
"LONP1" 115.87983445346 0.0922293357190698 0.111066576809694 0.830396851764858 0.40631444500293 0.657899632126486 0.64591501892123
"CHRDL1" 17.366862058502 -0.221968074376858 0.267361107338695 -0.830218263928971 0.406415390817616 0.657974668729313 0.645983523682491
"ENSG00000258653" 27.5421627215727 -0.986039198426178 1.18863115226335 -0.829558603229097 0.40678839023115 0.658463127123306 0.646442495171439
"EVA1A" 20.6160195871263 0.193009846074488 0.232736093785101 0.82930774911392 0.406930287098207 0.658463127123306 0.646442495171439
"LSM5" 316.926839008626 -0.083203128338321 0.100354339048908 -0.829093481426567 0.407051512050008 0.658463127123306 0.646442495171439
"PHLPP2" 32.6504796004851 -0.164600769264542 0.198526123539375 -0.829113903651553 0.407039956960975 0.658463127123306 0.646442495171439
"POGLUT2" 65.9583990893917 -0.107089891939861 0.129154386290244 -0.82916186601051 0.407012820171671 0.658463127123306 0.646442495171439
"PTDSS2" 50.7729630900227 0.121142190620494 0.146058694327881 0.829407596569 0.406873804355958 0.658463127123306 0.646442495171439
"MIR22HG" 44.159287587249 -0.133210741980264 0.160768245543938 -0.82858864030993 0.407337218147469 0.658688695857456 0.646730012827982
"ZNF256" 12.6852895230463 -0.286235676770611 0.345457907641816 -0.828568894903952 0.407348395147698 0.658688695857456 0.646730012827982
"CA8" 19.0042099555859 -0.208647521150321 0.251926588062483 -0.828207624907663 0.407552926378569 0.658931002664934 0.646962748925661
"RNF185" 58.3578917553446 0.12738261793167 0.153825516375532 0.828098100582301 0.407614945127359 0.658942861387802 0.646969222074213
"MSANTD3-TMEFF1" 30.1365804196495 2.56450890629301 3.09769562976964 0.827876335443494 0.407740538076956 0.659057476033175 0.647076584446744
"MEGF9" 87.8632840289466 -0.0920825632460575 0.111343455355103 -0.827013702353517 0.408229295086096 0.659758986827717 0.647760168954291
"RECQL" 130.729878482756 -0.0784083702946706 0.0948427224337706 -0.826719945216923 0.408395813789195 0.659864249001425 0.647842833580556
"TMEM255A" 32.0684656761367 0.153942953405875 0.186246347319012 0.826555557313528 0.408489016104218 0.659864249001425 0.647842833580556
"TRMT44" 14.5159762325767 -0.247686135638681 0.299649033856916 -0.82658746617869 0.408470923879157 0.659864249001425 0.647842833580556
"ZDHHC9" 79.157922605729 0.114110751824251 0.138062958742636 0.826512432179335 0.408513468676401 0.659864249001425 0.647842833580556
"FARP2" 46.2203299377995 -0.125426750253582 0.151894928717764 -0.825746792946837 0.408947742234689 0.660300186778507 0.648439433370142
"NEK3" 30.0692312158774 -0.167235809952391 0.202561368270067 -0.825605649194778 0.409027829505501 0.660341016283666 0.648474335405143
"LRRC8B" 20.3675998776662 0.184810593741914 0.224022758198988 0.82496347794163 0.409392325788555 0.660752414378795 0.6488679502846
"MAPKAPK3" 105.669952221724 0.088094205893778 0.106775373168076 0.825042360237019 0.409347541805757 0.660752414378795 0.6488679502846
"CHD1-DT" 11.683284532126 -0.264705505350605 0.321183693295879 -0.824156116502324 0.409850858052295 0.661333821455072 0.649428506610838
"NABP2" 102.443078356198 0.101120032983593 0.1226982446311 0.824135938436747 0.409862321877716 0.661333821455072 0.649428506610838
"POMGNT1" 75.0349669029265 0.103448120749885 0.125568083545057 0.823840882406757 0.4100299747267 0.661515757860053 0.64960197187831
"CNBP" 508.658172321491 0.0709906269067544 0.0862144117980254 0.82341948899523 0.410269484008283 0.661813558540804 0.649889212432471
"ELK1" 31.4238214791052 -0.160529191613858 0.195025754715829 -0.823117909979452 0.410440944869784 0.661912784620462 0.649971066833783
"PIGP" 33.0696095476629 0.149323353720919 0.181433122001631 0.823021464182139 0.410495787507777 0.661912784620462 0.649971066833783
"USP21" 13.7772356593397 0.282468234919125 0.343201165483902 0.823039847550792 0.410485333710425 0.661912784620462 0.649971066833783
"PRAF2" 92.5111604696848 0.0908259531621059 0.11037732160404 0.822867884835334 0.410583127375116 0.661965036776847 0.650017184215305
"ARCN1" 280.365008152004 -0.0546287743166972 0.0664230535615383 -0.822436961078367 0.410828250667167 0.662120286355261 0.650154060616668
"CAND1" 207.605402164561 -0.0670908483714478 0.0815784645472597 -0.822408815166912 0.410844263989899 0.662120286355261 0.650154060616668
"SLC7A1" 98.9406645998086 -0.0927684494900361 0.112779779412355 -0.822562785398333 0.410756668765324 0.662120286355261 0.650154060616668
"CORO2B" 16.1657342767614 0.208612999462776 0.253710079663566 0.822249552478988 0.410934881817651 0.662177764897392 0.650205312508983
"SLC35F5" 61.6227850727806 -0.125689588438808 0.152895170926736 -0.822063821093707 0.41104057488501 0.662259516962745 0.650280399428453
"RACGAP1" 121.594309150366 0.0773071557097696 0.0940632954640763 0.821863143624326 0.411154791371625 0.662354978078621 0.650368947507517
"NUBPL" 28.9920540364799 0.152267459817347 0.185303684788928 0.821718467124863 0.411237146340635 0.662399092822437 0.65040707875914
"NELFB" 81.2574493164961 0.102151334916784 0.124332222019512 0.821599849641179 0.411304674902953 0.662419317372438 0.650421753287972
"BLTP3A" 32.1975020179445 -0.149336747497757 0.181835991363158 -0.821271665626999 0.41149154332875 0.662595750952059 0.650584625237099
"DIP2C" 51.776889441127 -0.128789490477984 0.156828110264962 -0.821214323506121 0.411524199180515 0.662595750952059 0.650584625237099
"GOLT1B" 67.6733672928914 -0.116428111716717 0.141809828872734 -0.821015811401934 0.411637262017805 0.662689246134208 0.65067124401059
"TNFRSF10D" 85.3326815631733 0.0931041578092021 0.113425473228339 0.820839932682248 0.411737449377124 0.662761991049205 0.650737488994334
"LRRC49" 24.391303263718 -0.180451562955226 0.219908969990749 -0.820573908207639 0.411889014750016 0.662899163881168 0.650861813976852
"RMND5A" 74.626131266274 -0.106975125910227 0.13037840764825 -0.82049725748175 0.411932692044995 0.662899163881168 0.650861813976852
"USP10" 145.215087141351 -0.0730271530624963 0.0890170058298473 -0.820373055482061 0.412003470949269 0.662924532639698 0.650881544513234
"ZNF767P" 18.5639513259867 -0.221119680581016 0.269588613011066 -0.820211499704328 0.412095547416066 0.662984158393003 0.650934910517441
"CCHCR1" 10.6489939054691 0.271641633019533 0.331396474870576 0.819687756562952 0.412394131422908 0.663287411057934 0.651222298326713
"IDE" 77.5927627611519 -0.0948273190676348 0.115677060828509 -0.819759063624692 0.412353471993376 0.663287411057934 0.651222298326713
"MCM3" 229.081583306382 0.0709186693036107 0.0865476105886153 0.819417992262163 0.412547973069898 0.663357762942657 0.651281021815139
"TVP23C" 13.6807859903752 -0.37558315694053 0.458340237340086 -0.819441817109872 0.412534384825718 0.663357762942657 0.651281021815139
"COPA" 179.806557519294 -0.0681270170401973 0.0831640145334848 -0.819188652957187 0.412678787828693 0.66347957215954 0.651395440330108
"PIGG" 26.9691828004437 -0.173201761124625 0.211462397006486 -0.819066479792681 0.412748485233389 0.663503101262317 0.651413369062335
"GARRE1" 57.8487967807025 -0.120746487204323 0.147462887824153 -0.818826275451156 0.412885537456798 0.663634884134242 0.651537579316366
"ENSG00000274265" 21.9337521606846 -0.196251957611481 0.239734604981405 -0.818621732255561 0.413002263926055 0.663733966432244 0.651629684753191
"GNG10" 47.7165332813442 -0.927544360246209 1.13349784178457 -0.818302714000661 0.413184356784309 0.663938058307898 0.651824883844814
"SNN" 117.49290417985 -0.0821233966026913 0.100376364491688 -0.818154722165613 0.413268845385926 0.663985278253388 0.651866072549689
"GON7" 43.1491492720042 0.132427185279905 0.161899274078033 0.817960340057345 0.413379833757681 0.664075056229844 0.651949042900885
"ANO6" 88.6485259416284 -0.0925893130886188 0.113290227618536 -0.817275373480402 0.413771076896568 0.664532613657962 0.652387904632026
"RPL3" 2076.3823902674 0.145233444061333 0.177705893002468 0.817268586919154 0.413774954379725 0.664532613657962 0.652387904632026
"DCTN5" 140.387928018156 0.0723247669070112 0.0885602928156354 0.816672626157376 0.414115538786455 0.66499097046599 0.652832712987372
"ENSG00000285816" 21.6437356528506 0.186547797943147 0.228590327682805 0.816079139630103 0.414454873971284 0.665320011918408 0.653140224378836
"KEAP1" 87.2196916993447 -0.096185828023142 0.117871240654682 -0.816024566203815 0.414486085433318 0.665320011918408 0.653140224378836
"ZNF513" 29.5382572601567 0.156038663231478 0.19121656298823 0.816031105219076 0.414482345587014 0.665320011918408 0.653140224378836
"CEP15" 64.1904735447342 -0.109475997836373 0.134200961997538 -0.815761647359738 0.414636472628948 0.665384138391107 0.653285008236889
"PERP" 100.279985066011 0.0868430052832868 0.10647553916058 0.81561460940165 0.414720591073294 0.66543050897912 0.653325355519808
"FRMD8" 31.8567870906497 -0.162611540670333 0.199457916563332 -0.815267418170895 0.414919254555204 0.665572020419357 0.653453934606969
"SPA17" 59.461798004324 -0.114782624872608 0.140786689020078 -0.815294582687707 0.414903708938962 0.665572020419357 0.653453934606969
"SETD9" 10.8119168820209 0.2550071408306 0.312984285514811 0.814760205647873 0.415209583618372 0.665949085931237 0.65381895510968
"LENG8" 31.1127511821148 0.152725102679948 0.18748789393833 0.81458647527495 0.415309054687323 0.666019977240118 0.653883376288586
"ANKHD1-EIF4EBP3" 130.753396770381 -0.132532091604247 0.162738089367584 -0.814388887809114 0.415422202484804 0.666112779766054 0.653969309593306
"PLD2" 19.955565760879 0.198920003899918 0.244397546914363 0.813919805707461 0.415690893695348 0.666454932015559 0.654300044967896
"RPL41" 2696.40501178471 0.160215877915586 0.196944712649533 0.813506875915443 0.415927505662003 0.666745569140234 0.654580201299778
"LINC02595" 18.0384243874811 -0.208689379588637 0.256570008867852 -0.813381815394191 0.415999181993291 0.666771766828831 0.654600742127549
"ZNFX1" 30.3095387665689 -0.164519162665984 0.202448869067239 -0.812645501177598 0.416421335913665 0.667359635291883 0.655172697874029
"C18orf21" 68.324879729209 -0.105975519793003 0.130478138805198 -0.812209008830383 0.416671711081744 0.667482053332516 0.65526698769807
"EIF3J" 242.20898846996 -0.0596571266618987 0.0734579764079055 -0.812125919867817 0.416719381570597 0.667482053332516 0.65526698769807
"IWS1" 285.758993198432 -0.0655082244800081 0.080654841418946 -0.812204491727139 0.416674302588998 0.667482053332516 0.65526698769807
"KPNA1" 146.754292551609 0.0680633562127778 0.0837888330101947 0.812320135840732 0.416607959399999 0.667482053332516 0.65526698769807
"MTX3" 46.1572623243602 -0.133539427752148 0.164451442400382 -0.81202953165364 0.416774686246793 0.667482053332516 0.65526698769807
"HPS3" 33.7796392514392 -0.147646759981237 0.18185798328758 -0.8118794529232 0.416860805553682 0.667531256733802 0.655310116121697
"ZNF626" 27.3688459377978 -0.161421050336685 0.198864282658829 -0.811714643667906 0.416955389730673 0.667594000299576 0.655366537406066
"FAM118B" 58.7186833465595 -0.115583340253317 0.142467347077094 -0.811297062973809 0.417195096306534 0.667889054137603 0.65565101271763
"C1orf174" 53.9354213749606 0.118671918852656 0.146381931946529 0.810700591764318 0.417537633439048 0.668024823811893 0.655748107182977
"CENPL" 35.3964044500204 -0.15114038744422 0.186421105873673 -0.810747188393139 0.417510868300777 0.668024823811893 0.655748107182977
"CLRN1" 13.7670633436079 0.233486000288397 0.287960441210368 0.810826651421279 0.41746522701069 0.668024823811893 0.655748107182977
"ENGASE" 10.2462487827374 0.284468273605351 0.35098229824431 0.810491796960482 0.417657577745414 0.668024823811893 0.655748107182977
"FLOT1" 89.7365316654214 0.0956173807396224 0.117963117487436 0.810570140703565 0.417612570003 0.668024823811893 0.655748107182977
"PAQR8" 21.1301448276162 -0.191787196211949 0.236635925062964 -0.810473710451692 0.417667968680399 0.668024823811893 0.655748107182977
"PPARD" 17.3615495963527 0.208607580684002 0.257335308876457 0.810644996968336 0.417569568454057 0.668024823811893 0.655748107182977
"ING2" 75.4158771417154 -0.104674677998429 0.12931407196596 -0.809460845266576 0.418250116003201 0.668512255980711 0.656292972919019
"ITGAV" 201.738880658955 -0.0780126159915084 0.0963596334907616 -0.809598513043201 0.418170962989353 0.668512255980711 0.656292972919019
"PDE3A" 29.6719476945617 -0.158086699620909 0.195263390431977 -0.809607470561569 0.418165813109598 0.668512255980711 0.656292972919019
"RND2" 71.7229006663217 0.100033747373506 0.123567220306861 0.809549224503776 0.418199300752751 0.668512255980711 0.656292972919019
"ARHGEF28" 11.3884569370922 -0.260973030051602 0.322486296881286 -0.80925308323309 0.418369586882514 0.66853010518384 0.65638819827598
"UBE2Q1" 136.911734649422 0.0737463282957666 0.0912522367672611 0.80815913021241 0.418998981785214 0.669442817622889 0.657283314219401
"GFER" 39.7866876589995 0.133063053026901 0.164821485066788 0.80731618801385 0.419484339882485 0.669863012931877 0.657767467929761
"RCE1" 44.3861752367509 0.124904491528323 0.154713767149728 0.807326289246408 0.419478521732681 0.669863012931877 0.657767467929761
"SH3BP5" 75.6204395869431 -0.0988303798653227 0.122400731973635 -0.807432915406181 0.419417109648968 0.669863012931877 0.657767467929761
"ISCA1" 71.3328827288188 0.100828179907916 0.124951516360867 0.806938425754822 0.419701959018836 0.670056520531061 0.658016298006785
"MRPS9" 187.696492336422 0.0663953651251054 0.082295952608454 0.806787734033531 0.419788787162187 0.670056520531061 0.658029032448159
"WDR5" 50.3849410163973 0.114032972376954 0.141353881390715 0.806719781975827 0.41982794439913 0.670056520531061 0.658029032448159
"CLK3" 44.5563495009518 0.122805176740228 0.152247192881008 0.806617018129252 0.419887165937381 0.670062289702747 0.658029486997445
"SHROOM2" 35.7356758182338 0.146521990670677 0.181712779918083 0.806338391480936 0.420047759739645 0.670229807317627 0.65818878546911
"RELCH" 37.3098288375693 -0.138187479084541 0.171419353892216 -0.806136973141488 0.420163874972248 0.670326319795523 0.65827835385718
"ATXN1L" 55.7042211340119 0.114587874967707 0.142275844035117 0.805392340103949 0.420593310589381 0.670767148377666 0.658690419443578
"BBS2" 32.0224420054474 -0.151027626172279 0.187537746808672 -0.805318549157778 0.420635880428246 0.670767148377666 0.658690419443578
"DIPK2A" 39.0260574744364 -0.166661422671072 0.206894671165287 -0.80553753140373 0.420509557425522 0.670767148377666 0.658690419443578
"MARCKSL1" 589.00688730328 0.0710737070136036 0.0882605187440325 0.80527180244348 0.4206628498166 0.670767148377666 0.658690419443578
"CAPN15" 20.3273186277868 0.183984578267962 0.228522722871562 0.805104087488786 0.420759617266242 0.670832679023316 0.658749563431696
"SCMH1" 31.1894603425572 0.157260915715969 0.195369453484691 0.804941166139318 0.420853631434577 0.670893803252633 0.65880438084936
"KIFAP3" 36.1217914111901 -0.149923754999029 0.186313866800879 -0.804683825059882 0.421002155860967 0.670983447337212 0.658882000875885
"TP53" 79.4267325425144 0.140955277645236 0.175175718129886 0.804650776660287 0.421021231976486 0.670983447337212 0.658882000875885
"TLCD2" 14.5996982835342 -0.231526114315307 0.288061188555306 -0.803739356476533 0.421547519563681 0.671733352385925 0.659613173128932
"RRP1B" 164.525337085062 -0.0657184485986344 0.081786778024224 -0.803533898586512 0.421666211792499 0.671833644334208 0.659706448210038
"DDRGK1" 73.1577885009844 0.112604954113355 0.14022019786742 0.803058017503474 0.421941201712753 0.672082067893672 0.660027209410551
"GLCE" 14.4956066573018 -0.241918013282926 0.301277317440506 -0.802974533025369 0.42198945441357 0.672082067893672 0.660027209410551
"RAD51D" 24.4493860652554 0.181839777448496 0.226540835508278 0.802679909961981 0.422159767709871 0.672264464239983 0.660201115721067
"C10orf95-AS1" 14.3665383061136 0.224031034151035 0.279148825907716 0.802550515562971 0.422234579698958 0.672294752295513 0.660225643035788
"SRP72" 411.582057493462 -0.0608091946600422 0.0757997629230876 -0.802234628645791 0.422417248744001 0.672446260919824 0.660418790181394
"AP4M1" 12.9712339685652 0.215181415730299 0.268401993090564 0.801713181234438 0.422718889270698 0.672637219404751 0.660628331846343
"ENSG00000282057" 18.5739008884633 0.188182808760483 0.234730850344616 0.801696106345654 0.422728768676529 0.672637219404751 0.660628331846343
"SMIM29" 26.9908358549122 -0.169887954035855 0.211883852004969 -0.801797552896437 0.422670074428996 0.672637219404751 0.660628331846343
"ADAMTS1" 37.3135115892869 0.136800809406649 0.170795931537787 0.800960585974983 0.423154463756866 0.673225678409062 0.661201055458881
"RPS7" 1697.42973373041 0.125072415246368 0.156229631156264 0.800567820078051 0.42338188653475 0.673409679612426 0.661371312961251
"SLC17A5" 21.6664313898839 -0.195589628761255 0.244310554457332 -0.800577892329303 0.423376053517295 0.673409679612426 0.661371312961251
"TRERF1" 28.2679742328942 0.165159209270459 0.206351588464504 0.800377697595816 0.423491998623522 0.673495919679746 0.661433825733774
"ERLIN1" 63.8003177852814 -0.109645218884324 0.13702701035275 -0.800172306190314 0.423610972751946 0.673507352112542 0.661433825733774
"HCFC1" 139.722898609979 0.0754550449837071 0.0942961308413066 0.800192375980859 0.423599346350667 0.673507352112542 0.661433825733774
"ARID2" 79.6485844069733 -0.105874180803609 0.132338028208954 -0.800028398764109 0.423694343589558 0.673510555413848 0.661433825733774
"DNAJC17" 42.7345081725168 -0.138934345030705 0.173705090307308 -0.79982886388022 0.423809957330654 0.673510555413848 0.661433825733774
"ENSG00000275895" 49.9810609985918 1.57971669600415 1.97502923107965 0.79984471679976 0.42380077121769 0.673510555413848 0.661433825733774
"HIF1AN" 87.6386049900678 0.0875061148092353 0.109412327568036 0.799782956402431 0.423836559477445 0.673510555413848 0.661433825733774
"ZNF24" 200.42477976625 0.0583840881742946 0.0730483895601519 0.799252228910783 0.424144172675649 0.673910506426895 0.661821385144815
"BICRA" 15.5468523722303 0.208093362113098 0.260497530075977 0.798830461280785 0.424388725083174 0.674138711530737 0.662035057226346
"CEBPZOS" 54.843905520092 -0.1161710537047 0.145429861591832 -0.798811553783567 0.424399690097276 0.674138711530737 0.662035057226346
"ELP5" 98.0915357046498 0.0973842114461163 0.121960284997815 0.798491176433878 0.424585511528084 0.674256116751899 0.662232409795025
"LRSAM1" 14.9297164565175 -0.215376270281389 0.26983170651794 -0.798187407479739 0.424761743866056 0.674335282575284 0.662294479113528
"PROM1" 60.2136259947032 -0.111497602408838 0.139695266258109 -0.798148751889907 0.424784173070896 0.674335282575284 0.662294479113528
"ZNF415" 15.712001493356 -0.225094403638678 0.282032232987939 -0.798115879358741 0.42480324730531 0.674335282575284 0.662294479113528
"GTF2IRD1" 35.746193990766 0.140353405866668 0.175939110966408 0.797738519285037 0.425022245737706 0.674594054417723 0.662543403030466
"MRPL19" 154.685803772336 -0.0683290011170894 0.0857199142659939 -0.797119335713058 0.425381727694153 0.674986807837049 0.66291868407996
"SFXN3" 60.8608663744081 0.122730797237086 0.153954015547949 0.797191270395031 0.4253399551673 0.674986807837049 0.66291868407996
"MMADHC" 214.462093910871 0.0595953560757202 0.0747771098738716 0.796973247244259 0.425466568755579 0.675032541606942 0.662958373810326
"MGAT5" 82.2955721993124 -0.0900042075845694 0.112949345561248 -0.796854617769909 0.425535470239416 0.675052977407183 0.662973219016788
"DTNBP1" 53.3856591554322 -0.115909919080981 0.14551345198114 -0.796558101693606 0.425707718975367 0.675148461918028 0.66314904995521
"NSUN5" 69.5613468936169 0.107467603348526 0.134973517761984 0.79621250990907 0.425908527558771 0.675289178563577 0.663369314928336
"APMAP" 180.77815693461 0.067267519131941 0.0845179760482622 0.795896000793125 0.426092485932194 0.675491968883428 0.663563277255074
"CMIP" 33.8409128429804 0.139292042041117 0.175163340575222 0.79521229489968 0.426490021052808 0.675873560823195 0.663922385129971
"LINC01833" 29.8717300159704 -0.161804855001106 0.203478815636835 -0.795192632189741 0.426501456970919 0.675873560823195 0.663922385129971
"MAGT1" 111.783648801034 -0.0822248399019082 0.103384409806885 -0.795331134118755 0.426420907449428 0.675873560823195 0.663922385129971
"CLU" 515.514463548291 0.0772502991283252 0.0972459693793204 0.794380472747416 0.426973968659172 0.676533375719003 0.664565282136648
"BDNF" 31.359490192164 0.139794761279377 0.176100847673376 0.793833551208464 0.427292337638599 0.676948812588104 0.664968117362034
"MAP1S" 72.6793321140594 0.107627016059083 0.135611921397917 0.793639784390934 0.427405164581099 0.677038547811522 0.665051012780456
"NDUFS2" 160.123763290707 0.0690386776210835 0.0870178183856031 0.793385526113187 0.427553240938817 0.677095091774575 0.665096055770804
"PRCP" 91.8381989427322 0.0920120612278562 0.115962410600005 0.793464543827377 0.427507218960965 0.677095091774575 0.665096055770804
"SFSWAP" 134.544525458585 -0.0738611309884836 0.093115724050215 -0.793218672161666 0.4276504305111 0.677160011518891 0.665154576833395
"DTX2" 26.7464993813587 0.168882743724771 0.212962868333201 0.79301497508259 0.427769098013226 0.677258918809535 0.665246483066251
"SMIM14" 42.0038343621616 0.123230221364458 0.155468561496514 0.792637560792131 0.427989018354871 0.677429091183002 0.665403143824908
"TRAPPC2" 35.7913540202519 0.145505550844238 0.18355084062672 0.792726147956723 0.427937392461091 0.677429091183002 0.665403143824908
"ASTN2" 13.1121469369777 0.229913564104761 0.290217679597414 0.792210744788855 0.428237804491969 0.677693911676191 0.665652771585161
"LENG1" 24.9576795292762 -0.176853821130108 0.223255863317355 -0.792157565325454 0.428268808084166 0.677693911676191 0.665652771585161
"PLPP1" 53.1555606214774 0.122250768573581 0.154350469098881 0.792033670433895 0.428341043790456 0.677719219757746 0.665672386216316
"KHDRBS3" 50.6951905928823 0.12251465081488 0.154736964838588 0.791760720799198 0.428500209419456 0.677882043259085 0.665827071858843
"WDR62" 25.0656745226852 0.178408807371389 0.225402414120425 0.791512407121206 0.428645038921016 0.678022147413789 0.665959441295682
"KRI1" 40.4646245059567 0.132277108924576 0.167163893829746 0.79130191271626 0.428767832542643 0.678127363451746 0.666057542873004
"DYNC1LI1" 172.107400351001 -0.0636970713797335 0.0805091355618029 -0.791178180404587 0.428840022337955 0.678152528762776 0.666077018976993
"ATOH8" 23.7968031295041 0.170791693117578 0.216065257987547 0.790463467881643 0.429257149135931 0.678723087139217 0.666632173470349
"CETN3" 90.3231998995111 0.0972195350413252 0.123049749542513 0.790083160695394 0.429479203447903 0.678797153780857 0.66668395597954
"EFHD1" 11.4325152367962 -0.280851401539464 0.355468960840808 -0.790086990647937 0.429476966877 0.678797153780857 0.66668395597954
"MPP1" 14.8950615554649 -0.249116814838604 0.315312701028745 -0.790062734630831 0.429491131736547 0.678797153780857 0.66668395597954
"SKA2" 360.498267372026 0.0557111966401815 0.0705207391454845 0.789997344259951 0.429529319301165 0.678797153780857 0.66668395597954
"NUP133" 105.910477659712 -0.0812133602808481 0.102831546571695 -0.789770872737243 0.429661592490966 0.678917150474186 0.666796572863673
"TOP1MT" 58.5342290287493 0.115518521685313 0.146308840822774 0.789552572733745 0.429789115410311 0.679029610684968 0.666901787475199
"ADAM15" 16.9892724112249 -0.231282783939798 0.293375267937193 -0.788351334337126 0.430491228391525 0.679056095652363 0.667116438588992
"ARAP3" 39.8644275039353 0.135853985337243 0.172267977408406 0.788620075425659 0.430334093877971 0.679056095652363 0.667116438588992
"BPNT1" 10.913529368039 0.241183803814539 0.305791955831629 0.788718601699698 0.430276493320928 0.679056095652363 0.667116438588992
"CCDC14" 147.288063897971 -0.0880522900283454 0.111707953967682 -0.788236530174203 0.430558365218524 0.679056095652363 0.667116438588992
"CSGALNACT2" 25.3238529480522 -0.186233882534095 0.236209481903223 -0.788426785552988 0.430447108254848 0.679056095652363 0.667116438588992
"ENSG00000264772" 54.675879679366 0.309484979702184 0.392804682948661 0.787885158035739 0.43076388341632 0.679056095652363 0.667116438588992
"FARS2" 37.5654374868426 0.146692873086582 0.186140403679619 0.788076474461 0.430651975036699 0.679056095652363 0.667116438588992
"KCTD17" 19.6138880864399 0.194032814901589 0.245915345074358 0.789022803123243 0.430098678938157 0.679056095652363 0.667116438588992
"PABIR2" 32.5492298244276 0.150154772573056 0.190551701033216 0.788000168767224 0.430696607166918 0.679056095652363 0.667116438588992
"PARP2" 95.2996373653104 -0.0877862120251904 0.111245684462656 -0.789120157327624 0.430041781650811 0.679056095652363 0.667116438588992
"RPS18" 2574.87945980047 0.164236551474139 0.208434127335903 0.787954225986527 0.43072348095363 0.679056095652363 0.667116438588992
"SLC33A1" 48.0215413117743 -0.12310360241927 0.156121970502866 -0.788509151035921 0.430398947993318 0.679056095652363 0.667116438588992
"TENT5A" 18.6818900308267 -0.203591666225647 0.258157939272462 -0.788632210186548 0.430326999396774 0.679056095652363 0.667116438588992
"TPST1" 32.7246877226699 0.143539392822416 0.182081011068965 0.788327085728061 0.430505408335214 0.679056095652363 0.667116438588992
"PELO" 76.6883243741284 -0.0960334124678011 0.12195344773085 -0.787459594252276 0.431012872635132 0.679359727305865 0.667409476611272
"ERC1" 82.0063931153952 -0.0968883274036027 0.123121111794502 -0.786935124215871 0.431319844807611 0.679622824343946 0.667652183413122
"NAGLU" 19.6476088806238 -0.205174804472981 0.260742950917663 -0.78688533573347 0.431348992579461 0.679622824343946 0.667652183413122
"SMCR8" 39.9970743053556 -0.149709192073384 0.190225529973499 -0.787008936677643 0.43127663473048 0.679622824343946 0.667652183413122
"CARD8" 50.9417212165352 -0.111905599954694 0.142270521108798 -0.786569129588815 0.431534136437489 0.679736777002843 0.667846177056272
"BCL2" 38.1021068671502 -0.127849679610121 0.162574098359641 -0.78640866472651 0.431628108849169 0.67979593669226 0.667899038720873
"XRCC6" 719.298784409299 0.0840922617643831 0.10697762337614 0.786073377875574 0.43182449985715 0.680016364777661 0.668110345767623
"ENSG00000291178" 59.3811859753807 0.114501884325592 0.14568986913009 0.785928939392143 0.431909119246852 0.680060745710776 0.668148687380209
"GBE1" 33.2299987244867 0.142178279973807 0.181022130089744 0.785419329135725 0.432207751517088 0.680264290201268 0.668332883733528
"PEX14" 26.1684071461411 0.160380132594954 0.204174566189213 0.785504950926776 0.432157568679896 0.680264290201268 0.668332883733528
"PLXND1" 55.2936372083511 -0.115658794472454 0.147254410341434 -0.785435181223299 0.432198460371488 0.680264290201268 0.668332883733528
"ZNF558" 13.6155467005648 -0.226442152520717 0.288441502369807 -0.78505399070623 0.432421913887436 0.680512480389658 0.668571460878858
"PABIR1" 30.9716480707731 0.151086033228852 0.192487185140563 0.784914762603662 0.432503545943197 0.680552066938565 0.668605094005502
"DCAF12" 116.133044845167 -0.0827574636924 0.105513642593299 -0.784329510937159 0.432846787568803 0.680902280840129 0.668933384202531
"FAM156A" 20.9930582607493 0.237710598001129 0.303099431722964 0.784266062954543 0.43288400836106 0.680902280840129 0.668933384202531
"YWHAB" 806.635854387706 0.0800238290719418 0.102039160833624 0.78424624838322 0.432895632656949 0.680902280840129 0.668933384202531
"ERLIN2" 96.5644966261964 -0.0842492417900976 0.107482309638168 -0.783842867479469 0.43313231691218 0.681096567504203 0.669108488532196
"IL13RA2" 30.24336712071 0.15744944979315 0.200893271419576 0.783746756078796 0.433188721440018 0.681096567504203 0.669108488532196
"RGPD5" 23.0133403450137 0.606166659072941 0.773281989405193 0.783888241777367 0.433105689749115 0.681096567504203 0.669108488532196
"ZZEF1" 32.7553307990721 -0.146955348094258 0.187649260508515 -0.783138434417595 0.433545823377959 0.681480194587061 0.66956745004679
"BCL2L1" 104.076309357716 0.0827365953850547 0.1056639186542 0.783016534298917 0.433617402646314 0.681503808776324 0.669585384863607
"PCSK5" 73.6697749633335 0.104978534923177 0.134148125995648 0.782556850079164 0.4338873888651 0.681750298060301 0.669909649345645
"CDK11B" 70.722173457266 -0.128403342354828 0.164130835160343 -0.782323091388573 0.434024719558687 0.681877166972905 0.670029036166501
"TIA1" 150.343366438742 0.0807945615014752 0.103338659848147 0.781842551666533 0.43430711031342 0.682142945682575 0.670279639773275
"ZCCHC9" 99.9893066899482 0.0820279791769281 0.104908712330934 0.781898636961354 0.434274146134391 0.682142945682575 0.670279639773275
"ARMT1" 69.9485712307955 -0.115092956768719 0.147237881906463 -0.781680334425311 0.434402461769432 0.682203787869367 0.6703341470588
"PDIA6" 611.649003853021 0.059795495865898 0.0765466873301486 0.781163730939758 0.434706202377485 0.682591834590656 0.670709714293043
"NME1-NME2" 651.683405648796 -0.164573029053912 0.210704157151321 -0.781062088564872 0.4347659781527 0.682596747457984 0.670709714293043
"LEMD2" 61.5566041779437 0.125273640861283 0.160411764921311 0.780950455365508 0.434831634989783 0.682610891301053 0.670718336275165
"NAGK" 63.8905717640686 0.113676547245213 0.145583607486681 0.780833427661919 0.434900470739265 0.682630021155157 0.670731858601469
"ARHGEF9" 32.816768195359 0.142604125217903 0.182864407822123 0.779835326711682 0.435487809750331 0.682751510212268 0.670803818964298
"ATXN3" 55.5476774697768 -0.1091332289572 0.139846552983009 -0.780378397817637 0.435168179280794 0.682751510212268 0.670803818964298
"MTO1" 41.6961084747701 -0.133662730955929 0.171394906933284 -0.779852408379657 0.435477754084312 0.682751510212268 0.670803818964298
"NUP43" 78.2960225193663 0.0987595476646887 0.126634236861693 0.779880308139351 0.435461330293307 0.682751510212268 0.670803818964298
"PIM2" 16.0379079926094 0.211660785134662 0.27130043666843 0.780171192254083 0.43529011641639 0.682751510212268 0.670803818964298
"PPP1R16A" 36.1945339201429 0.13264396510031 0.169944993904081 0.780511164542899 0.435090058565548 0.682751510212268 0.670803818964298
"PSIP1" 469.698433970376 -0.064565467290037 0.082775305283516 -0.780008809014862 0.435385690114517 0.682751510212268 0.670803818964298
"URGCP" 20.9028664466081 0.175714309615518 0.225238098093519 0.780126946119751 0.435316157107834 0.682751510212268 0.670803818964298
"VPS37D" 19.158203264633 -0.199819857006229 0.256169718640056 -0.780029185600176 0.435373696429146 0.682751510212268 0.670803818964298
"ATP6AP2" 158.113183504981 0.0713557978632002 0.0915556006210132 0.779371194980978 0.435761086887844 0.682913406817415 0.670947605324323
"CCNA2" 203.257597229399 -0.06799928906405 0.0873014398995215 -0.778902262577947 0.436037291033575 0.682913406817415 0.670947605324323
"CSDE1" 649.79769034438 -0.0632878417668126 0.081316682519093 -0.778288535712863 0.436398932474914 0.682913406817415 0.670947605324323
"CYBRD1" 22.6984710350727 -0.173194027880532 0.222338612485095 -0.778965137655264 0.436000251358005 0.682913406817415 0.670947605324323
"DEDD2" 39.6721096882948 0.127981751200296 0.164271896473881 0.779084882730659 0.435929714613319 0.682913406817415 0.670947605324323
"FOXK1" 61.1659731257397 -0.111677602976738 0.143290083169228 -0.779381241930366 0.435755170275492 0.682913406817415 0.670947605324323
"KLF13" 35.3276991143149 0.13472486260921 0.173029354160144 0.778624316452794 0.436201050685533 0.682913406817415 0.670947605324323
"MME" 19.6775347578984 0.177675228093885 0.228126266519492 0.778845990883315 0.436070442198059 0.682913406817415 0.670947605324323
"NRBP1" 150.057289081773 -0.0870453505121969 0.111847725839091 -0.778248729325299 0.436422394543306 0.682913406817415 0.670947605324323
"RAB33B" 18.5316420194595 -0.200616124077752 0.257760266730442 -0.778305076350462 0.436389183560604 0.682913406817415 0.670947605324323
"RPS6KB1" 52.099755975819 -0.106516408145938 0.136848707231639 -0.778351584758796 0.436361772563888 0.682913406817415 0.670947605324323
"TERF1" 238.13831754829 -0.0558014121515535 0.0716854666574291 -0.778420156183367 0.436321359937838 0.682913406817415 0.670947605324323
"TM2D3" 50.0591464414211 -0.124445646214728 0.159780589659145 -0.778853341824587 0.436066111478902 0.682913406817415 0.670947605324323
"WIPF1" 53.1966813629237 -0.117327064700997 0.15075004977926 -0.778288729408687 0.436398818311478 0.682913406817415 0.670947605324323
"SNX27" 99.6028790773969 -0.0934729241236586 0.120124158184675 -0.778135934821342 0.436488880091815 0.682913406817415 0.67095743875347
"PCDH18" 24.1887725358853 -0.167127321724359 0.214905626480853 -0.77767773911331 0.436759018789804 0.683105906234031 0.671187889321078
"SNX11" 24.766452154654 0.175750907980532 0.225985271830144 0.777709567341324 0.436740250691915 0.683105906234031 0.671187889321078
"RAB23" 28.4865271630644 -0.162793198465309 0.209471172233657 -0.777162779629262 0.437062738642383 0.683442252873179 0.671562204442115
"HAUS7" 49.0076823344728 0.135543260907747 0.174475439445388 0.776861553342998 0.43724045636372 0.683631438845572 0.67174283651036
"MAP3K3" 36.7769358754623 0.138827020859432 0.17876664642834 0.776582341466488 0.437405223150708 0.683800329393622 0.671901622766417
"ZNF84" 67.9103771417645 -0.105804173089979 0.136260862555165 -0.776482484448856 0.437464158831439 0.683803750670494 0.671901622766417
"APTR" 29.6926171847299 0.158554142385071 0.204252741226598 0.776264452721208 0.437592857189556 0.683827509938289 0.671914444909046
"USP54" 21.38726613991 -0.189135170658173 0.243645604277936 -0.776271631161543 0.437588619599406 0.683827509938289 0.671914444909046
"DNTTIP1" 114.033466364298 0.0768099889975996 0.0990022327961573 0.775840976796444 0.437842886061898 0.684081360241407 0.672153351152318
"MDH1" 288.77386416625 0.0510907946385937 0.0658558785224947 0.775797025031597 0.437868840791865 0.684081360241407 0.672153351152318
"CRELD1" 18.4029597172674 0.180199293279294 0.232596025273858 0.774730750738873 0.438498776310265 0.684976698799415 0.673027812547137
"COPB2" 283.628446285663 0.0491440986314443 0.0634594229444346 0.774417672761934 0.438683835982942 0.684999381054095 0.673034310605322
"MRPL9" 177.221438299548 -0.068189821661312 0.0880449968083899 -0.774488319986106 0.438642072650344 0.684999381054095 0.673034310605322
"ZNF544" 45.8822472351336 -0.125244298991565 0.161692913742161 -0.774581248447796 0.438587141172604 0.684999381054095 0.673034310605322
"KAT6B" 56.0084522278417 -0.108879917518285 0.140659003768514 -0.774070017568668 0.438889386749797 0.685007771868454 0.673072228052223
"POLDIP2" 138.569853903949 0.0722664107792386 0.0933482156242799 0.774159530484288 0.438836457043921 0.685007771868454 0.673072228052223
"RPTOR" 13.599438822891 -0.233707865256624 0.301899100593366 -0.774125742002162 0.438856436013827 0.685007771868454 0.673072228052223
"ITPRIPL1" 10.6231266265626 0.247103133391657 0.319378167858795 0.773700766863023 0.439107766425019 0.685217377029458 0.673314655300984
"TXNDC15" 67.475800483108 0.098735682428575 0.127650257182397 0.773485965543286 0.439234831429918 0.685326909067786 0.673417016029996
"MRPL10" 91.6014625565617 -0.0869474658256188 0.112434516731438 -0.773316489928996 0.439335099065356 0.685351774543357 0.673430916023175
"TNFAIP8L1" 20.7025270147907 -0.193944515149011 0.250811910489875 -0.773266766997657 0.439364519364932 0.685351774543357 0.673430916023175
"KDM5C" 47.7882990246218 -0.138479914322506 0.179164679596817 -0.772919721867804 0.439569892170592 0.68558338087699 0.673653227556524
"MFSD3" 18.7866165852724 0.192081298178057 0.248633514788815 0.772547893799463 0.439789992050235 0.685787284096732 0.673837787664333
"PABPC4" 287.403758354203 0.0574177478742955 0.0743292329114849 0.772478682010233 0.439830968252679 0.685787284096732 0.673837787664333
"STXBP2" 16.0407215103844 0.229818567940247 0.297534252601459 0.772410456714993 0.439871362554659 0.685787284096732 0.673837787664333
"ENSG00000280649" 13.941939324152 -0.241742064446235 0.313096904507092 -0.772099822662922 0.440055307257288 0.685985310795642 0.674027100251698
"GTF3C2-AS2" 97.0215874112987 -0.147145492754036 0.190638936587888 -0.771854351412619 0.440200696440432 0.686123191321589 0.674157314010954
"C5" 16.1436537115669 0.199745664598275 0.258883096847128 0.771567039451114 0.44037090228357 0.686210962435926 0.67423303097468
"MESD" 150.74011885908 0.0651099606584969 0.0843830947572081 0.771599582189241 0.440351621816986 0.686210962435926 0.67423303097468
"DDX1" 447.215442760449 -0.0493108745685193 0.0639337371073865 -0.771280966818726 0.440540411430177 0.686386340539647 0.674400086924782
"KLHL25" 18.7996507425645 0.183827993815615 0.238485696097296 0.77081349877109 0.440817484905573 0.686612817194452 0.674591206855764
"PPIL2" 48.2028111691794 -0.119017580587856 0.154418414040389 -0.770747331705702 0.44085671092394 0.686612817194452 0.674591206855764
"SIKE1" 100.109049819225 -0.0811583353730253 0.105287150313685 -0.770828492662475 0.440808596310337 0.686612817194452 0.674591206855764
"NECAP2" 131.839186478669 0.0735104332924162 0.0953895734360742 0.770633840203505 0.440923997087436 0.686628865973586 0.674591206855764
"PPM1M" 13.9206567280818 0.226514162080845 0.293970799424631 0.770532864230685 0.440983868066113 0.686633364801222 0.674591206855764
"ETV5" 31.9241514528714 -0.152392085336506 0.197881858552101 -0.77011650512865 0.441230786165063 0.686634339977685 0.674591206855764
"RAB24" 57.3579017328116 -0.11211328036746 0.145591944567831 -0.77005139741936 0.441269404878605 0.686634339977685 0.674591206855764
"S100A13" 206.539990205944 0.0763502502943113 0.0991493457976174 0.770052991072242 0.441268459578426 0.686634339977685 0.674591206855764
"TIMM23B-AGAP6" 10.8563856291296 -0.706661136394075 0.917225704805831 -0.770433201655277 0.441042964869197 0.686634339977685 0.674591206855764
"TTC28" 52.7999081315146 -0.118562079571273 0.153929793371483 -0.770234773752629 0.44116063994644 0.686634339977685 0.674591206855764
"ARMH4" 35.9820818844257 -0.132896832327775 0.172605371225058 -0.769946099501691 0.441331866558971 0.686642865337069 0.67459433566016
"HACD4" 10.0900259058964 0.273089514407907 0.354750972399918 0.769806246225162 0.441414833965189 0.68668328805584 0.674628803183041
"ZNF250" 18.9299633092304 0.179294168421577 0.23299112738803 0.769532172454683 0.441577453056938 0.686758945448646 0.67478497890157
"IQCC" 12.2667928867482 0.240456597315631 0.312662749318841 0.769060586332987 0.441857344527811 0.687105562209333 0.675114618947081
"ENSG00000289426" 24.6521601951792 -0.172451317659946 0.224324660375479 -0.768757734309254 0.442037144022761 0.687119141573048 0.675114618947081
"GNG4" 54.5782023849868 0.112535234101836 0.146377697614312 0.768800411100552 0.442011804806153 0.687119141573048 0.675114618947081
"POLH" 56.3855963342035 -0.108646324012375 0.141322443677841 -0.768783224977665 0.442022008914996 0.687119141573048 0.675114618947081
"C1orf159" 10.2195058100144 0.275476378435946 0.358385449489208 0.76865949448721 0.442095476781395 0.687121178281415 0.675114618947081
"CDYL" 63.8428302714168 -0.100985834676715 0.131428866955327 -0.76836875350254 0.442268138526561 0.687300885896964 0.675285933924187
"ARPC5L" 162.832722296821 0.0763153502536361 0.0993387811700038 0.768233205147077 0.442348649532367 0.687337360008385 0.675316519097404
"POLR2K" 225.971265400622 -0.0666434949136925 0.0867988006822426 -0.767792808078816 0.442610287933652 0.68765523073756 0.675623578273022
"ENSG00000289357" 12.031655782669 -0.243322924721714 0.317041985977375 -0.767478553263536 0.442797039749426 0.687718179559588 0.675762018379241
"GATAD2B" 40.9595014104914 -0.136101830956492 0.177346043742804 -0.767436521752205 0.442822021178659 0.687718179559588 0.675762018379241
"HDGFL3" 202.046556439007 -0.0612767702985086 0.079858656992145 -0.767315311908336 0.442894066763294 0.687741430991971 0.675779605012154
"ENSG00000256028" 46.8043900443637 -0.16831762459314 0.219449035430128 -0.767000977075298 0.443080934598122 0.687942953473441 0.675972361760163
"TTBK2" 45.6621148368804 -0.126686743814908 0.165352427849772 -0.766161981788419 0.443579926637195 0.688628976549626 0.676641183173623
"KIF16B" 26.8695643022639 -0.161662219958172 0.211092704649047 -0.765835182352435 0.443774377280467 0.688842103082524 0.676845334887815
"C1GALT1C1" 33.7719574214024 0.141027184039254 0.184211143707865 0.765573576063912 0.443930072084402 0.688995024293798 0.676990328447751
"ATP5F1A" 812.868321507545 0.0782208112231074 0.102288326067847 0.764709075121868 0.444444801010605 0.689458498366812 0.677424669806615
"CENPH" 70.3484061960847 -0.0978084449330161 0.127906400498321 -0.764687650906881 0.444457561436796 0.689458498366812 0.677424669806615
"IK" 355.505118954776 -0.0606699767519098 0.0793340374428827 -0.764740818789032 0.444425894624179 0.689458498366812 0.677424669806615
"SFXN4" 16.5139517381894 0.195091616682722 0.25505736251319 0.764893099969356 0.444335203015205 0.689458498366812 0.677424669806615
"C6orf62" 194.853701276212 -0.0744179991373065 0.097375473002983 -0.764237613870454 0.444725655249923 0.689699027183092 0.677650476686705
"TRIM55" 79.7700489483682 -0.0901488697720231 0.117959587825647 -0.764235204901443 0.444727090557064 0.689699027183092 0.677650476686705
"CACYBP" 394.147476986875 -0.0756621275679487 0.09905655171388 -0.763827594024221 0.444969990509892 0.689898145347942 0.677928082144011
"MIEF2" 22.8225538718439 -0.192682569625146 0.252516348419275 -0.763049881052527 0.445433648323263 0.690247423256569 0.678356808125689
"PDZD11" 89.8998113087474 -0.0864592061465668 0.113289392013126 -0.763171243222395 0.445361276358559 0.690247423256569 0.678356808125689
"SEC22C" 90.9447353522004 -0.0848566397442885 0.111201401006901 -0.763089664122327 0.445409923726495 0.690247423256569 0.678356808125689
"COQ5" 79.0877149159171 -0.0952647423608618 0.125137836633384 -0.761278482382258 0.446490750021546 0.690635812021404 0.678737666989555
"ERCC8" 48.6551353873167 -0.115393986214776 0.151478809018283 -0.761783030660403 0.446189509919921 0.690635812021404 0.678737666989555
"GMPS" 155.668552850843 0.0631129972656181 0.0828567437655774 0.761712256568767 0.446231758549082 0.690635812021404 0.678737666989555
"GPN2" 58.9688162874648 -0.109206151076646 0.143232002368875 -0.762442396046382 0.44579601089815 0.690635812021404 0.678737666989555
"GSDME" 24.4501612598719 -0.174549093954963 0.229229971299496 -0.761458429565081 0.446383299437027 0.690635812021404 0.678737666989555
"INTS14" 71.0117596478972 -0.0996140153018898 0.130841548986741 -0.761333200908411 0.446458074778634 0.690635812021404 0.678737666989555
"PSTPIP2" 23.1756827927556 -0.166817400932452 0.218884850001888 -0.762124016034064 0.445985990456567 0.690635812021404 0.678737666989555
"RFC4" 106.959656208691 0.0784622023394733 0.103046703432243 0.761423701351741 0.446404035302249 0.690635812021404 0.678737666989555
"RNF32-DT" 18.0724766221841 0.184248760044929 0.241987624408368 0.761397449540638 0.446419710357263 0.690635812021404 0.678737666989555
"TMX3" 85.6256901240728 -0.0922170000098962 0.121083206210678 -0.761600249083623 0.446298626127632 0.690635812021404 0.678737666989555
"TPT1" 2237.16750229489 0.136681165745411 0.17955898607973 0.761204820374293 0.446534739540146 0.690635812021404 0.678737666989555
"ZER1" 33.9476707668621 0.139069395401755 0.182552284216375 0.761805835510222 0.446175897038703 0.690635812021404 0.678737666989555
"ZNF439" 23.070172645971 0.158584711211467 0.208249198496069 0.761514149186319 0.446350030959957 0.690635812021404 0.678737666989555
"ZNF526" 30.9439617862739 -0.161698668323718 0.212235049268552 -0.761884848336774 0.446128733802955 0.690635812021404 0.678737666989555
"ZNF689" 48.7693965841984 0.125668040598095 0.165198204054211 0.760710694874482 0.446829885443512 0.691003608777505 0.679093847946407
"RIN1" 46.2801930299986 -0.13197958047841 0.17358895220595 -0.760299424596019 0.447075625742135 0.691294917258145 0.679374855339777
"SPTY2D1" 68.881655455044 -0.0982917071858379 0.129299077717334 -0.760188772581327 0.447141755138692 0.6913084615629 0.679382887179022
"ENSG00000291124" 27.1311139616798 -0.199938369739528 0.26326979308664 -0.759442879471289 0.447587671274762 0.691766731502518 0.679904602605862
"FBXO34" 39.3023500413141 -0.132188813673041 0.174090959241311 -0.759308893747962 0.447667798527521 0.691766731502518 0.679904602605862
"PDPR" 45.9801743910494 0.112186357828182 0.147742139092917 0.759338930091076 0.447649835235718 0.691766731502518 0.679904602605862
"ENSG00000257921" 12.8816680592184 2.17353208059082 2.86484635232756 0.758690628844694 0.448037644021084 0.691896934093693 0.680098581664238
"FBXL18" 36.4805272766565 0.136855355013758 0.180363499915095 0.758775223801829 0.447987029147523 0.691896934093693 0.680098581664238
"RBBP7" 292.870526945089 0.0551372224399701 0.0726744254560236 0.758688109248755 0.448039151596107 0.691896934093693 0.680098581664238
"SRRT" 177.722203394809 0.0695264663628903 0.0916293326344209 0.75877957815413 0.447984423938401 0.691896934093693 0.680098581664238
"EIF5" 703.848218357508 -0.0729008570798813 0.0961180505566313 -0.758451265477229 0.448180877564483 0.692027111052284 0.680221242202666
"RP9P" 52.1579084699905 0.115333730181337 0.15210818966864 0.758234848712525 0.448310402389959 0.692138417527098 0.680325353776336
"GPCPD1" 34.6356626250739 -0.137901216022681 0.182026768560597 -0.757587563154334 0.44869792782922 0.692647966992327 0.680820908022975
"FAM135A" 47.0901449604507 -0.119352879522879 0.15764230940857 -0.75711197057857 0.448982782995638 0.692910160745062 0.681068028111574
"INO80B-WBP1" 98.7121849621425 0.283540113009095 0.374455040327998 0.757207361291578 0.448925640704489 0.692910160745062 0.681068028111574
"RMND5B" 35.5070874327778 0.131298758959372 0.173547879509618 0.756556400057283 0.449315670697635 0.69324632930941 0.681480410080113
"PRANCR" 23.2378911826653 0.168876324929501 0.223270215652368 0.756376413379033 0.449423545441276 0.693323994695606 0.681551447561767
"S100A6" 841.899073470481 0.112712996344743 0.1490751119632 0.75608191642725 0.449600083418818 0.693507553148587 0.681726579502244
"LUC7L" 164.798464411606 0.0647501689034767 0.0856829901721951 0.755694552365059 0.449832351009061 0.693688230056205 0.681986154971782
"NPIPB5" 284.262572149612 -0.0706159128192952 0.0934876683135143 -0.755350027369195 0.450038988979031 0.693918082814757 0.682206808436039
"SYT17" 25.2805902042449 0.159158545960542 0.210767395430592 0.75513836300622 0.450165966945108 0.694025064187379 0.682306663079826
"ENSG00000227496" 12.5424263173255 0.229323070117021 0.304174820659843 0.753918649872311 0.450898071223827 0.694493353760882 0.682817084744847
"GPC4" 404.896076410443 0.0612866412064804 0.0812725872145551 0.754087488868628 0.450796689391286 0.694493353760882 0.682817084744847
"RBL2" 64.8365984787715 -0.10136400499308 0.134458827416541 -0.75386649534778 0.450929390776214 0.694493353760882 0.682817084744847
"SH2D5" 11.6819920330481 -0.252995534482664 0.335366200523912 -0.75438590438581 0.450617533018271 0.694493353760882 0.682817084744847
"SPATS2" 62.1654267780793 -0.101478476634106 0.134562124078783 -0.75413848680549 0.450766069475917 0.694493353760882 0.682817084744847
"TMEM161B" 31.0429919088675 0.145614238895628 0.193145170324228 0.753910846702451 0.450902757062758 0.694493353760882 0.682817084744847
"ZNF75D" 12.3917659096187 -0.231162068002649 0.306636232086047 -0.753864168073202 0.450930788367231 0.694493353760882 0.682817084744847
"ACSS2" 62.5717410917502 0.101629221364273 0.135098479868366 0.752260287926969 0.451894544516257 0.694734531949592 0.68307221931346
"CCT4" 631.178471494077 0.059823211819943 0.0795238038369078 0.752267986861292 0.451889915520707 0.694734531949592 0.68307221931346
"CHMP4B" 122.738426172787 -0.0780500505393278 0.103700912614082 -0.752645744110153 0.451662821352788 0.694734531949592 0.68307221931346
"EMILIN2" 112.94406139615 0.0751848687899196 0.0997931632916077 0.753407010159807 0.45120537154147 0.694734531949592 0.68307221931346
"EXOSC10" 182.935714206555 -0.0608742845721527 0.0808410132241154 -0.753012389928749 0.451442468717013 0.694734531949592 0.68307221931346
"EXTL3" 86.4510232904194 0.0928656557801245 0.123376817956387 0.752699391330968 0.451630575794192 0.694734531949592 0.68307221931346
"FXR2" 15.5938989611687 -0.217364831236393 0.288943929727061 -0.7522733958859 0.451886663352765 0.694734531949592 0.68307221931346
"HEXA" 107.080641262212 0.0756280602581058 0.100520271795428 0.752366253167508 0.451830835114913 0.694734531949592 0.68307221931346
"LRRC3" 16.6686538568568 0.190149931069196 0.252709852312582 0.752443679299038 0.45178428747181 0.694734531949592 0.68307221931346
"SH3BP2" 21.2923341755862 -0.180195040180404 0.239455414444354 -0.752520215918018 0.451738277257949 0.694734531949592 0.68307221931346
"TCAIM" 28.8166449957391 0.143519327171945 0.190776660185093 0.752289756161483 0.451876826842124 0.694734531949592 0.68307221931346
"THOC5" 72.2713070260406 0.0986108863962541 0.130914430794423 0.753246878880027 0.451301573708301 0.694734531949592 0.68307221931346
"TMEM8B" 28.0371363715108 0.146653263275926 0.194904308559004 0.75243725682713 0.451788148480216 0.694734531949592 0.68307221931346
"IFT56" 30.926194456499 -0.14366086982542 0.191015233610335 -0.752091166291395 0.451996235910231 0.694802225120332 0.683125460342058
"DNAAF10" 23.1001276495741 -0.17274774367052 0.229748361842708 -0.751899784115929 0.452111327977944 0.694804911697661 0.683125460342058
"SPINDOC" 81.9747984563443 0.0898246666282956 0.119464137414287 0.751896498585136 0.45211330395198 0.694804911697661 0.683125460342058
"FAM72D" 11.4714890581595 0.418577341797968 0.55713427137014 0.7513042426354 0.452469576481884 0.695239084630761 0.68354169733474
"FRS3" 10.2654650802735 -0.258982914829795 0.344742857547381 -0.751235041306696 0.452511215000752 0.695239084630761 0.68354169733474
"ETS2" 42.5361685745522 0.119971783002956 0.159932288242345 0.750141102346784 0.453169726853803 0.695991276388753 0.684357813883663
"OXLD1" 45.3766148340353 -0.120375340075433 0.160471806254225 -0.75013388884481 0.453174070916694 0.695991276388753 0.684357813883663
"TMX1" 156.764320750386 -0.0652488767764701 0.087054758246816 -0.749515340579979 0.453546655986866 0.696474729787401 0.684825186079389
"FPGT" 28.6382552782642 -0.149763418530731 0.199858268935913 -0.749348122187304 0.453647410337814 0.696482866434947 0.684825186079389
"KCNMB4" 38.5179006204475 0.126480108174249 0.168794378642793 0.74931469395619 0.453667553414763 0.696482866434947 0.684825186079389
"ENSG00000279080" 23.8706517365928 0.220480035048546 0.294349114797101 0.74904262987346 0.45383151168556 0.696645823670191 0.684980083736275
"UBE2D1" 46.7855597749505 -0.126096760720228 0.168390339851522 -0.748836072374541 0.45395601500647 0.696662663112613 0.68498598123437
"ZNF362" 19.7721145050098 -0.207257446342883 0.276774071253071 -0.748832596220241 0.453958110436534 0.696662663112613 0.68498598123437
"SNHG32" 174.160023713866 0.0624826074879386 0.0834561943373889 0.748687475915086 0.454045594000935 0.6967081889356 0.685025415837649
"FBXL17" 18.3868673138949 -0.176230725546197 0.235550979097393 -0.748163842160604 0.454361337653055 0.697103911219673 0.685409172687654
"ZNF622" 99.2996908193274 -0.080537321039176 0.107783085658456 -0.74721669496811 0.454932768100133 0.697891770287282 0.686178480157515
"STK10" 39.3991060498411 -0.132693333512883 0.177690752851767 -0.746765554106119 0.45520509151817 0.698220640630594 0.686496495393286
"RNF150" 29.3484758882008 0.153031869200213 0.204971980111923 0.746598969852614 0.455305670434366 0.698286028857594 0.686555451191105
```
