## Supplementary Tables 16-35 for "Transcriptomic Convergence and the Female Protective Effect in Autism": WDFY3_vs_NTC_withDedup_manual_adjustment_Cutoff_Of_10.txt (part 2 of 5)

```
"SLC35C2" 47.6172856583707 0.122415887118203 0.163997238236568 0.746450906335486 0.455395077548624 0.698334268829336 0.686597547381574
"LMTK2" 35.136732115147 -0.152346369260972 0.204253380564838 -0.745869511876261 0.45574624408386 0.698783845426965 0.687034232677249
"CDK19" 34.8648455444895 -0.142582047819682 0.191201676744066 -0.745715467812218 0.455839313359909 0.698837624171362 0.687081772810036
"MSH3" 50.1844756654754 0.112994192884661 0.151555499775281 0.745563130682839 0.455931361866705 0.698889824512632 0.687124063120202
"INSIG1" 208.425932540924 -0.0552293878189879 0.0740871284254381 -0.745465359405463 0.455990444897071 0.698891485755496 0.687124063120202
"IQCE" 28.4118323800653 -0.150067727740027 0.201355760168326 -0.745286490014368 0.456098546536785 0.698968267298519 0.687194220837909
"LYN" 45.3674877223665 0.115869556446499 0.155501538367976 0.745134470453328 0.4561904325223 0.699001621201147 0.687239931131139
"EPB41L3" 11.7886749255932 -0.238824939627018 0.320681987218717 -0.744740737383951 0.456428467069258 0.699207097404597 0.68750576868951
"ECHDC1" 175.8956387058 0.0609311797970406 0.0819189241224369 0.743798584390246 0.45699833671437 0.699991096657958 0.688271301288462
"ERBB4" 66.7507131871273 -0.102003968374655 0.137197059798687 -0.74348509016395 0.457188045084212 0.700068479412411 0.688424173432418
"GPATCH2" 68.347663775116 0.092509518659294 0.124436571988414 0.743427090453019 0.457223147964787 0.700068479412411 0.688424173432418
"EMSY-DT" 19.5705280548827 0.181811144965481 0.244638680774687 0.743182330732601 0.457371299360684 0.700206347007527 0.68855439243109
"UCKL1" 56.7983548088367 -0.104766047404015 0.141038936589452 -0.742816486974639 0.457592792349443 0.700440886582973 0.688774318975295
"UPF3A" 166.357343421216 -0.0636065676704554 0.0856380438507335 -0.742737279021941 0.457640755192344 0.700440886582973 0.688774318975295
"DNAJA4" 17.5464479511591 0.186941079895418 0.251791607490152 0.742443649170196 0.457818581684816 0.700611596405929 0.688915428880671
"FAR1" 103.442413361273 -0.0995888299724303 0.134203516726321 -0.742073176633069 0.45804300053825 0.700611596405929 0.688915428880671
"GFRA1" 54.1091384645397 0.107106522887603 0.144307603086386 0.742209839238243 0.457960208095139 0.700611596405929 0.688915428880671
"MED21" 66.6408447014799 -0.10333519878295 0.139244416163798 -0.742113771092934 0.458018406873332 0.700611596405929 0.688915428880671
"METTL21A" 46.630851996449 0.112438035975644 0.151513296647617 0.742100122322248 0.458026675734103 0.700611596405929 0.688915428880671
"CDADC1" 20.4148711426717 0.179092771739045 0.241452453296108 0.741731008710905 0.458250328294511 0.700662324976254 0.68894927276688
"PSMA6" 101.915924023774 -0.188436056306454 0.254042775008542 -0.74174932272771 0.458239230059109 0.700662324976254 0.68894927276688
"RNASEH2B" 56.1410431230272 -0.109597673853248 0.14775941667598 -0.741730553075905 0.458250604409781 0.700662324976254 0.68894927276688
"ATP2A1-AS1" 25.4531282165424 0.163328738079933 0.220408959669991 0.741025856319446 0.458677763019005 0.701002404664222 0.689262293331462
"PNP" 46.1779089241916 0.122381113841769 0.165150375225438 0.741028372928086 0.45867623715582 0.701002404664222 0.689262293331462
"SPCS3" 133.368303913096 -0.06708968383136 0.0905418595779147 -0.740979742895901 0.458705722886091 0.701002404664222 0.689262293331462
"TMEM260" 31.7087930619807 -0.139145805465984 0.187770596479778 -0.741041505297501 0.458668274820116 0.701002404664222 0.689262293331462
"MCFD2" 187.834463119144 -0.0617230806984689 0.0834125931260284 -0.739973166943884 0.459316276214581 0.701846453003513 0.690086859554899
"CLP1" 44.6361920585504 -0.117192319217454 0.1584437363706 -0.739646273825183 0.459514655880148 0.701882571093394 0.690106341298955
"RAB3IP" 46.6973743736301 -0.116675813002745 0.157739166157153 -0.73967560400632 0.459496854489975 0.701882571093394 0.690106341298955
"RNF41" 67.8079115684077 0.0977843306757392 0.132181570066135 0.739772803627727 0.459437863807057 0.701882571093394 0.690106341298955
"BTD" 12.4118311579863 0.224039901314555 0.303126686906914 0.739096592255351 0.459848345984259 0.702125262178196 0.690328936711513
"NLGN4Y" 30.979747274326 -0.13951054892157 0.188754442686854 -0.739111339238884 0.459839391899132 0.702125262178196 0.690328936711513
"SERINC5" 27.4455533330165 -0.163946559432826 0.22178374093772 -0.739218117341002 0.459774561198359 0.702125262178196 0.690328936711513
"ABHD6" 10.0261628388894 -0.234557123557393 0.317476873203806 -0.738816409492663 0.460018486116518 0.70228597752455 0.690476274109432
"AP1S3" 13.4931234116381 -0.22282709374398 0.301634828859321 -0.738731314903638 0.460070166521062 0.70228597752455 0.690476274109432
"RAB27A" 26.7765731886482 -0.165879925404377 0.224586993777016 -0.738599874439182 0.460150000500712 0.702318873468471 0.69050327988052
"RPS6KA6" 13.9140262471109 -0.207910544956476 0.281724823573792 -0.737991570352402 0.460519571641027 0.702704930767933 0.690965000933043
"NFKB1" 63.681881483593 -0.101345226618154 0.137362764362402 -0.737792567647929 0.460640510450252 0.702800474920934 0.691053599313115
"SLC20A2" 279.616183494767 0.056374745324614 0.0764306409760957 0.737593517529778 0.460761495838145 0.702896065938681 0.691142243757218
"MAP1A" 172.185420601922 -0.0913097061016221 0.123829723169478 -0.73738116959732 0.460890583403563 0.702915014556756 0.691150181880766
"MTIF3" 131.108365086484 -0.0708971853494165 0.0961365770007668 -0.737463175424386 0.460840729179738 0.702915014556756 0.691150181880766
"FAM234B" 14.9796328590296 0.184592480342243 0.250435379242297 0.737086273116584 0.461069886248562 0.703010518701147 0.691233398207766
"MNS1" 27.7706093686196 -0.151438998783125 0.205451384228879 -0.737103813398585 0.46105922032271 0.703010518701147 0.691233398207766
"TRAPPC13" 28.9486603182814 0.142765119243686 0.193779069880787 0.736741689035428 0.461279449511581 0.703241063589898 0.691454736642008
"SETDB2" 17.2887490766895 0.168302949881189 0.228707734327516 0.735886568838877 0.461799731747121 0.703912447519146 0.692104173729494
"SUMO3" 211.585871343343 0.0565645839862059 0.0768722396954168 0.735825887346669 0.461836664737458 0.703912447519146 0.692104173729494
"KANK4" 32.1614887607508 0.149525414323531 0.203320271198074 0.735418133383583 0.462084881581178 0.703934617326573 0.692104599293821
"NECAP1" 27.3395372810606 0.152091390622732 0.206731388282318 0.735695686496486 0.4619159153339 0.703934617326573 0.692104599293821
"TXLNA" 101.356469285402 0.0857206795188465 0.116546914778415 0.735503635440053 0.462032826744267 0.703934617326573 0.692104599293821
"ZNF101" 18.2191121027762 -0.185879106529319 0.252743863040854 -0.735444589209565 0.462068774557957 0.703934617326573 0.692104599293821
"NTN4" 22.7912217585548 0.16476327247768 0.224126069525354 0.735136581061761 0.462256317671857 0.704106766267965 0.692267468821079
"MAST4" 29.7407964096937 -0.155940710462679 0.212153863289988 -0.735035921780635 0.462317617320328 0.704111133557881 0.692267468821079
"RAD23B" 288.705174634314 0.0521907687456787 0.0710405902711209 0.734661248541103 0.462545826282043 0.704369671009556 0.692516317546969
"F2RL1" 20.5023966756989 -0.179253323702264 0.244145604047309 -0.734206640343724 0.462822807023222 0.704435370042923 0.692652387511231
"HPCAL1" 15.048028581286 0.204103570108588 0.277986043734059 0.734222363709195 0.462813225648964 0.704435370042923 0.692652387511231
"MOB4" 149.604372994099 0.0943661719796507 0.128502247988081 0.734354250272754 0.462732862062069 0.704435370042923 0.692652387511231
"QPRT" 127.579813378729 0.0679627177526873 0.0925946198058225 0.733981282014117 0.46296014616934 0.704555413152381 0.692765075331929
"TBC1D14" 71.8887266024391 -0.0875042552579389 0.119322429170554 -0.733342891744722 0.463349320897141 0.704969610708403 0.693254524606388
"LAMTOR1" 187.307702710015 0.0633989016176801 0.0864808103330693 0.733097913554552 0.463498712602823 0.705107876134834 0.693385131956474
"STX18" 92.1419670212539 -0.0834107097666715 0.113824736018063 -0.732799501098203 0.463680725646509 0.70520670756537 0.693471602272826
"TMLHE" 18.5240760224525 0.171972800278497 0.234674691229495 0.73281357856489 0.46367213837245 0.70520670756537 0.693471602272826
"AREL1" 48.7391187487674 -0.112544724096561 0.153638811819296 -0.732527951523943 0.4638463885952 0.705369634347824 0.693626459763493
"DSE" 36.7189990780949 -0.130063430880392 0.177582005251477 -0.732413347265715 0.463916314556172 0.705386951470268 0.693638131806938
"AKIRIN2" 106.895695707223 0.0786985833713769 0.107492257926248 0.732132572983753 0.46408765421259 0.705502700832775 0.69374124225247
"BNIP1" 26.1855096388131 -0.156927608832605 0.214353656671905 -0.732096719361322 0.464109536058208 0.705502700832775 0.69374124225247
"MSX2" 13.3671630818111 -0.214773443592671 0.293563107537056 -0.731609109177866 0.464407186737249 0.705826345864275 0.694093246835514
"ALG1" 34.2483761202939 0.134848749782847 0.184358850019077 0.731447119402692 0.464506093258361 0.705837366340134 0.694141787760255
"CCDC174" 93.5295864973461 -0.0848546901099097 0.116024371185948 -0.731352294716738 0.464563996053411 0.705837366340134 0.694141787760255
"GNPTG" 54.4980454605194 0.102642950385544 0.140383091709412 0.731163198756239 0.464679475702295 0.705923812684399 0.69422067594638
"C3orf18" 15.7852325391582 -0.190301430588913 0.260380616436585 -0.730858668334324 0.464865483973767 0.705939392802002 0.69422067594638
"FTO" 59.7281746881445 0.112121924996578 0.153371156016771 0.731049617858511 0.464748846479099 0.705939392802002 0.69422067594638
"RPS23" 2167.43984839616 0.12955022730938 0.17723671354938 0.730944648628266 0.464812962707474 0.705939392802002 0.69422067594638
"BLOC1S4" 63.2263408234097 0.111531911904554 0.152643796721467 0.730667831252059 0.464982069050007 0.705974428548382 0.694244414305418
"MIR503HG" 16.0789075973426 -0.220233304816041 0.301429690234036 -0.730629105066084 0.465005729409835 0.705974428548382 0.694244414305418
"SLC43A2" 35.892371391945 0.139790104570511 0.191481564827547 0.730044715774125 0.465362852315437 0.706338628341229 0.694684707079434
"CYRIB" 132.129431768446 -0.0703262591389269 0.0964068038774863 -0.729474023724481 0.465711751851579 0.70644187391509 0.6948468728889
"ENSG00000269973" 17.136842656193 -0.200924528860741 0.275481308551022 -0.7293581184058 0.465782629730738 0.70644187391509 0.6948468728889
"MGAT3" 16.821083242096 -0.185522308356031 0.254338208445808 -0.72943152933925 0.465737737123831 0.70644187391509 0.6948468728889
"REEP2" 59.4709618708051 0.107093124003862 0.14680845351152 0.729475186491618 0.465711040832009 0.70644187391509 0.6948468728889
"SHROOM1" 11.7475368496556 0.235410691740712 0.322599566732696 0.729730340697486 0.46555503137285 0.70644187391509 0.6948468728889
"NIT2" 64.2341395655159 0.104087660414614 0.142752030922128 0.729150119562182 0.465909839236842 0.706545880040769 0.694943797077021
"BAIAP2-DT" 30.1802099347726 -0.158117585790075 0.216906145293317 -0.728967755045652 0.46602138698143 0.706626112133664 0.695017337656558
"SERGEF" 26.3427089501546 0.153766630393899 0.210991766029827 0.728780242410796 0.466136099163051 0.706711121655104 0.695095577357723
"GREB1L" 39.3744767093804 0.128298813031723 0.176142084437606 0.728382506891301 0.466379468573117 0.706888824901477 0.695321133220775
"NRP1" 18.6366099670372 -0.179584182766372 0.246606578437373 -0.728221379592992 0.466478080430506 0.706888824901477 0.695321133220775
"RPP38" 40.5906706673156 -0.125010907359539 0.171659326418516 -0.728250016866283 0.466460553226957 0.706888824901477 0.695321133220775
"TCF7" 12.1390888601722 0.21670021942531 0.297613616056993 0.728126025604327 0.466536443676343 0.706888824901477 0.695321133220775
"CHMP3" 254.497472208751 -0.0522745158631168 0.0718484419844451 -0.727566449867264 0.466879024445595 0.706948007611136 0.695367356083093
"CLDND1" 92.6673457537507 -0.0880200754487908 0.120944355942922 -0.727773319908623 0.466752359206662 0.706948007611136 0.695367356083093
"ENSG00000273329" 16.2540716004513 -0.188321009981441 0.258809775520026 -0.727642569153533 0.466832414863139 0.706948007611136 0.695367356083093
"SPAG5" 186.390362065597 -0.070169129581269 0.0964279316393453 -0.727684690403937 0.466806624166235 0.706948007611136 0.695367356083093
"WSB2" 166.270384083625 0.0569145260167268 0.0782012628921812 0.727795484520459 0.466738789083703 0.706948007611136 0.695367356083093
"ANKRD52" 61.8330597448136 0.101033934724776 0.138903671561628 0.727366912543776 0.467001217971329 0.706964101863969 0.695367356083093
"CTDSPL2" 119.041694198875 0.0708877009058403 0.0974703546939056 0.727274473643345 0.467057832115005 0.706964101863969 0.695367356083093
"IMMT" 204.929956320369 0.0543304171901862 0.0747054572581181 0.727261691237185 0.467065660990793 0.706964101863969 0.695367356083093
"C1orf131" 68.7674703553548 -0.0914925286206664 0.125852409134026 -0.726982735175388 0.467236532108409 0.707122695448071 0.695501879145809
"NBPF12" 20.6167758084798 -0.185830380466822 0.255708460118248 -0.72672754112589 0.467392878449929 0.707122695448071 0.695501879145809
"PAN3" 27.5018174588563 0.144848161358484 0.199309901909968 0.726748445362813 0.467380070238874 0.707122695448071 0.695501879145809
"TPCN2" 10.7089419288011 -0.240357677353028 0.330748867344568 -0.726707484390648 0.467405167572107 0.707122695448071 0.695501879145809
"FAM120AOS" 150.845677515428 -0.0632884082689322 0.0871453385293343 -0.726239743134722 0.467691811838884 0.707467528578779 0.695835679013055
"SPTLC2" 65.5853017072288 0.0930398139221774 0.128145736290417 0.726046894851974 0.467810022744733 0.707557521535589 0.695918826800918
"CAPN7" 54.8376220209309 -0.108442758218298 0.14947244827788 -0.72550332497863 0.468143305800605 0.707883904492067 0.696229109292695
"SYT1" 40.905638862411 0.12219943010518 0.168424836096666 0.725542817420613 0.46811908707558 0.707883904492067 0.696229109292695
"CYRIA" 11.9999093564844 -0.234269569652241 0.323058341068421 -0.725161804760909 0.46835277188966 0.708111781840703 0.69644786934611
"CHCHD4" 37.6091391159355 0.131469565526455 0.181372811971102 0.724858175256181 0.468539041869614 0.708304535758229 0.69663208275847
"VAPB" 107.248143868839 -0.0765518202425201 0.105625698115547 -0.724746170754563 0.468607764504247 0.708319563757674 0.696641498928827
"TCIM" 118.072609992737 0.0918697462886042 0.126786552792923 0.724601657390692 0.468696441853476 0.708364746561444 0.696680573713513
"DNASE2" 11.8315815064947 0.222870242174441 0.30784929104483 0.723958926194136 0.469090951763199 0.708794881606095 0.697060734470701
"ENSG00000273345" 23.6879111573773 0.39356910038933 0.543787887733798 0.723754811879876 0.469216276023893 0.708794881606095 0.697060734470701
"ERCC3" 91.5733739924891 0.0799461369468264 0.110486451380036 0.723583171947831 0.469321675651826 0.708794881606095 0.697060734470701
"NUDT4" 94.6239947804029 -0.079847369537191 0.110333498644332 -0.723691086734998 0.469255406453587 0.708794881606095 0.697060734470701
"PDE7B-AS1" 15.7812075359964 -0.234999178157939 0.324866469668799 -0.723371600638009 0.469451614116037 0.708794881606095 0.697060734470701
"PHF11" 24.257782630193 0.15093396622841 0.208611160563541 0.723518175253318 0.469361591852507 0.708794881606095 0.697060734470701
"SLC39A14" 74.9294899787545 -0.0889612577324883 0.122977176489326 -0.72339648926815 0.469436327502893 0.708794881606095 0.697060734470701
"ZFHX3-AS1" 11.1772580938093 0.243426048201267 0.336483478694135 0.723441308756031 0.469408800037777 0.708794881606095 0.697060734470701
"ZNF646" 13.9643783770987 0.186776946845912 0.258288483003751 0.723133082334142 0.469598126172925 0.708927263891725 0.697185570648435
"DTNA" 105.768639905146 0.075865774663984 0.104948244159616 0.722887507756678 0.469748999015779 0.709000312145707 0.697246703178965
"TMEM33" 116.515365614949 -0.0710710305826434 0.0983188403093589 -0.72286278356233 0.469764190221687 0.709000312145707 0.697246703178965
"COPG2IT1" 21.3388537574056 0.167258891857895 0.231465931502884 0.722606954604078 0.469921394310499 0.709109647756564 0.697332828317378
"CTNNA1" 548.427807179323 0.0575520753460222 0.0796647498842384 0.722428369255556 0.470031150274343 0.709109647756564 0.697332828317378
"GATD1" 41.7107870120516 0.133185640162175 0.184375235338065 0.722361872070124 0.470072022097878 0.709109647756564 0.697332828317378
"MRPS25" 80.9648119518365 -0.0870218265344104 0.120438024268436 -0.722544454402985 0.46995980441631 0.709109647756564 0.697332828317378
"ENSG00000256861" 19.8723300455145 -0.873775016253649 1.21048620108309 -0.721838064301626 0.470394043890712 0.709329932643176 0.697528072888509
"MRC2" 28.251193339652 0.147260688005548 0.204023090376675 0.721784420251991 0.470427029568626 0.709329932643176 0.697528072888509
"SLC50A1" 43.7665294621204 0.12488835071649 0.173037543301693 0.721741353543981 0.470453512172968 0.709329932643176 0.697528072888509
"TEX261" 59.1854329003151 0.0967699244857893 0.134056544131008 0.721859011904856 0.470381163575067 0.709329932643176 0.697528072888509
"PFKFB2" 14.7956086491271 0.197195013012366 0.273302788835005 0.721525798741171 0.470586073624083 0.709441034301289 0.697631983282861
"HDAC1" 143.773726082917 0.0645602347097406 0.0895125323640615 0.721242411589519 0.470760381845907 0.709526279079822 0.697705126585001
"TMEM167A" 203.682310317064 -0.0645014680185335 0.0894193890226413 -0.721336487796863 0.470702512686942 0.709526279079822 0.697705126585001
"TOR1B" 26.7739340617648 0.152296714904287 0.211352854553177 0.720580354716566 0.471167744361398 0.710051440664688 0.698212869118296
"PLXDC2" 100.872385330805 -0.0732072597563049 0.101608671309364 -0.720482403843404 0.47122802988317 0.710053490070301 0.698212869118296
"ALG9" 51.1069721570143 0.107872656067375 0.149959607053931 0.719344750140484 0.471928529702142 0.710882891493455 0.699012404446558
"ENSG00000271976" 13.4549435586779 -0.217716625428658 0.30265551068462 -0.719354572253363 0.471922479371394 0.710882891493455 0.699012404446558
"FN1" 155.430532415738 0.0611946850373231 0.0850752055713448 0.719301054006913 0.471955446634659 0.710882891493455 0.699012404446558
"SYNJ2BP-COX16" 10.7063044032911 -0.262114240991785 0.364568601999726 -0.718970968849321 0.472158807287595 0.711100315937447 0.69922085439964
"CLASP2" 53.3753097950854 -0.101074546736222 0.140703376950854 -0.718351960888095 0.472540299189352 0.711231475191308 0.699323119427843
"FECH" 35.1599002247208 -0.129685390832085 0.180532115938089 -0.718350805108599 0.472541011649926 0.711231475191308 0.699323119427843
"RPL4" 1993.68473941341 0.130532286289049 0.181676030646608 0.718489312125921 0.472455635571659 0.711231475191308 0.699323119427843
"SORBS1" 19.8139238308908 0.169081520125748 0.235259380060421 0.718702566003205 0.472324201949109 0.711231475191308 0.699323119427843
"SOX2" 360.016210076379 0.0461603697468205 0.0642574650433603 0.7183658694857 0.47253172551777 0.711231475191308 0.699323119427843
"MSANTD3" 185.227271448138 -0.0556275931331812 0.077478687239502 -0.717972840211208 0.472774033393663 0.711493331134462 0.699575252699926
"INKA2" 24.409365546137 0.15043438751028 0.209575121044301 0.717806516158379 0.472876595021253 0.711558812438325 0.699634299722713
"LINC00649" 13.1830451219363 -0.230834633027188 0.321674622338327 -0.717602872583477 0.473002185935956 0.711644473881107 0.699707853748923
"METTL8" 33.3222126155156 0.132951362825646 0.185292205654098 0.717522695335814 0.473051637824702 0.711644473881107 0.699707853748923
"MRPS16" 180.679519405025 -0.0636179340787875 0.0886929067655988 -0.717283223639513 0.473199356611136 0.711777836370515 0.699833644492708
"AKIRIN1" 186.74308988046 0.05721264336368 0.0798213689986697 0.716758483115387 0.473523132990497 0.7121152951341 0.700154769979319
"ARSI" 46.2908710145102 0.121640512562118 0.169716404624179 0.716728078416933 0.473541897087929 0.7121152951341 0.700154769979319
"PLEKHG2" 62.6822170184926 0.100251082790154 0.139971365448842 0.716225654216364 0.473852024703584 0.712469712431609 0.70049256445406
"ZNF880" 21.1343412406 0.165184949172915 0.230655399697584 0.716154702597431 0.473895829472145 0.712469712431609 0.70049256445406
"ACVR2A" 39.5320670686744 -0.131539224766602 0.183832952123206 -0.715536704640656 0.474277468899411 0.712870679540918 0.70086545572528
"GSK3B-DT" 14.188483596675 -0.214530061221803 0.299820880023498 -0.715527421589148 0.474283202856591 0.712870679540918 0.70086545572528
"RAB21" 125.613704608714 -0.0679226124143889 0.0949515499475568 -0.715339691157265 0.474399168401546 0.712870679540918 0.70086545572528
"SLC25A25" 36.3251208577135 0.125882742757676 0.175958198965281 0.715412771316863 0.474354023200435 0.712870679540918 0.70086545572528
"SHLD2" 48.168046653153 -0.112875255331698 0.157842149921259 -0.715114786436998 0.47453811789238 0.712990563666232 0.700977989732281
"WLS" 1005.18548964449 0.076654524282953 0.107268551002211 0.714603894307972 0.474853837712124 0.71337598110349 0.701341029519884
"FAM168A" 43.5420432652917 0.113642589664689 0.159076634920591 0.714388946694891 0.474986704949878 0.713381512562209 0.701341029519884
"KDM4B" 52.8808737386048 0.115872329569715 0.162179822032071 0.714468224948486 0.474937697692027 0.713381512562209 0.701341029519884
"TMEM185A" 37.897316319796 -0.126461378554261 0.177039756286161 -0.714310622693431 0.475035125045574 0.713381512562209 0.701341029519884
"CNTNAP3" 18.8831723635936 0.166426153445117 0.233175870194207 0.713736602790436 0.475390068271876 0.713501454654822 0.701432321518027
"LRRN3" 52.442636534136 0.114250322430948 0.160037537147016 0.713897029832406 0.475290854116913 0.713501454654822 0.701432321518027
"PCGF5" 109.694014833677 -0.0779404356728971 0.109192573607725 -0.713788796231683 0.475357788625383 0.713501454654822 0.701432321518027
"SLC25A51" 11.2836800514761 0.219168326339126 0.307086317809827 0.713702674551762 0.475411052234321 0.713501454654822 0.701432321518027
"ZNF521" 54.4964241340645 0.100759191035783 0.141143514068863 0.713877585523504 0.475302878608425 0.713501454654822 0.701432321518027
"RPL24" 1524.29489347977 0.125083064298192 0.17533092832363 0.713411293113733 0.475591286963704 0.713683064497214 0.701605537090331
"MLX" 76.0870954032919 -0.0885353418751245 0.124131442065215 -0.71323864769581 0.475698094904292 0.71375445692899 0.701670399960545
"NID1" 67.2821132958577 -0.10143394175775 0.142344651759941 -0.712593978794612 0.476097038745254 0.714023717099946 0.70191382190858
"SLC66A3" 13.2403589400175 0.216229078171331 0.303338531885855 0.71283089829385 0.475950403298294 0.714023717099946 0.70191382190858
"SPATS2L" 452.341116180752 0.0437793718205761 0.0614390708133206 0.712565656365434 0.476114569867059 0.714023717099946 0.70191382190858
"ZNF18" 14.0107402486971 -0.200830157711188 0.281819309709716 -0.712620288219607 0.476080753957201 0.714023717099946 0.70191382190858
"MIDN" 119.214158387488 0.0923520058162928 0.129707991584448 0.711999350912516 0.476465177961767 0.714193978658949 0.702152590355166
"RETREG2" 93.2621147903217 -0.0791544848999938 0.111170709277726 -0.712008454513416 0.47645954066921 0.714193978658949 0.702152590355166
"WNT5A" 33.2339768146243 0.136741019472524 0.192041224503335 0.712039926980103 0.476440052013976 0.714193978658949 0.702152590355166
"EEIG1" 36.0343823041069 -0.130954074735516 0.184256253817081 -0.710717123694044 0.477259546257236 0.714495904137121 0.702488807475389
"MSRB3" 70.4753345559386 0.0856552672369223 0.120517675881479 0.710727838140178 0.477252905417898 0.714495904137121 0.702488807475389
"MTMR10" 35.8144279495038 -0.121688561379209 0.171050568164673 -0.711418633009497 0.476824855857827 0.714495904137121 0.702488807475389
"NBPF8" 22.1937189439154 -0.30821858271924 0.433587871497553 -0.710856098568199 0.477173413224012 0.714495904137121 0.702488807475389
"NLGN2" 32.4331287703512 -0.146170068659598 0.205507774774399 -0.71126296228967 0.476921298532573 0.714495904137121 0.702488807475389
"PNRC1" 64.1114111551636 -0.0981790268641407 0.138119200984768 -0.710828227821621 0.477190686109961 0.714495904137121 0.702488807475389
"STXBP4" 32.0224601882976 -0.128735627938908 0.181102396648174 -0.710844419077465 0.477180651542866 0.714495904137121 0.702488807475389
"ZHX3" 15.7928203850962 -0.205042869175816 0.288486039123757 -0.710754911394016 0.477236125575752 0.714495904137121 0.702488807475389
"ZNF408" 12.0497147608826 0.204275871522446 0.287127062681129 0.711447641385537 0.476806885480283 0.714495904137121 0.702488807475389
"ARL6IP6" 72.4432485981503 -0.119312602423236 0.168115758028522 -0.709705049796663 0.477887060018234 0.714631615947487 0.702569030764757
"CERS1" 23.1861844801299 -0.159624879041329 0.224939304090165 -0.709635337794699 0.477930299986239 0.714631615947487 0.702569030764757
"CIAO2A" 158.44661625479 -0.0698488559105288 0.0983208654826796 -0.710417423276583 0.477445321781797 0.714631615947487 0.702569030764757
"FBXO3" 53.1793938555845 0.101883160320767 0.143575373115401 0.709614456226257 0.477943252524547 0.714631615947487 0.702569030764757
"MICAL2" 15.5454268862338 -0.197346846530656 0.278044236910305 -0.709767800705464 0.477848139607467 0.714631615947487 0.702569030764757
"PEX7" 11.0933408840668 0.221955776423319 0.312633726016601 0.709954678439054 0.477732241464343 0.714631615947487 0.702569030764757
"RGS14" 14.1620962819985 0.205661673254809 0.289820194371339 0.709618160669991 0.477940954697066 0.714631615947487 0.702569030764757
"SWT1" 13.3221738270529 -0.211681236433652 0.298069760942429 -0.710173470010389 0.477596570483081 0.714631615947487 0.702569030764757
"WIPI1" 26.8626104984933 0.141999998783005 0.200046218809415 0.709835955051416 0.477805869750921 0.714631615947487 0.702569030764757
"ZDHHC20" 53.4009824886859 -0.105041171870089 0.147912197704956 -0.710158955785496 0.477605569990261 0.714631615947487 0.702569030764757
"MYO6" 104.851080545917 -0.0732883955943719 0.103380851390007 -0.708916541206355 0.478376269620934 0.715180202063384 0.703097724125137
"UBTF" 148.427110027987 -0.0721367820857139 0.101768543344732 -0.708831822829153 0.478428847206053 0.715180202063384 0.703097724125137
"DPY19L4" 57.095959416502 -0.105151811449133 0.148410266540299 -0.708521141430475 0.478621688089876 0.715305438809531 0.70328856023313
"RWDD2A" 12.9292408484934 0.194361705291347 0.274372480921671 0.708386295296264 0.47870540070574 0.715305438809531 0.703319013721091
"CPNE8" 16.0997520666779 -0.192133782572641 0.271320076495051 -0.708144362387964 0.478855612942743 0.715305438809531 0.703352653185898
"FHIP2B" 31.3197544482002 -0.15193390571617 0.214642928843829 -0.707844914969059 0.479041570652417 0.715305438809531 0.703352653185898
"NOP56" 559.696013216841 0.0779777232334406 0.110126276647594 0.708075543886503 0.478898345941217 0.715305438809531 0.703352653185898
"PELI1" 28.0913795056723 -0.144663290008039 0.204379440271735 -0.707817233551967 0.479058762882758 0.715305438809531 0.703352653185898
"PRC1" 273.915308559097 0.0628211645468166 0.0887594275325 0.707768924307382 0.479088767343669 0.715305438809531 0.703352653185898
"RINT1" 38.3568328078512 -0.118040976087416 0.16678560480952 -0.707740792271768 0.479106240384376 0.715305438809531 0.703352653185898
"RIMS2" 30.9436432897679 0.136422015123856 0.192797213511243 0.707593292658766 0.479197859311421 0.715353593248591 0.703394675571359
"UBE2G1" 118.229337631472 0.0668135859550459 0.0944439042334659 0.707442015419886 0.4792918346323 0.715405252981446 0.703440145308131
"SMIM7" 115.164492244746 -0.0714669183086772 0.101039129853899 -0.707319217930884 0.47936812537065 0.715430506653001 0.70345965145074
"DPM1" 80.8689056260545 -0.105143570248801 0.148757744241496 -0.706810733013728 0.479684103738731 0.715807138657908 0.703814006006276
"ORAI3" 28.7995764108492 -0.148048686905238 0.20951480448966 -0.706626375476699 0.479798693687961 0.715807138657908 0.703814006006276
"TMEM80" 14.7865006390604 -0.202826499710131 0.287021172135834 -0.706660411846352 0.479777536793047 0.715807138657908 0.703814006006276
"POLR3F" 48.4316172817595 -0.113956018611898 0.161321520302733 -0.706390681156798 0.479945214459946 0.715848475583903 0.703844006390827
"UTP23" 51.3071157089427 -0.10262068006995 0.145274373732925 -0.70639216974778 0.479944288991974 0.715848475583903 0.703844006390827
"FAHD1" 95.7253852531974 -0.0808370857040629 0.114466762808459 -0.706205746722571 0.480060197129309 0.715931358342595 0.703920178745353
"OLFML2B" 58.4872769741861 0.0984036546316504 0.139404846317199 0.705884029366848 0.480260260133129 0.716141088306422 0.704121069412621
"ARHGEF40" 104.44722458067 0.0744319018724345 0.105482618509918 0.705631912858096 0.48041707294393 0.716286281734021 0.704258505512921
"TMEM170B" 42.2984128507496 -0.113556325316923 0.161105942436911 -0.704854976788901 0.480900491350298 0.716918337346418 0.704874624103102
"MARS1" 227.253667760774 0.069701033845835 0.098983041648702 0.704171469020007 0.481325996571792 0.717463911267948 0.705405706486498
"SFRP4" 16.6099249414832 -0.208901432608034 0.296826209061796 -0.703783649254987 0.481567517746902 0.71767389359998 0.705667047659043
"LRP1" 61.9125326748988 0.0999972853268408 0.142116314922785 0.703629877971235 0.481663299612272 0.717700353694556 0.705714788540956
"SNAPC3" 91.5531548216455 0.0738929144651197 0.105040186634231 0.7034728024849 0.481761150317118 0.717757401251394 0.705765547683146
"CETN2" 201.112530458377 0.0523580633818946 0.0744389312709529 0.703369359123583 0.481825596613834 0.717764672913425 0.705767363477643
"PRDM11" 11.4327258142296 0.212127574697246 0.301755497161005 0.702978327463784 0.482069255793754 0.718038879148917 0.706031651389436
"BAX" 25.190092715281 -0.185811203222325 0.264360377686327 -0.702870849438703 0.482136239109349 0.718049892629793 0.706037147002622
"SS18L1" 48.8123366724654 -0.107694387296408 0.153251073694408 -0.702731698383773 0.482222969461138 0.718090309195096 0.706071554812886
"HDHD2" 94.167856261733 0.0799848164216894 0.113837620294888 0.70262199977911 0.482291348608677 0.718103391910856 0.706079087264257
"BSDC1" 41.0263032703845 0.112396186365074 0.160212847768459 0.701542903272712 0.482964269744824 0.718927665277965 0.706971556891807
"HELQ" 23.6521810688049 -0.160552839150191 0.228926301347778 -0.701329808785419 0.48309721505411 0.71903673930361 0.707073470087062
"CNDP2" 169.93687160878 0.0606498261006189 0.0865734399774396 0.700559272178901 0.483578102947982 0.719364613937533 0.707369164015252
"METTL25B" 11.7702524306865 0.21751959287349 0.310453727585309 0.700650607629498 0.483521087399818 0.719364613937533 0.707369164015252
"MLPH" 30.8286458703368 0.127230861625449 0.181561067619349 0.700760704338854 0.483452365110252 0.719364613937533 0.707369164015252
"PON2" 182.442383201443 0.0565470789439746 0.0807240456539385 0.700498574939989 0.483615994813938 0.719364613937533 0.707369164015252
"SEPTIN3" 33.6392465979442 -0.127235979452071 0.181600959722723 -0.700634950643109 0.483530860910432 0.719364613937533 0.707369164015252
"DPP3" 56.6548949705705 0.101009680491536 0.144273486263541 0.700126427298114 0.483848353097728 0.719621408890104 0.707616334078485
"PPP1R12C" 46.4084184291913 -0.113496587807998 0.162326008653996 -0.699189173374675 0.48443381572562 0.720314348407418 0.70828702191859
"UBE2R2" 242.655988622728 0.0527332078539422 0.0754114484582609 0.699273239435644 0.484381287564027 0.720314348407418 0.70828702191859
"PISD" 97.0278888458905 -0.0766384337536193 0.109670164300576 -0.698808415601294 0.484671768539845 0.720420022583052 0.708374902178099
"PWWP3B" 17.5433804544329 -0.174114183690778 0.249118783459498 -0.698920335403316 0.484601818204103 0.720420022583052 0.708374902178099
"RFT1" 36.4959762466172 0.123057949581365 0.176101863359768 0.698788458188897 0.484684242579319 0.720420022583052 0.708374902178099
"ZNF503-AS2" 10.7260009943813 -0.242681659588186 0.347384890416066 -0.698595898334911 0.484804607760931 0.720421201568531 0.708458087980442
"MACROH2A1" 360.853776582263 0.0420403026727498 0.0601955515743424 0.698395505535477 0.484929886348914 0.720510896438156 0.708535592684069
"NDUFS8" 219.245205185306 0.0716494119083568 0.102604301944158 0.698308068479936 0.484984554440654 0.720510896438156 0.708535592684069
"SEL1L" 102.459509574613 -0.0725515714253036 0.10394266017555 -0.697996099991765 0.485179633061702 0.720711856310837 0.708727862737698
"NBPF26" 17.8683397211616 0.323714924671174 0.463850578595114 0.697886215107512 0.485248355862152 0.720725094063716 0.708735531923713
"GINS4" 70.3141354575205 0.0868276306033381 0.124433445286234 0.697783706009336 0.4853124705443 0.720731485094752 0.708736469539322
"NRDE2" 57.6507457983895 -0.103031185676236 0.147754432775555 -0.697313669314713 0.485606515398827 0.721079298897827 0.709073146455251
"GLUD1" 137.456556905242 -0.0629313768304608 0.0903547258407709 -0.696492366557148 0.48612053609676 0.721131978337941 0.709174851761902
"PARD3B" 27.8691579976737 0.142528873493905 0.204638199740824 0.696492021892389 0.486120751870464 0.721131978337941 0.709174851761902
"RNF220" 114.78658127022 -0.0723053032131901 0.103811175348149 -0.696507894941962 0.48611081477047 0.721131978337941 0.709174851761902
"RWDD4" 74.3167338800394 -0.0884320953092325 0.126865920543444 -0.697051618988174 0.485770490303786 0.721131978337941 0.709174851761902
"SPPL2B" 18.4932136090105 0.179318827917632 0.257324260096487 0.696859393865134 0.485890791956192 0.721131978337941 0.709174851761902
"ZNF410" 38.237590298673 0.70572487396269 1.01300016532572 0.696668073825805 0.486010543175763 0.721131978337941 0.709174851761902
"ZNF845" 11.8731902195285 -0.209229743718062 0.30028960772716 -0.696759855599687 0.485953093049092 0.721131978337941 0.709174851761902
"LARGE1" 52.5946772327438 0.104616015143655 0.150232652502645 0.696360034925253 0.486203384714112 0.721165778656457 0.70920274248436
"TRMT1L" 43.416528526063 0.12208088432126 0.175410135781903 0.695973945730535 0.48644514648467 0.721435571094187 0.709462709724115
"PARP1" 454.228519095595 0.0665060293315853 0.0955755686449205 0.695847592376526 0.486524280683183 0.72146413761166 0.709485453586055
"DYRK2" 55.6622063871452 -0.105510640173574 0.151673708820353 -0.695642250685274 0.486652899552104 0.721551658877753 0.709555482437219
"OSGIN2" 22.0290255671773 -0.156160066591577 0.224539997190263 -0.695466591901911 0.486762940665332 0.721551658877753 0.709555482437219
"PIK3C3" 64.9673751933854 -0.10359145985307 0.148945876657325 -0.695497332171197 0.486743682511133 0.721551658877753 0.709555482437219
"C17orf100" 10.7919973053857 -0.250173422462382 0.360056495670039 -0.694817134174536 0.487169908960077 0.72206610122619 0.710055355905241
"MN1" 44.3004687340057 0.108163390157381 0.155694306886193 0.694716411412811 0.487233041102092 0.722070857862528 0.710055355905241
"LMOD1" 11.1409745225608 -0.266144296437809 0.383376627370187 -0.694211064100215 0.487549855035572 0.72245151908247 0.71042433528999
"CNKSR2" 79.1289340661718 0.0823643582253356 0.118896871081139 0.692737811150028 0.488474105711192 0.723319369849713 0.711333042145483
"FAM217B" 108.449262555298 -0.0705953138303898 0.101888892367728 -0.6928656518868 0.488393866944553 0.723319369849713 0.711333042145483
"GABRB3" 44.4048624474489 -0.108345618107385 0.156431414793984 -0.692607800358217 0.488555713793096 0.723319369849713 0.711333042145483
"PRKD1" 18.6966358515659 0.176749255974453 0.255160565234745 0.692698167570861 0.488498989300895 0.723319369849713 0.711333042145483
"ZC3HAV1" 54.7199580568042 -0.102842766995432 0.148393136047864 -0.69304261460085 0.4882828086781 0.723319369849713 0.711333042145483
"ZNF10" 16.2065031735497 -0.182024451664951 0.262788843771086 -0.692664304362598 0.488520245192799 0.723319369849713 0.711333042145483
"MRFAP1" 854.754535477907 0.0905504775054531 0.130813393408282 0.692211058410784 0.488804795080311 0.723599235960412 0.711602912890059
"KCTD5" 37.6334335064197 0.114466464895363 0.165421580623018 0.691968148679598 0.488957331675259 0.723736131517857 0.711732181656361
"GLTP" 71.5802553068537 0.085892036633738 0.124233706365561 0.691374661084317 0.489330123549648 0.724198966933586 0.712181981172493
"TMPO" 336.101529068735 -0.0432640822317207 0.0625894340401096 -0.691236194978141 0.489417121331681 0.724238770974672 0.712215766556699
"MAP3K9-DT" 22.7882565407242 -0.153425285311604 0.221995225318013 -0.691119753101983 0.489490287810947 0.724258100211434 0.712229417995444
"SF3B4" 83.3825191245408 0.0879809668984826 0.127368901454891 0.690757052102253 0.489718229423083 0.724419133287597 0.71237706456389
"ZFHX2-AS1" 31.4934317187795 -0.241530690274464 0.349661747483274 -0.690755257081754 0.489719357656495 0.724419133287597 0.71237706456389
"ATF3" 480.525711239853 0.0490238239646438 0.0710145687563633 0.690334741492758 0.489983705016722 0.724665272179827 0.712608401790266
"FAM86EP" 10.9919069230754 -0.241012293383557 0.349141764468414 -0.690299236330292 0.490006028026658 0.724665272179827 0.712608401790266
"ANKRD9" 41.6051297666767 0.115769233380452 0.167799113142466 0.689927564051906 0.490239740797344 0.724832990994845 0.712747248398045
"NOTCH2NLC" 47.1646482098483 -0.133573857460802 0.193600326235007 -0.689946448223745 0.49022786471829 0.724832990994845 0.712747248398045
"ELP1" 72.7553031615078 -0.0843229522947789 0.122270986438833 -0.689639911729691 0.4904206617806 0.724833677720622 0.712747248398045
"TINF2" 66.0483838462588 0.0887376524966513 0.128648482492694 0.689768357754947 0.490339870299388 0.724833677720622 0.712747248398045
"TIPIN" 47.9098712305095 0.107291080206306 0.155570315996636 0.68966293163939 0.490406181922515 0.724833677720622 0.712747248398045
"ANP32A" 394.946235801901 0.0375368348616953 0.0544510939333423 0.689367873998032 0.490591794879968 0.724997685590337 0.712903173038746
"WDR48" 93.4574369455076 -0.0747839644246349 0.108498830445585 -0.689260558086299 0.490659313845788 0.725008550808308 0.712908509876652
"SERPINB1" 13.2327776681333 0.201829233053667 0.292978185273954 0.688888262670286 0.490893586245814 0.725265781542675 0.713156099924637
"CLCN7" 14.5345789369724 -0.196652835847451 0.285824929242108 -0.688018488691295 0.491441138549604 0.725592017336974 0.713538665045738
"HERPUD2-AS1" 26.2208021284023 -0.15803326309356 0.229745937438247 -0.687860968753964 0.491540337769283 0.725592017336974 0.713538665045738
"ICA1L" 10.7105785090436 0.215053486584502 0.312583594190773 0.687987119545541 0.491460892618864 0.725592017336974 0.713538665045738
"PCK2" 36.8560930461671 0.13263330164817 0.192778860101421 0.688007500295375 0.491448058215632 0.725592017336974 0.713538665045738
"RING1" 109.870722603236 0.0678504819788926 0.0986252642918044 0.687962485739375 0.491476405546491 0.725592017336974 0.713538665045738
"SPRING1" 84.212253373599 0.0761398710904292 0.110677983033211 0.687940537076663 0.491490227749593 0.725592017336974 0.713538665045738
"KIAA1522" 86.5562109059493 -0.0836071394631932 0.121612929639084 -0.687485612848222 0.491776763949466 0.725592017336974 0.713603553769946
"MBTPS1" 71.3518763314116 -0.0878668362574651 0.127800465291229 -0.687531426878895 0.491747903704088 0.725592017336974 0.713603553769946
"OXR1" 85.3332816893467 -0.0768486625936238 0.111762091938581 -0.687609378642056 0.491698800596087 0.725592017336974 0.713603553769946
"HOMER1" 77.3827615407805 -0.085521155828683 0.124467054422134 -0.687098736494844 0.492020510392976 0.725862775494046 0.713864477527023
"ENSG00000293106" 23.2196513575277 -0.172134921197158 0.250681573546218 -0.686667626830661 0.492292201800112 0.725908104710151 0.713980351383303
"NHLRC3" 26.8211517114889 -0.157222265492028 0.228931976158903 -0.686764112772515 0.492231388007118 0.725908104710151 0.713980351383303
"RPL5" 1771.00753140548 0.0976581908088746 0.142204779408562 0.686743379618047 0.492244455495958 0.725908104710151 0.713980351383303
"GPS2" 21.6179386323365 -0.209606726383108 0.305397690045602 -0.686340248191824 0.492498574185896 0.726034722160514 0.71418689342334
"FCHSD1" 11.7273397927911 -0.236138448690772 0.34415385851811 -0.68614209268947 0.492623509643197 0.726066666051623 0.714207561265551
"PTGR2" 10.8593619447393 -0.216068440469916 0.314915896078124 -0.686114747336585 0.492640752003159 0.726066666051623 0.714207561265551
"PTGFRN" 42.8560117775799 0.110229550269436 0.160826018881385 0.685396250159835 0.49309390966761 0.726645666074929 0.714771724697979
"KRBOX4" 22.3032023797424 -0.15457251179691 0.225566139027643 -0.685264696479852 0.493176905027331 0.726679103152278 0.714794825201213
"IRF2BP2" 183.351427643766 0.0546183814754334 0.0797246895181151 0.68508741527332 0.493288761073466 0.726691013278894 0.714794825201213
"MON1A" 11.8021250311448 0.223215495787294 0.325878612823172 0.684965158816406 0.493365907023621 0.726691013278894 0.714794825201213
"TWF1" 140.738551428097 -0.0670274744945416 0.0978513034999654 -0.684993169197438 0.49334823141558 0.726691013278894 0.714794825201213
"CIT" 64.7731999309709 -0.0918019663391578 0.134099498366838 -0.68458098245847 0.493608371031337 0.726959285129261 0.715053330427596
"LIMA1" 228.899503678328 0.0549845250140269 0.0803730781665159 0.68411620244419 0.493901791418927 0.727193420914383 0.715292788973248
"ZNF697" 25.6552441792023 -0.14663514687752 0.214338375323168 -0.68412922630598 0.493893568050574 0.727193420914383 0.715292788973248
"AP1S1" 15.9682358374769 -0.200148042045771 0.292714316402263 -0.683765811340493 0.494123058606303 0.727272854062043 0.715427654615921
"SHCBP1" 73.1026230135633 -0.102509926106016 0.149899207988479 -0.683859024217758 0.494064190773091 0.727272854062043 0.715427654615921
"CCDC71L" 29.5866203310598 -0.13495124601024 0.197431402588776 -0.683534859402918 0.494268930585477 0.727398707078041 0.715546075316665
"WWC2" 159.292387270352 -0.0628763261248336 0.0921338992479385 -0.682445078717761 0.494957559624235 0.728145353860583 0.716450105102957
"TRAPPC11" 45.855847980437 -0.105031267926207 0.153932795341212 -0.682318980132802 0.495037274008633 0.728173724585453 0.716472612000051
"PSME1" 179.494666685126 0.058829978857528 0.0862418276675466 0.682151346378134 0.495143255853613 0.728240721718057 0.716533125306045
"ARHGEF16" 24.875846277379 0.152031705242087 0.22298251508989 0.681809984880649 0.495359109767938 0.728375967802628 0.716612191644095
"BEND5" 17.1702719221791 -0.183661680859622 0.269582822750661 -0.681281095678308 0.495693642738672 0.728375967802628 0.716612191644095
"C6orf120" 59.6209887737255 -0.0943775661432594 0.138522295020135 -0.681316795462716 0.495671058118066 0.728375967802628 0.716612191644095
"CAB39L" 24.3565812670615 -0.145621581299481 0.213608520200404 -0.681721783208186 0.495414890706704 0.728375967802628 0.716612191644095
"CHKB-CPT1B" 14.1486306252487 0.311383628543578 0.457134576352028 0.681164026200874 0.495767707816812 0.728375967802628 0.716612191644095
"GID4" 21.8569331546357 -0.154783527759794 0.227057624289118 -0.681692712342943 0.495433276582311 0.728375967802628 0.716612191644095
"LGMN" 82.4066410051267 0.08016612264877 0.117708581472983 0.681055889431222 0.495836126783119 0.728375967802628 0.716612191644095
"LYAR" 124.498609041746 -0.0647656446338237 0.0950967147801622 -0.681050284266332 0.495839673351449 0.728375967802628 0.716612191644095
"NEK8" 10.965472335299 0.209697165247565 0.307824161915258 0.681223864763717 0.495729849663482 0.728375967802628 0.716612191644095
"SPEN-AS1" 11.8595877984153 -0.232079320264935 0.340653905013517 -0.681275972033042 0.49569688413622 0.728375967802628 0.716612191644095
"IGFBP4" 45.4073306845869 0.116344734807159 0.170876472274213 0.680870416264538 0.495953488816114 0.728448497663942 0.716667374101175
"MS4A4E" 10.3969425248633 -0.228573689344944 0.335799178267636 -0.680685672085737 0.49607040430127 0.728448497663942 0.716667374101175
"PMAIP1" 37.3241927346664 -0.116861471447758 0.171679505954442 -0.680695525060335 0.496064168468081 0.728448497663942 0.716667374101175
"AZIN1" 270.496090761126 -0.0491499819944299 0.0722231228505513 -0.680529725862646 0.496169106423784 0.728504658511831 0.716717237041135
"FBXO21" 107.13450683043 -0.0692824296532097 0.101825253379878 -0.680405178023361 0.496247943276675 0.728531641871824 0.716738395372831
"CCDC90B" 203.946671254777 0.0554896775216251 0.0815704111739561 0.680267228312585 0.496335271104796 0.728571082569472 0.716771810289208
"NGF" 14.2602739887182 0.193384712805049 0.284406123180349 0.67995973730291 0.496529955024818 0.728768082588192 0.716960232485079
"MRPL46" 73.6367137025664 -0.083825168978624 0.123404472379585 -0.679271726236816 0.496965707684273 0.729156480679918 0.717418912849687
"YBX1" 1642.30847440511 0.0898389105280968 0.132260890149437 0.679255299329912 0.496976114176279 0.729156480679918 0.717418912849687
"MLH1" 129.637611527648 0.0641356104946043 0.0945054459319132 0.678644599389659 0.497363076705455 0.729546570213114 0.717884709732822
"CENPS" 57.3146098057104 -0.098984035352412 0.145993171053981 -0.678004557595453 0.497768803494184 0.730052833751815 0.718377466694592
"PTPN18" 21.0403245178843 0.159521641917507 0.235408732463638 0.677636892429841 0.498001948551772 0.730305887799544 0.718621059386028
"MEPCE" 63.3320983797649 0.0956465820122925 0.141285786892148 0.676972426712002 0.49842344911866 0.730568369040245 0.718950553269469
"MRPL42" 162.813596410251 0.0591105805541224 0.0873155422338903 0.676976618845063 0.498420789265061 0.730568369040245 0.718950553269469
"STRAP" 441.245661532745 0.0441552425456218 0.0652230611934135 0.676988196163978 0.498413443646837 0.730568369040245 0.718950553269469
"ENPP4" 13.9139169544106 -0.191307994843008 0.282638338177664 -0.676864986103735 0.498491621355207 0.730579425605721 0.718956011889982
"PCOLCE" 10.9372878357516 0.220213197315607 0.325470343557692 0.676599885901965 0.498659851529236 0.730737104575859 0.719105760322284
"ARF3" 158.736199543708 0.0599331400339083 0.0886249977656995 0.676255475823596 0.498878456098219 0.730898960301542 0.719227444342776
"POLR1F" 179.44883346244 0.0529105532301484 0.0782428784814337 0.67623474822317 0.498891613981758 0.730898960301542 0.719227444342776
"CTH" 10.6281682989756 0.216313964542754 0.320096944147054 0.675776412421414 0.499182612733424 0.730904792411973 0.719227444342776
"IKZF2" 25.2342102483709 -0.148495545533671 0.219777781744515 -0.67566222734149 0.499255123205037 0.730904792411973 0.719227444342776
"MECP2" 68.6805320302584 0.0862733849812633 0.12763467486126 0.675940022372784 0.499078725945195 0.730904792411973 0.719227444342776
"RSBN1" 50.3409563645637 -0.0976689700499957 0.144499452741474 -0.675912387189015 0.499096272546359 0.730904792411973 0.719227444342776
"VEGFB" 153.977667000933 -0.0697010167535756 0.103160617724278 -0.675655286786558 0.499259530816842 0.730904792411973 0.719227444342776
"XPO7" 80.1341765309754 -0.0803364072662886 0.118884515043859 -0.675751650554752 0.499198336682508 0.730904792411973 0.719227444342776
"LGI2" 22.2798513888357 0.139684864266381 0.206787423399294 0.675499805404789 0.499358274963678 0.73096054583483 0.719276896058363
"CDKN2D" 11.2930457285755 0.220403806096053 0.326372560594424 0.675313530324457 0.499476589432627 0.731044929267965 0.719354520521697
"LINC02315" 13.2534654504969 0.199008030547132 0.29484352265289 0.674961514353558 0.49970021651506 0.731194609472553 0.719490988730775
"PRKRIP1" 94.4634612065045 -0.0755057315148232 0.111851977167112 -0.675050485714832 0.499643690180292 0.731194609472553 0.719490988730775
"FBXO8" 20.2852914680736 -0.167405059164599 0.24840436075371 -0.67392157954336 0.50036117182668 0.732072865530779 0.72034977367415
"SP140L" 15.7048191891048 -0.176251041486237 0.261693521847184 -0.673501736849103 0.50062814416408 0.732374546215511 0.720641208938522
"CD47" 177.825623166519 -0.0577919550869545 0.0858951186958718 -0.672820015437408 0.501061802483383 0.732742077660772 0.721078345552078
"TCHP" 39.0858703388837 0.111666308320698 0.165954004857158 0.672875044002782 0.501026790192463 0.732742077660772 0.721078345552078
"RABL3" 33.1201071996592 0.121962075093906 0.181296985162083 0.67271981927813 0.501125556285521 0.732746384327209 0.721078345552078
"TRAK1" 81.5979739702676 0.0806844764051217 0.120022791525329 0.67224295802264 0.501429037166294 0.733101176638417 0.721422062749496
"HTRA2" 66.6369636368119 0.0891446384402464 0.132739796929444 0.671574316839057 0.501854733217778 0.733634542675509 0.721941503621452
"DUSP22" 54.4168324078876 0.0931784576812762 0.138904334538031 0.670810295381852 0.502341387973999 0.734256880772282 0.722548491320066
"TACO1" 44.6220195617667 0.146902258883726 0.21906094328971 0.670599955782377 0.502475410692753 0.734304665714925 0.722584655262192
"TATDN2" 48.6055628600355 0.0989339999800504 0.147537672922626 0.670567713454005 0.502495956305832 0.734304665714925 0.722584655262192
"ENO2" 75.6612611678483 -0.0797199902131643 0.118975671228254 -0.670052872071821 0.502824086201855 0.734361425204521 0.722706396031911
"PPP1R26" 41.648821390574 -0.111126656916337 0.165847455620282 -0.670053432539647 0.502823728930756 0.734361425204521 0.722706396031911
"RAB29" 48.7984754653692 -0.0997167879025225 0.148824657661261 -0.670028673134846 0.50283951198029 0.734361425204521 0.722706396031911
"SIN3B" 48.3708455685912 -0.100688898828154 0.15021956242057 -0.670278206151705 0.502680457455264 0.734361425204521 0.722706396031911
"JAM3" 143.318693939783 0.0622689470246049 0.0929636638589331 0.669820276437194 0.502972366236441 0.734466433973475 0.722804303911982
"HBP1" 34.8771099896235 0.118259088148209 0.176657566272125 0.669425548215927 0.503224058886893 0.73474493027833 0.7230729431902
"GPATCH1" 33.0089593062973 -0.124605304847267 0.186319392949936 -0.668772599966279 0.503640547752515 0.735263944804677 0.723578275373724
"BYSL" 94.4432347040953 0.0712874678442578 0.106716752319511 0.668006346658884 0.504129541250769 0.735799536345902 0.724094476152056
"MCUR1" 129.805023709862 -0.0633180713987778 0.0947839080571509 -0.668025540375477 0.504117289498592 0.735799536345902 0.724094476152056
"OPTN" 407.815280397752 -0.0574397928765832 0.0860075374024404 -0.667846035491227 0.504231877369029 0.735859770170377 0.724148314173965
"CTBP2" 237.177941285229 -0.0516402645241899 0.0773995172601112 -0.667191041394303 0.504650112739427 0.736328567169685 0.724598772168565
"NAV2" 32.5111766374065 -0.129651792234892 0.194336336910248 -0.667151569779615 0.504675322510741 0.736328567169685 0.724598772168565
"QTRT2" 65.3010248830565 0.0876392311065474 0.131419937398283 0.66686404545261 0.504858978872082 0.73650734811242 0.724769266917674
"OSCP1" 25.5870716663563 -0.138804226858901 0.208326900303562 -0.666280862704928 0.505231595401409 0.736872515684698 0.725210951825702
"TOP3B" 27.7197236993855 0.131788684482095 0.197861500135166 0.666065325452732 0.505369346594499 0.736984222009404 0.725315440112362
"ABT1" 81.8667743887033 0.0809514294817352 0.121610712845336 0.665660348399478 0.505628223425245 0.737183314249752 0.72550048095172
"GDPD2" 12.2774420602023 0.217073378701644 0.326092864223292 0.665679634599434 0.505615893365156 0.737183314249752 0.72550048095172
"CSK" 41.0581733398064 0.131006040172883 0.196863289749745 0.665467088045819 0.50575178744218 0.737274260667586 0.725584537913322
"BTN2A1" 61.8825222448797 -0.0930120133606167 0.139804231397988 -0.665301846950786 0.505857449513096 0.737339091161583 0.725642893276366
"AIFM1" 86.368796772213 -0.0786630619658951 0.1182909256738 -0.664996588012315 0.506052675403306 0.737534438632055 0.72582969474031
"ENSG00000260272" 59.5555803010308 0.602439184030992 0.906270341292623 0.664745558341595 0.506213249101523 0.737679241948645 0.725966753078295
"PDRG1" 85.531016471012 -0.0777017817359392 0.116918066233548 -0.664583192649859 0.506317122249985 0.737741393363037 0.72602247168914
"CRB2" 130.948334497845 0.0629170964644172 0.0947018467323124 0.664370322600581 0.506453322448035 0.737761428372681 0.726031300353673
"ZBTB22" 25.1221995490061 0.141528789007258 0.213023539873124 0.664380983864752 0.506446500615438 0.737761428372681 0.726031300353673
"RPS17" 2264.81432698063 0.129018770130808 0.194450835730326 0.663503294528069 0.507008270185243 0.73839130477788 0.726733548766165
"DNAJB4" 32.0287562322201 -0.133582474922845 0.201443816849229 -0.663125217801176 0.50725036099411 0.738565351616606 0.72689393363196
"SCG3" 12.8090602314293 0.201030909370379 0.3031333550004 0.663176473503265 0.507217537288139 0.738565351616606 0.72689393363196
"SAV1" 51.2200938687015 -0.107206097145461 0.161758042669465 -0.6627558999618 0.507486901905182 0.73882048664461 0.727139579965772
"SCAMP1-AS1" 15.0555646544482 -0.190285980117099 0.287672225682652 -0.661468028988708 0.508312211190411 0.739905095328867 0.728228656678487
"PNKD" 130.00804897985 0.06220774195578 0.0940727497741239 0.661272707613477 0.508437440877078 0.739936130745023 0.728314620248038
"PKD1" 37.5347388522162 0.116404174061657 0.176074443460555 0.661107721108514 0.508543234059542 0.740000720977838 0.728372723384921
"YTHDF1" 89.0956636101255 -0.0759850244833681 0.115000040091777 -0.660739112984025 0.508779635847562 0.740165955808658 0.728617854799779
"SLC25A40" 28.1870430391057 -0.134157339154343 0.203128002393048 -0.660457138227313 0.508960515382242 0.74025035731515 0.728689974965779
"SVIP" 57.9160050990178 0.0994324050968779 0.150536008554549 0.660522396280004 0.508918651027931 0.74025035731515 0.728689974965779
"PLEKHA6" 19.6046550031737 0.152438520176319 0.230851008774775 0.6603329176917 0.509040210342464 0.740276917044014 0.728710639574866
"OTUD7B" 32.4638920488674 -0.127547839637836 0.193241557730233 -0.660043528607311 0.509225896234897 0.740457590156934 0.728883009531965
"FBXO48" 39.7346010193955 0.135373388864614 0.205132138135894 0.659932617554704 0.509297071479584 0.740471731579269 0.7288914509281
"ABCC1" 44.417973106871 -0.100855085549647 0.153046582320426 -0.65898293199708 0.509906728956125 0.740794511362226 0.729170852522616
"ABCF3" 21.5856184409664 0.139792716013547 0.212155447517257 0.658916457953199 0.509949416742711 0.740794511362226 0.729170852522616
"ENSG00000274272" 19.3618527754112 0.187714779520002 0.28464437494468 0.65947124216484 0.509593207041986 0.740794511362226 0.729170852522616
"ENSG00000275764" 19.1519803059988 -0.16114724732977 0.244464668729619 -0.65918420100207 0.509777490987994 0.740794511362226 0.729170852522616
"ETNK1" 85.7017247370588 -0.0910890659353961 0.138211697122498 -0.65905468083981 0.509860655938441 0.740794511362226 0.729170852522616
"NUP98" 128.598160001277 -0.0648656818378002 0.0983886248889711 -0.659280296995708 0.509715792298318 0.740794511362226 0.729170852522616
"PXN-AS1" 22.0129370094504 0.154075444816777 0.233803356235213 0.65899586429278 0.509898424411922 0.740794511362226 0.729170852522616
"ACP6" 39.6866600196498 -0.108492079660014 0.164826049414174 -0.658221683075083 0.510395693772564 0.741264084604001 0.729715533503771
"DNMT1" 220.90638185622 -0.0573360659671716 0.0872069712342007 -0.657471130526841 0.510878028029506 0.741696414187415 0.730124671826119
"STT3B" 148.361853690825 -0.0592061696342816 0.0900405315306893 -0.657550201312416 0.510827202845468 0.741696414187415 0.730124671826119
"UTP25" 30.8573308061848 -0.129605028050648 0.197077001985911 -0.657636491039749 0.51077174047954 0.741696414187415 0.730124671826119
"ZNF585A" 33.1678143103299 -0.131978369215937 0.20085266450975 -0.657090457515588 0.511122754316795 0.741962316530222 0.730380941221056
"INA" 58.9666144568669 0.0941729524921741 0.14336495929301 0.656875661644092 0.511260868867472 0.741986731936362 0.730394010547554
"MYLK" 115.096974951895 0.0805631078447128 0.122646440637873 0.656872775318314 0.511262724918474 0.741986731936362 0.730394010547554
"CCDC160" 53.4191403227129 -0.1011334276847 0.154074730448481 -0.656392046835462 0.511571906332877 0.74213175050835 0.73050937010498
"COQ7" 37.9902309034328 -0.11581892020372 0.176412657888019 -0.656522732497106 0.511487845948266 0.74213175050835 0.73050937010498
"FAM222B" 65.1989943195353 0.0927482771114043 0.141333153538192 0.656238644574935 0.511670587819367 0.74213175050835 0.73050937010498
"SRSF7" 452.125182078217 -0.0430835372402999 0.0656373753263474 -0.656387264513391 0.511574982582423 0.74213175050835 0.73050937010498
"VPS4B" 68.6526503238316 -0.0850260194256166 0.129548740494272 -0.656324554767677 0.511615321793552 0.74213175050835 0.73050937010498
"RTN4IP1" 18.8917268272493 -0.171030712320004 0.260765648005234 -0.655878999509057 0.511901981307289 0.742378008755907 0.730746295484171
"THG1L" 44.2062804940296 0.104517847911174 0.159384232504458 0.655760273578194 0.511978380847967 0.742399457186282 0.730761932832468
"DDX19B" 89.2281096449957 -0.0808301856259321 0.123349321832563 -0.655294933324828 0.512277882306801 0.742744372734562 0.731095965470059
"ADI1" 137.563568650838 -0.0661738818061467 0.101043021371981 -0.654907987782092 0.512526997060533 0.742868416723367 0.73120164123635
"CCNG1" 262.719521619899 -0.0450158031819861 0.0687395590512239 -0.654874773759326 0.512548383123492 0.742868416723367 0.73120164123635
"POC1B" 37.2672197365406 0.122905760741238 0.187659185079739 0.65494135386453 0.512505513556782 0.742868416723367 0.73120164123635
"FAHD2A" 54.7930269457868 0.101509972611061 0.155115869042259 0.654413847131312 0.51284521560006 0.742978720222957 0.731288331607907
"LRRC37A2" 34.5908846312794 -0.113395834543046 0.173252025902973 -0.65451375793176 0.512780866367682 0.742978720222957 0.731288331607907
"PHTF1" 84.0746082627743 -0.0758875283872838 0.115925968648761 -0.654620610652061 0.512712050731569 0.742978720222957 0.731288331607907
"SLC16A1-AS1" 14.4628400282021 -0.188064946683837 0.28739689120528 -0.654373629078356 0.512871119901623 0.742978720222957 0.731288331607907
"DNAJC6" 12.6495544599213 -0.189635695844584 0.289858290132 -0.654235888020399 0.512959843581471 0.743017924649204 0.731321452174503
"TLN1" 197.685790999713 0.0753453908893023 0.11522260875242 0.653911517063441 0.513168813483135 0.743231274335549 0.731525976171669
"SSRP1" 459.228420561566 0.0730442362740087 0.11174555876849 0.653665676551307 0.513327221150339 0.743371351383437 0.731658380312061
"ATG4A" 21.2313772003469 0.151865719242295 0.232554395911145 0.653033104995875 0.513734936504644 0.74387238462881 0.732146049905661
"BAHD1" 42.8844087649618 -0.104878493254712 0.160648081886781 -0.652846221523062 0.513855421933971 0.743957447351238 0.732224303383706
"ENSG00000291259" 10.2649890349085 -0.225269753344883 0.345303683507335 -0.6523815531209 0.514155061479333 0.744243329136589 0.732494739791816
"VXN" 29.1763720297096 0.702481687506264 1.07685038833213 0.652348455382269 0.514176407888971 0.744243329136589 0.732494739791816
"SH2B3" 29.0729476578091 -0.130124821951582 0.199705527413876 -0.65158347711582 0.514669909560676 0.744868173217169 0.733104249286198
"LRRC42" 139.625873934017 -0.0588133737965684 0.0903077513132649 -0.651254991308034 0.514881897369893 0.744996021050337 0.733219138634386
"SRSF8" 81.7724369140682 0.0826687237200766 0.126931842279537 0.651284360452428 0.514862942191415 0.744996021050337 0.733219138634386
"PXDN" 358.549375019935 0.0512600892901548 0.0787732766567965 0.650729428375659 0.515221162926101 0.745397408243429 0.733608710180164
"NAPB" 12.9643830197867 0.193118024008227 0.296858149762377 0.650539741498794 0.515343639608135 0.745440157836547 0.733689542249705
"OAS3" 11.6487874166761 0.188012033279082 0.289070526317607 0.650401947490522 0.515432619673807 0.745440157836547 0.733722670994101
"FTSJ3" 130.750381239933 -0.0628711282309524 0.0966912043103089 -0.650225929849644 0.515546294134962 0.745497473813504 0.733790939491522
"PLS1" 20.6217252961622 0.147710182404442 0.227270943986759 0.649929902227396 0.515737501929301 0.745517862073906 0.733875996755776
"TMEM88" 48.213618408584 0.103648923797654 0.159474348202152 0.649941040462932 0.515730306943112 0.745517862073906 0.733875996755776
"ARPIN" 24.0230500430888 -0.154831318873455 0.238394936506871 -0.649474024667435 0.516032030668958 0.745764688121965 0.734107995215898
"BCAP29" 10.5188884168379 -0.285221817360343 0.439133494835325 -0.649510503559518 0.516008459546434 0.745764688121965 0.734107995215898
"CHRAC1" 50.1312822415788 -0.0961437166192725 0.148077752303808 -0.649278606161014 0.516158311379766 0.745857734995345 0.73419410253076
"CDC14A" 20.9930095566551 -0.147618508149484 0.227473747839214 -0.648947448009806 0.516372344515566 0.746077548131004 0.734404992849422
"CBX2" 59.7013724484535 -0.0862284757575469 0.132912422848632 -0.648761597369636 0.516492483093427 0.746161661824217 0.734482305937494
"GTF2IRD2B" 16.8642300295874 0.324371670724735 0.500749309785823 0.64777257678792 0.51713205474488 0.746559620581815 0.734830185463503
"ORMDL1" 193.630367952111 -0.0546330304951794 0.0843663136749447 -0.647569250277726 0.51726359105706 0.746559620581815 0.734830185463503
"PIH1D2" 10.5941877586417 -0.200537447549691 0.309598978634862 -0.647732910599175 0.517157714299312 0.746559620581815 0.734830185463503
"PSMC4" 296.703338117425 0.0491761588315746 0.0758681935252755 0.648178855282636 0.516869276302927 0.746559620581815 0.734830185463503
"SOWAHC" 70.8465547462724 0.082181560973027 0.126797849634662 0.648130557496153 0.516900511392126 0.746559620581815 0.734830185463503
"SPSB4" 34.8624826940245 0.124538091659944 0.192188664984377 0.647999150574608 0.516985499675087 0.746559620581815 0.734830185463503
"UPRT" 27.6724398084288 0.122365598144793 0.188935963786706 0.647656463556796 0.517207168781166 0.746559620581815 0.734830185463503
"ZNG1B" 71.2909636296012 0.104225600270238 0.160921812676157 0.64767851254562 0.517192904782282 0.746559620581815 0.734830185463503
"RAD1" 69.2651361159971 0.0823383737438637 0.127172861118531 0.647452396837407 0.517339193909748 0.746579315761972 0.734844096068725
"ACAA1" 65.1375258120415 -0.082899394569166 0.128277696862224 -0.646249477477007 0.518117801533295 0.747084927701829 0.735473930537106
"BBS12" 11.7731594872197 -0.205219594187302 0.317408494051102 -0.646547266483243 0.517924996705842 0.747084927701829 0.735473930537106
"BMT2" 34.6613882165764 -0.112257381285649 0.173785441232938 -0.645953887099105 0.518309219547133 0.747084927701829 0.735473930537106
"ENSG00000224945" 11.2804366608321 -0.208343336871454 0.322183626874506 -0.646660225699818 0.517851870464347 0.747084927701829 0.735473930537106
"MAP2K5" 13.7689929325943 0.189993859285316 0.294129364447716 0.645953387354118 0.518309543202265 0.747084927701829 0.735473930537106
"MYNN" 43.0957470801237 -0.104902926066707 0.162314733156224 -0.646293309466493 0.518089419985893 0.747084927701829 0.735473930537106
"MYO1E" 22.6127662285811 -0.147945246698678 0.229024499989037 -0.645980000854756 0.518292307364757 0.747084927701829 0.735473930537106
"ZKSCAN1" 134.745158146684 0.0589946725928463 0.091271064587795 0.646367749289244 0.518041221475238 0.747084927701829 0.735473930537106
"CLHC1" 15.0134671556995 0.170747006868642 0.264480464402395 0.645594022433574 0.518542309554241 0.747295343038767 0.735670096601277
"CPE" 73.5665671111168 -0.0800386421544112 0.123987782386537 -0.64553652475925 0.518579556721176 0.747295343038767 0.735670096601277
"KAT8" 42.1843027827979 -0.102781485798064 0.159303731840749 -0.645191952570271 0.518802800590826 0.747527651216005 0.735893301752688
"GIHCG" 70.4945134477624 0.0841118017777203 0.130568631018707 0.644196091522699 0.519448285072722 0.748368225146617 0.736715299266101
"RASL11B" 55.4477169172401 0.181653789158459 0.282110882930795 0.643909186598167 0.51963432431508 0.748546755289506 0.736885555664489
"MTMR1" 44.6462400034516 0.0979180740650166 0.152092584607503 0.643805707672788 0.519701432123924 0.748553939408712 0.736887135377236
"PSMG4" 57.102775651154 0.0903224636677304 0.140403102507432 0.643308175208945 0.520024152642566 0.748929250548932 0.737251103149681
"KLHL8" 48.0920221558591 0.0926106325338097 0.1440030187726 0.643115910507781 0.520148891305831 0.749019376223143 0.737334330369545
"CDCA5" 105.206653311131 0.0770993299103217 0.119947876224375 0.642773614149695 0.520371006594795 0.749249686876243 0.7375555546633
"NEDD9" 115.26891771082 -0.0664271508378601 0.103398481431218 -0.642438360006752 0.520588599584307 0.749473431898554 0.737770313867036
"UMAD1" 13.4134105990711 -0.212942206784995 0.331744893378519 -0.641885409648278 0.520947588289639 0.749900661676042 0.73818537701042
"NR2C2AP" 21.5394424147771 0.142089862751279 0.221475189408311 0.641561084701559 0.521158207163881 0.750114237496986 0.738390120694315
"CAPN10" 29.0524547249955 0.13926107512255 0.21728167500074 0.640924160411022 0.521571957766123 0.750530462273918 0.738788846938542
"MINCR" 19.7121803890545 0.156293207382158 0.243855267018647 0.640926108724182 0.521570691870233 0.750530462273918 0.738788846938542
"TRMT1" 46.14854836822 0.0977566672044828 0.15258725147066 0.640660777766744 0.521743102406212 0.750687090626251 0.738937529359179
"ERGIC2" 106.475899993029 -0.067619942770795 0.10557540092829 -0.640489566473201 0.52185437008285 0.750757540532276 0.739001381908066
"PCNX2" 20.1429311804372 0.147229885594299 0.229931567514129 0.640320453542125 0.521964286043665 0.750826029225995 0.739063304332179
"REXO1" 12.2262266885175 0.198812895319196 0.310547078285718 0.640202111759296 0.522041210072356 0.750846459826873 0.739078502810692
"AP5Z1" 24.1521954139567 -0.144105878730351 0.225246997135609 -0.639768256904187 0.5223232724285 0.750953092186944 0.739249108227756
"CEP164" 47.113221001691 0.1032457825043 0.161398886502713 0.639693276338463 0.522372027531877 0.750953092186944 0.739249108227756
"LRRFIP2" 105.5202878847 -0.0650883590542691 0.101745582115385 -0.639716808347075 0.522356725908287 0.750953092186944 0.739249108227756
"SOX13" 14.0770837831912 0.174476134083599 0.272785422436321 0.639609450260594 0.522426537079099 0.750953092186944 0.739249108227756
"NUP160" 79.2829533450951 -0.0878973452616374 0.137461447849463 -0.639432703763573 0.522541479524506 0.75102872474598 0.739318063909102
"TCFL5" 25.6041448968609 -0.141349356956273 0.221101787104651 -0.639295406913063 0.522630775893209 0.751049802772142 0.739327820927737
"TRIM16" 27.2070663240061 -0.139363141570061 0.218021133873728 -0.639218497280067 0.522680800501841 0.751049802772142 0.739327820927737
"MPP2" 35.6745765622315 0.115915323837799 0.18138142410885 0.63906943286671 0.522777764005784 0.751099565550221 0.739371312588801
"MOB2" 15.4847533074715 0.186890666986026 0.292646072514156 0.638623526980653 0.523067872259483 0.751337210719605 0.73959425878807
"POC5" 28.7793476821594 -0.124583067691582 0.195058861130791 -0.638694735370398 0.523021538235554 0.751337210719605 0.73959425878807
"APPL2" 50.0717759302171 0.0963552208197889 0.151003421839305 0.638099585069857 0.523408856657762 0.75164780392397 0.739889010436836
"MAP3K6" 15.5825513194451 0.181992541986824 0.285180266889346 0.638166672511881 0.523365189399801 0.75164780392397 0.739889010436836
"NDRG3" 56.1165306113791 0.0910618618086402 0.142761022592278 0.637862213054545 0.523563377258801 0.751780111531048 0.74001375575592
"GRB10" 139.443786247922 -0.058619009415656 0.0919218573452496 -0.63770479740731 0.523665862058161 0.751837678756206 0.740064930482398
"COG8" 123.690789735094 0.0614023387884612 0.0964277081203392 0.636770695740614 0.524274216658434 0.752296908522151 0.740462097248191
"DACT3" 11.0694337505818 -0.220294186427731 0.346235523140579 -0.63625529936825 0.524610035046609 0.752296908522151 0.740462097248191
"ENSG00000266340" 55.75775493779 -0.116839034120723 0.183552507465169 -0.636542838527521 0.524422668692168 0.752296908522151 0.740462097248191
"ENSG00000289100" 13.53713136779 -0.209078692850811 0.328372019459347 -0.63671287582618 0.524311885069976 0.752296908522151 0.740462097248191
"RCBTB2" 31.3287259205299 0.120707363649585 0.189642663316202 0.636498989936263 0.524451239108889 0.752296908522151 0.740462097248191
"SARS2" 26.4523160137348 0.140098754789999 0.219905017395263 0.637087577397938 0.524067799808863 0.752296908522151 0.740462097248191
"SLC12A6" 11.0951422903617 0.194611038595258 0.305747755396885 0.636508478509147 0.524445056573986 0.752296908522151 0.740462097248191
"SLC26A2" 64.5353154356188 -0.0810894711529676 0.127343978565606 -0.636775072259829 0.524271365508201 0.752296908522151 0.740462097248191
"SPRYD7" 28.2431682898581 0.128449301502245 0.201839469961426 0.636393375026169 0.524520057865357 0.752296908522151 0.740462097248191
"SYNRG" 82.8576812832548 -0.0767769843623961 0.120666140814121 -0.636276123893499 0.524596464211536 0.752296908522151 0.740462097248191
"MAGI2" 13.2574657631537 -0.184864405620405 0.290718599359651 -0.635887782988758 0.524849566090721 0.752328277207038 0.740465587255542
"NTM" 17.7457348627831 0.151597664492837 0.238457542935505 0.635742793566565 0.524944079232928 0.752328277207038 0.740465587255542
"PLEKHO1" 242.445830552248 0.0545592332372527 0.0857703742263642 0.636108140245029 0.524705940181888 0.752328277207038 0.740465587255542
"SLITRK5" 17.2065683762475 -0.18266802917841 0.287242467518955 -0.635936707953382 0.524817675715548 0.752328277207038 0.740465587255542
"TAF8" 26.8296453910606 0.126638644370462 0.199195570861158 0.635750302192867 0.52493918442839 0.752328277207038 0.740465587255542
"BTG3" 264.458946534178 -0.0430078270220527 0.0676612898604037 -0.635634158183872 0.525014900255796 0.752340295883262 0.740471943445272
"BCKDHA" 18.60493252583 0.549991731560819 0.866014464572216 0.635083770607109 0.525373781252521 0.752534377442126 0.74063561210995
"CNTNAP1" 14.1370191007657 0.196293309632151 0.309128571451807 0.634989217302915 0.525435447498463 0.752534377442126 0.74063561210995
"FOXC2" 62.2719575090307 0.0936812726647726 0.147467583106527 0.635266888432689 0.525254365084997 0.752534377442126 0.74063561210995
"LRCH1" 21.7506471135465 -0.14625021309393 0.23033430480337 -0.634947595924891 0.525462593510212 0.752534377442126 0.74063561210995
"TRAPPC14" 15.6625800951901 -0.193291193150482 0.304349854712034 -0.63509540142008 0.525366196066606 0.752534377442126 0.74063561210995
"ICAM1" 25.754966269751 -0.157144142252507 0.247794879536692 -0.634170256247115 0.525969716489842 0.753171132941486 0.741256828767585
"BANP" 43.7462122971133 0.104667894877187 0.165096902734358 0.633978549225716 0.526094821285175 0.75326076479163 0.741339572749907
"C2CD3" 173.671292295492 -0.117280105854145 0.185065611232386 -0.633721765341251 0.526262417977013 0.753303232529035 0.741364965759811
"RTKN2" 73.8519956745193 -0.0765954823222495 0.120880603049582 -0.63364576606912 0.526312026113024 0.753303232529035 0.741364965759811
"UNKL" 32.3112409239758 -0.119499825070458 0.188542699854469 -0.633807753695566 0.526206292399593 0.753303232529035 0.741364965759811
"IRS1" 307.857825873406 0.045267833669039 0.0714726077545678 0.633359199995693 0.526499102137017 0.753481494150956 0.741534936233846
"EIF4A3" 339.723034596956 0.051465431684546 0.0812899808300525 0.633109162519565 0.526662359307869 0.75361927714004 0.741659604636543
"ZNF334" 36.7916115213746 -0.116748020355707 0.18443016961028 -0.633020186460856 0.526720460752981 0.75361927714004 0.741659604636543
"ZNF496-DT" 15.5801627403502 -0.179035296639816 0.282875787115437 -0.632911351181693 0.526791534736342 0.753631484456003 0.741666155196822
"PTPN23" 39.5436079434645 0.109112811899898 0.172568082524648 0.632288487555704 0.527198384873635 0.754123995456707 0.742145381429527
"THEM6" 17.0905687460965 0.156480373179948 0.247553992936871 0.632106036034944 0.527317591274971 0.754204982179633 0.742219617317071
"ENSG00000290846" 49.1965162810764 -0.10141669397368 0.160605985119927 -0.631462730968282 0.527738010319022 0.75426912873256 0.742249984031012
"NTPCR" 172.858932440981 -0.0571361776374328 0.0904763456973075 -0.63150403784636 0.527711009909309 0.75426912873256 0.742249984031012
"SRP68" 130.65838691511 0.0577361209302678 0.0913925042713177 0.631738033557611 0.527558070952478 0.75426912873256 0.742249984031012
"STOX1" 19.4225921674758 -0.155525226398721 0.246227475381315 -0.631632299189477 0.527627175846972 0.75426912873256 0.742249984031012
"TRIM8" 112.861072045085 -0.0631373837318731 0.099970125135879 -0.631562515762154 0.527672786784934 0.75426912873256 0.742249984031012
"ZNF496" 56.9272188432694 -0.091500558404879 0.144833671375154 -0.631763025380131 0.527541737701721 0.75426912873256 0.742249984031012
"RIN3" 10.733278123189 0.211243466624168 0.334689165575426 0.631163145843042 0.527933856436055 0.754459555272113 0.742431919517001
"CYB561D1" 14.8202025413794 0.191510117858436 0.303520965513504 0.630961744387029 0.528065538307808 0.754558251702726 0.742523586543884
"GRAMD2B" 19.0392104145276 0.149103805333465 0.236547659360856 0.630333040438188 0.528476710072845 0.754612505136678 0.742538818514179
"MINDY2" 113.749237666756 -0.0640487393169617 0.101559776175664 -0.630650654508918 0.528268970406505 0.754612505136678 0.742538818514179
"MLLT1" 141.332111253009 0.06236887936239 0.0989355572984777 0.630399030090162 0.528433545248189 0.754612505136678 0.742538818514179
"TBC1D9" 36.848320502809 -0.11467681527111 0.181845999574657 -0.63062599968843 0.52828509472723 0.754612505136678 0.742538818514179
"TMUB1" 16.6957822112487 0.172172972635854 0.273189210084139 0.630233428995336 0.528541870817723 0.754612505136678 0.742538818514179
"TOR1AIP1" 38.9804585098022 -0.109556837008722 0.173778445267076 -0.630439735148664 0.528406920352118 0.754612505136678 0.742538818514179
"ZNF330" 106.127046428069 0.0728994192449953 0.115653048280534 0.630328558812968 0.528479641636472 0.754612505136678 0.742538818514179
"SDHAF3" 37.6516091236079 -0.121956310097876 0.193630289184036 -0.629841078127825 0.528798566606544 0.754800133571293 0.742805987511469
"MFN1" 60.4352122763368 -0.082511901228512 0.131097805519494 -0.629391933004116 0.529092497951982 0.75489301984325 0.743056964473412
"TMEM128" 39.3763566423802 -0.122549942835484 0.194751539815863 -0.629263023806408 0.529176874573936 0.75489301984325 0.743056964473412
"TMEM208" 82.3376763473642 0.0729969296231618 0.115998450574196 0.629292281593628 0.529157723491593 0.75489301984325 0.743056964473412
"HJURP" 125.710821699022 -0.0596912428379785 0.0948890328056769 -0.629063665979398 0.52930737633544 0.754989806444372 0.743146757721806
"CTBP1-DT" 14.7029671700915 -0.187703101167438 0.298436369702623 -0.628955181818072 0.52937839810213 0.755001739511263 0.74315302906819
"GTPBP1" 26.67445945935 -0.13189444254192 0.20977648912277 -0.62873796340795 0.529520619927021 0.755013633485274 0.743219503415996
"RPS19BP1" 177.429394937742 0.0679154350601957 0.108028701803278 0.628679544662778 0.529558872396352 0.755013633485274 0.743219503415996
"CIB2" 50.0887749289458 0.100612081529813 0.160102979420309 0.628421044343476 0.529728154713778 0.755013633485274 0.743225287558316
"MYH10" 923.222498696036 0.0666165193494759 0.1059957000392 0.628483224553822 0.529687432676918 0.755013633485274 0.743225287558316
"ZMIZ1" 60.4961747641319 0.0897925265782139 0.142897918538899 0.628368331017858 0.529762678101078 0.755013633485274 0.743225287558316
"POU3F3" 34.5843829721043 -0.115190984730559 0.183388473673122 -0.628125543679912 0.529921700878535 0.755150957377761 0.743354988945945
"SLC20A1" 102.65482034128 -0.0667521844251943 0.106339351514391 -0.627727962175517 0.530182164341865 0.755269874733994 0.743455619174425
"TOR3A" 11.3234799185793 -0.205641805722493 0.327568248306035 -0.627783085772006 0.530146047906996 0.755269874733994 0.743455619174425
"ZNF639" 47.7875391177982 0.0949368800359666 0.15124294203655 0.627711143129072 0.530193184263474 0.755269874733994 0.743455619174425
"ZNF557" 21.6507081475303 -0.145262039581022 0.231463061038289 -0.627581951648829 0.530277835033023 0.755301171648691 0.743469623153651
"BRD8" 134.62646682797 -0.057426124095332 0.0915458616709654 -0.627293501280629 0.530466862556655 0.755306336958081 0.743469623153651
"EDEM1" 19.8335952429268 -0.165179571245318 0.263322722805782 -0.627289470066543 0.530469504537447 0.755306336958081 0.743469623153651
"TP53RK" 65.8380544300714 -0.0845310410278624 0.134733785349592 -0.627393053706099 0.530401619916338 0.755306336958081 0.743469623153651
"MOSMO" 38.0264282239467 0.103053255018296 0.164331926435535 0.62710428371155 0.530590879343374 0.755389897930961 0.743546405465376
"RNF4" 99.1934935831418 -0.0677884148501655 0.108272515014776 -0.626090701235809 0.53125545102961 0.75606805065629 0.744384284878482
"IQCG" 28.8304114248947 -0.132337865667932 0.211455363518416 -0.625843031200325 0.531417904032211 0.756209936654245 0.744518483867462
"SEMA3D" 43.582492445456 -0.102214087385441 0.163376547483514 -0.625635006736538 0.531554371966512 0.756314816648538 0.744616248573338
"CASTOR1" 14.7029764114264 0.193066252923641 0.30888049094725 0.625051625408781 0.531937175755746 0.756770126075176 0.745059019629787
"NR6A1" 45.2660299617505 -0.102221978212225 0.163700031100605 -0.624446907706467 0.532334127434154 0.756977370259802 0.745241081611054
"POMGNT2" 45.279610396973 -0.10195007841616 0.163253976984733 -0.624487564095873 0.532307434871147 0.756977370259802 0.745241081611054
"SORBS2" 692.434221181968 -0.0371260963624673 0.0594492383040612 -0.624500791289886 0.532298750829731 0.756977370259802 0.745241081611054
"SPIN4" 23.2030702088176 -0.153109545574296 0.245165818077131 -0.624514244176268 0.532289918688225 0.756977370259802 0.745241081611054
"ATP6V1B2" 105.084699431386 -0.0697747685638963 0.111825034006572 -0.623963758953969 0.532651385989922 0.757080479171041 0.745414046152617
"ATP6V1E2" 11.7657333790609 0.189811556625073 0.304207727702368 0.623953763629507 0.532657950407642 0.757080479171041 0.745414046152617
"SBF1" 35.3703601288544 0.13005547272407 0.208376892329909 0.62413577278119 0.532538422524016 0.757080479171041 0.745414046152617
"FAM117B" 14.8054462089756 -0.176030693383052 0.282228890283334 -0.623716066793632 0.532814069590472 0.757213060333198 0.745539085344262
"AXIN1" 49.5894427533216 0.0966409249454778 0.155064320034296 0.623231217369048 0.533132590246863 0.757576381188054 0.745891304685688
"GRWD1" 70.3885038417995 -0.0954390839328685 0.153203420656375 -0.622956612352228 0.533313034050984 0.757654098127135 0.746050280407578
"SIX5" 19.7313023086398 0.17159433770813 0.275536223629303 0.622765077665386 0.533438910360571 0.757743589513719 0.746132891530269
"CCDC40" 11.2742412241064 0.193576767107297 0.311133006482467 0.622167250256701 0.533831898202038 0.758123084659347 0.746495551073758
"CFAP210" 11.5506200562086 -0.213356399346205 0.34291637375538 -0.622182011928084 0.533822192708575 0.758123084659347 0.746495551073758
"IRF2BPL" 49.0299494543445 -0.0976335325964831 0.156955004673191 -0.622047909843807 0.533910365327121 0.75814516877113 0.746511788034389
"ENSG00000267102" 21.3371235809257 -0.139115255868819 0.223729620762234 -0.621800794167805 0.534072864066956 0.758286557323768 0.746645498957259
"RAB39B" 21.8855282342705 -0.151336364657475 0.24360621796324 -0.62123358723262 0.534445943379855 0.758726863539968 0.747073535776097
"NAA40" 41.4682870527041 0.102705763662589 0.165353907206588 0.621126923443492 0.5345161159799 0.75873709477651 0.747078101268189
"TDRP" 28.3545494692432 0.120273608821163 0.193739022672314 0.620802186168715 0.534729784667296 0.758920518271853 0.747283200950567
"ZFP36L2" 201.159699038393 0.0455879791807079 0.0734527736105235 0.620643400376327 0.534834277275069 0.758920518271853 0.747335695163737
"RPE" 66.0809442359557 -0.0858243416483575 0.138468789323746 -0.619810009659984 0.535382877849818 0.759609522911846 0.748008660419303
"NUP205" 112.467048053718 -0.0618119959581225 0.0998000894001252 -0.619358122118526 0.535680462815028 0.759763368281672 0.748237183861972
"TXNL4B" 26.6827807792779 0.125565085311921 0.202727570676107 0.61937843428575 0.535667084699632 0.759763368281672 0.748237183861972
"IPMK" 18.4324527264366 -0.152776977526591 0.246776575227318 -0.619090273806825 0.535856890338648 0.759888804099706 0.748344128711344
"PRKAB1" 66.4269552706892 -0.084309750924879 0.136209228518163 -0.618972384192283 0.535934551670235 0.759888804099706 0.748344128711344
"ZIC3" 19.9529233840253 0.14267635783839 0.230518512058904 0.618936659637695 0.535958086808581 0.759888804099706 0.748344128711344
"WDR35" 41.178916645309 -0.105502529328944 0.170566035684463 -0.618543597531441 0.536217068300814 0.760166549767624 0.748612126112389
"ARMC1" 96.1644071758788 -0.0672729510630407 0.10880557168454 -0.618285902288949 0.536386893199799 0.760317852377083 0.748755600633699
"EXOC3-AS1" 15.8558515327351 -0.16630288619555 0.269059879634523 -0.618088755638512 0.536516833969607 0.76041259107666 0.748843371013079
"FBXL3" 57.3949763293256 -0.0903760140100654 0.146349482179059 -0.617535591273839 0.536881513102735 0.760809874922588 0.749223553562142
"ZSCAN32" 30.5599362588013 -0.123655977583094 0.200261662615036 -0.617472041170449 0.536923417123792 0.760809874922588 0.749223553562142
"CFDP1" 252.375226762295 -0.0558641778423657 0.0904944653048999 -0.617321486503561 0.537022697260525 0.760834213267396 0.749268454031116
"RFC3" 70.7867484197475 0.0813229230990846 0.13192509548593 0.616432550604123 0.53760907555074 0.761512796565936 0.749992870764563
"BCOR" 36.7594199809285 -0.107634481591894 0.174718903875497 -0.616043709091683 0.537865672295146 0.761786712641809 0.750257101417564
"LIN52" 42.022752681354 0.102906949213283 0.167108293630099 0.61580994562168 0.538019962536047 0.761826151417082 0.750284863454165
"MAML1" 82.7936670992738 0.0716263119096058 0.116298739742981 0.615882098704587 0.537972337170966 0.761826151417082 0.750284863454165
"PSMD1" 463.347279193406 0.0455283382694125 0.0739932774620893 0.615303711782995 0.538354166751742 0.762030742318629 0.75046974106741
"THAP8" 27.1468735294108 0.123856901040453 0.201263310226307 0.61539731658584 0.538292363114728 0.762030742318629 0.75046974106741
"TNFAIP3" 26.3253267039768 -0.129352220674622 0.210188388036533 -0.61541087917825 0.538283408553916 0.762030742318629 0.75046974106741
"MAGEL2" 11.8907125457487 0.18704045113522 0.304162543297348 0.614935846825722 0.538597088259858 0.762195527132271 0.750714653290422
"CDC37" 121.60823611101 0.0850896000080211 0.138486351733784 0.614425890658099 0.538933931322233 0.762421977269548 0.750915510148717
"PSMA2" 432.932633798439 0.0673734802809003 0.10967334084834 0.614310458309707 0.539010192892886 0.762421977269548 0.750915510148717
"RP2" 34.8406282331495 0.12970515004877 0.211054045160869 0.614558938919679 0.53884603832673 0.762421977269548 0.750915510148717
"SLX1B" 83.2193517889627 0.0740745442849539 0.120572316553844 0.614357809504924 0.538978909183513 0.762421977269548 0.750915510148717
"FBXO10" 31.8789519340769 0.119066792267833 0.1939860796797 0.613790393952135 0.539353845830533 0.76281852608661 0.751300529259448
"PHF21A" 66.1170187776264 -0.0810604346218673 0.132106604912846 -0.613598651447781 0.539480574901918 0.762869459699902 0.751339607233223
"VASP" 101.275028884965 0.0722391421851952 0.117740704054457 0.613544336814762 0.539516475980296 0.762869459699902 0.751339607233223
"HIP1R" 11.649486954769 0.180308265458547 0.293974049733547 0.613347557792857 0.539646553693293 0.762963859204996 0.751427038101922
"CRYZL1" 88.2716103445626 0.0710671360098981 0.115910832752921 0.613119018490593 0.539797645751773 0.762998431825087 0.751450007787595
"UBALD2" 42.3503550005168 0.107571938392656 0.175435490863052 0.613170903238892 0.539763341813855 0.762998431825087 0.751450007787595
"ENSG00000276170" 16.6703567774758 -0.164256019803233 0.26797004282316 -0.612964113722331 0.53990006853657 0.76303514757233 0.751475092652171
"PHF5A" 61.3944808028301 0.0866717828429829 0.141415323027664 0.612888200425267 0.539950265838113 0.76303514757233 0.751475092652171
"PLEKHA7" 13.8339594708131 0.176580527571647 0.288230017755469 0.612637534933837 0.540116033772815 0.763179902317357 0.751612117785051
"GSTA4" 58.2159993897106 0.0913639857117734 0.149260835011251 0.612109571173755 0.540465265473594 0.763226733792747 0.751724201719478
"MTFR1" 54.1923634692531 -0.0911804287259475 0.148908743176014 -0.612324211333716 0.540323274024725 0.763226733792747 0.751724201719478
"RBMX2" 94.7440951289538 0.0724198908904856 0.118279829631385 0.612275914804574 0.540355222123134 0.763226733792747 0.751724201719478
"STAM" 71.581418787149 -0.0789619914471392 0.128999958200816 -0.612108659168851 0.540465868834316 0.763226733792747 0.751724201719478
"PDK1" 16.6337799829514 -0.158289920520229 0.258658662732141 -0.611964505067239 0.540561241988422 0.763271966951076 0.751763211862339
"COP1" 72.4312133233221 0.0752139421902108 0.122932306759707 0.611832187752156 0.540648791264822 0.763275091854849 0.751791332909465
"ARL6" 13.4339758358588 0.183141461188118 0.299717197948464 0.611047555634793 0.541168097750778 0.763275091854849 0.751898014718899
"FAM210A" 31.3948692064618 -0.113299597546736 0.185376028434233 -0.611187964828646 0.541075150032955 0.763275091854849 0.751898014718899
"FUNDC1" 58.0316495323914 -0.0875356182094509 0.14316354473926 -0.611437907386809 0.54090971343675 0.763275091854849 0.751898014718899
"LINC00863" 38.5350652192667 -0.107734601452858 0.176323865507675 -0.611004081283418 0.541196878407289 0.763275091854849 0.751898014718899
"NXF1" 87.9633161155843 0.066104507820695 0.10813848760372 0.611294917152338 0.54100435535982 0.763275091854849 0.751898014718899
"THYN1" 106.141702196231 0.0631085298765829 0.103243904595702 0.611256714124799 0.541029642459038 0.763275091854849 0.751898014718899
"WDR24" 14.4733368995448 0.17008117844411 0.278362618966202 0.611005813480872 0.541195731652613 0.763275091854849 0.751898014718899
"PTP4A1" 236.577104043766 -0.064419675324658 0.105450545397923 -0.610899403901296 0.541266179501818 0.763283494791914 0.751900741517455
"ATXN1" 32.1866457864736 -0.112390175681748 0.184121970262791 -0.610411541443626 0.541589224654511 0.763393453336345 0.751986867321083
"ELFN1" 30.2070841029698 0.11808239900219 0.193421929504127 0.610491268001081 0.541536425987918 0.763393453336345 0.751986867321083
"ELL" 11.0805337348309 -0.20759658674209 0.340083251656383 -0.610428728056986 0.541577842655598 0.763393453336345 0.751986867321083
"FABP3" 70.3689113736589 0.0806424146880011 0.132114274697439 0.610398951004229 0.54159756286908 0.763393453336345 0.751986867321083
"LRRC4" 22.0481126331909 0.13151403189997 0.215578593591105 0.610051442071363 0.541827731362249 0.763621921950583 0.752185374544001
"TSPAN13" 38.0565824717872 -0.11394213916253 0.186801758191166 -0.609962883999867 0.541886394572567 0.763621921950583 0.752185374544001
"DPY19L3" 48.624660831164 0.0941035659296222 0.154463967805326 0.609226651798968 0.542374216922212 0.763662449868073 0.752185374544001
"FGF12" 16.3747900370407 -0.171070865904763 0.280904150648941 -0.609000847832108 0.542523876926828 0.763662449868073 0.752185374544001
"HSP90AA1" 2460.42192450427 0.115107549430585 0.189011483745745 0.608997650033928 0.542525996534707 0.763662449868073 0.752185374544001
"IFT57" 226.859995330339 0.0514918423544321 0.0844684643829452 0.609598419132959 0.542127859100994 0.763662449868073 0.752185374544001
"LINC00869" 25.0712254167176 0.151277721876512 0.248184037942835 0.609538482532693 0.542167573314263 0.763662449868073 0.752185374544001
"LSM2" 260.387864375461 0.0595349683161928 0.0977140575660015 0.60927741411188 0.542340575139251 0.763662449868073 0.752185374544001
"MTRF1" 20.6211349690662 -0.160444871930188 0.263328472589931 -0.609295570479538 0.542328542595397 0.763662449868073 0.752185374544001
"PSMD10" 98.0681636232908 -0.074207939439505 0.121776250750142 -0.609379406759398 0.542272984546104 0.763662449868073 0.752185374544001
"RNPEPL1" 23.0005878756021 0.129658374771822 0.212916636809576 0.608963098021239 0.542548899030753 0.763662449868073 0.752185374544001
"THOC7" 220.722644608468 -0.0542431285654601 0.088955663939213 -0.60977712001033 0.542009459850726 0.763662449868073 0.752185374544001
"CYREN" 74.9641659890849 0.0746829475563493 0.122681698855034 0.608753777078011 0.542687655868902 0.76372426324374 0.752235198954822
"MTMR3" 44.047443567705 -0.104437247070808 0.171572664610611 -0.608705630980505 0.542719573954867 0.76372426324374 0.752235198954822
"PKIB" 91.8843166354117 -0.0680803524047809 0.11191580658433 -0.608317578031139 0.542976864830002 0.763997106632593 0.752498407929974
"ERMARD" 17.6692718718714 0.152419026908343 0.250683989150167 0.608012611515606 0.543179109507493 0.764070876350884 0.752548959339615
"FAM200B" 331.484118259689 0.0496914715509352 0.0817487439263113 0.607856086397209 0.543282926852645 0.764070876350884 0.752548959339615
"ITPRIP" 26.3050745728196 0.127332610912708 0.209462272877696 0.607902364293816 0.543252231399948 0.764070876350884 0.752548959339615
"SMIM12" 94.3486491474965 -0.0728124606152367 0.119736831847356 -0.608104118773247 0.5431184206905 0.764070876350884 0.752548959339615
"SNORA11F" 11.9150181093859 -0.208712079376957 0.343680121954122 -0.607285862767524 0.543661218711436 0.764345238395254 0.752802611529943
"USE1" 31.0860799020654 0.111973569761551 0.184386867827711 0.607275187656954 0.543668301932425 0.764345238395254 0.752802611529943
"ZNF304" 17.4995095398349 -0.150019022768531 0.24697242089272 -0.607432288294639 0.543564066098113 0.764345238395254 0.752802611529943
"BCL2L2" 35.5748961095691 -0.125716597669532 0.207054569938264 -0.607166495803576 0.543740424494085 0.764357456270849 0.752809123360316
"RAD17" 90.154028087547 -0.0711574707785481 0.117245511190355 -0.606909979376691 0.54391065503471 0.764507569481891 0.752951447324271
"NRK" 10.6131712958567 0.203056805550837 0.334665670470282 0.606745248968907 0.544019988116106 0.764508707231977 0.753009444316901
"S1PR3" 96.5032239476347 -0.0677182564354878 0.111667027431535 -0.606430187971171 0.544229127424723 0.764509324489148 0.753112211776485
"TMEM183A" 173.908651321351 0.0508186132593528 0.0837930268017961 0.606477832332744 0.544197498257536 0.764509324489148 0.753112211776485
"NAT9" 43.1753476611324 0.0976073828163674 0.161006421161941 0.606232857745427 0.54436013672127 0.764604225141778 0.753200159433668
"AKAP5" 25.2103841485323 -0.129128777091242 0.213327302282815 -0.605308255012064 0.544974197437198 0.764939032771131 0.7534967582318
"PJA1" 60.7566661725451 -0.0861307129384822 0.142192673785533 -0.605732423798372 0.544692449548652 0.764939032771131 0.7534967582318
"SCHIP1" 114.286469478149 0.370544971569989 0.611978967599441 0.605486448371739 0.544855826299793 0.764939032771131 0.7534967582318
"SGO1" 96.8707105105655 -0.0631562296692367 0.104338647290721 -0.605300445320735 0.544979385588395 0.764939032771131 0.7534967582318
"WASF2" 235.625591863856 -0.0430229469832094 0.0710647199895249 -0.60540514322087 0.54490983449036 0.764939032771131 0.7534967582318
"ZNF142" 31.9786360467801 -0.114492369114618 0.189110613315615 -0.605425402135081 0.54489637694791 0.764939032771131 0.7534967582318
"CDH10" 12.5127324719637 -0.198655541065156 0.32884010198146 -0.604109839001193 0.545770618537554 0.765730364434799 0.754341930192949
"CRISPLD1" 167.195743889037 0.0526070301551531 0.0871014750442678 0.603974044393811 0.545860898796259 0.765730364434799 0.754341930192949
"MBD2" 84.3460737834855 -0.0710305515390982 0.117568585561261 -0.604162678320957 0.545735491401321 0.765730364434799 0.754341930192949
"SETD7" 41.9637234312752 0.0958290488092331 0.158644708621713 0.604048188192249 0.545811604895201 0.765730364434799 0.754341930192949
"CDK7" 82.2478850914697 -0.0718206021108823 0.118940357571048 -0.603837112798161 0.545951942456311 0.765768933371964 0.754374383054965
"ARMC10" 74.2992983267811 -0.0727761400885973 0.120593825394527 -0.603481478844437 0.546188433030874 0.76587921360372 0.754460863037253
"EXO5" 21.6268304692623 -0.143304278088547 0.237487353143557 -0.603418566048533 0.546230274262587 0.76587921360372 0.754460863037253
"KPNB1" 662.558139566979 0.0594449875373362 0.0985096901017423 0.603443046830627 0.546213992710653 0.76587921360372 0.754460863037253
"SIGIRR" 37.9136649968559 0.103274835919445 0.171172838882491 0.603336584201551 0.546284800076678 0.76587921360372 0.754460863037253
"FLYWCH2" 43.2715432901589 -0.104778428741491 0.173864352385346 -0.602644689977994 0.546745083698314 0.766358776807403 0.7549221981639
"TTC7B" 43.7573904147744 0.101724922856229 0.168801287591624 0.602631202093251 0.546754058440933 0.766358776807403 0.7549221981639
"CCDC96" 16.0465700421601 0.159504754663981 0.26482292517571 0.602307200398718 0.546969668786128 0.766500744047866 0.75505097185741
"RRAS2" 163.512773113469 -0.0486827341202172 0.0808296833453685 -0.602287824291059 0.546982564154987 0.766500744047866 0.75505097185741
"AFF3" 24.8798804783953 -0.129832392859458 0.215701904508251 -0.601906567099836 0.547236332625252 0.766767186992359 0.755307897415768
"ARHGAP18" 15.0548872584152 -0.168878682435411 0.280855899592631 -0.601300106853239 0.547640118421761 0.767036116982411 0.755638478720996
"FZD5" 33.6750214984043 0.108175951958708 0.179879937295145 0.601378639471139 0.547587822511022 0.767036116982411 0.755638478720996
"GRIA1" 210.061843073276 0.0467946505266735 0.0778394642125003 0.601168713069825 0.547727620805311 0.767036116982411 0.755638478720996
"NOVA1" 43.3945396135545 -0.0944072950658327 0.157047021852642 -0.601140307865345 0.547746538309846 0.767036116982411 0.755638478720996
"ENSG00000183889" 34.3720200583896 -0.132765699397982 0.22097221112455 -0.600825319719273 0.547956338054754 0.76720857768323 0.755797289078599
"FAM118A" 30.3067347942625 -0.120018402043975 0.199776211559346 -0.600764230671786 0.547997031379217 0.76720857768323 0.755797289078599
"ZNF493" 22.9151048603418 -0.132966968957644 0.221378575813652 -0.60063160343741 0.548085383667375 0.767243131179352 0.755825786591319
"DHRS4" 10.9786243480306 0.267289123549199 0.445097413796805 0.600518257945263 0.548160896614765 0.767259705448706 0.755834423934343
"CHEK2" 38.2282736993409 -0.106748682584315 0.177798601389853 -0.600391014045444 0.548245675072782 0.767280008313044 0.755834423934343
"EMP2" 65.9172632851983 -0.0822897879630948 0.137110203547759 -0.600172604473097 0.54839120934302 0.767280008313044 0.755834423934343
"PSMA3" 414.835890771833 0.0530763736163221 0.0884356646231922 0.600169330354113 0.548393391153162 0.767280008313044 0.755834423934343
"UTY" 15.7160376148475 -0.159275473084227 0.265408586416091 -0.600114243608249 0.548430100547738 0.767280008313044 0.755834423934343
"FADD" 99.148472766599 -0.068553679128542 0.114286202755945 -0.599842128580794 0.548611453764865 0.767355544732051 0.755897765639003
"RGL2" 50.6618892931577 0.0888573098228954 0.14812885997325 0.599864940828828 0.548596249224339 0.767355544732051 0.755897765639003
"HNRNPK" 862.502263723026 0.0663655023247673 0.110732228943982 0.599333210914963 0.548950705427743 0.767709633143115 0.75623549940054
"PHKB" 95.0989308325893 -0.0658492512008691 0.10988221561257 -0.599271236330404 0.548992025626077 0.767709633143115 0.75623549940054
"GALK2" 26.5079040080616 0.118708262392989 0.198126901345047 0.599152672287817 0.549071079883712 0.767731087560772 0.756251101268228
"CCDC149" 16.4382731164158 -0.15548368456361 0.259628414268206 -0.598870062053339 0.549259536913316 0.767905490173507 0.75641736422966
"CDH8" 28.7807685685659 -0.127784778159836 0.213488191872506 -0.598556655705569 0.549468567457546 0.767930438165557 0.756425351279862
"IER3IP1" 141.566603106654 0.0592960630596981 0.0990494929472734 0.598650849139258 0.549405739767914 0.767930438165557 0.756425351279862
"RAB5A" 94.5438061850467 -0.0650170822188022 0.108593814358732 -0.598718100130667 0.549360885046344 0.767930438165557 0.756425351279862
"CHCHD1" 245.384226891642 0.0567806936936809 0.0948973087122678 0.598338292878695 0.54961423063884 0.768034527456947 0.756472669769113
"DNAJC9" 288.258748396621 0.042972411516316 0.0718976791393149 0.59768843766221 0.550047841820494 0.768034527456947 0.756472669769113
"ERBB2" 52.4906495419441 0.0936704111880767 0.15667466524094 0.597865717753583 0.549929536251132 0.768034527456947 0.756472669769113
"FTL" 2450.42175059886 0.10916879950072 0.182687729939514 0.597570507536906 0.550126547903368 0.768034527456947 0.756472669769113
"NKAIN3" 37.7153703618991 -0.106554977914244 0.178128069160378 -0.598193077691238 0.549711109798525 0.768034527456947 0.756472669769113
"PNMA8A" 63.0743023266228 -0.0787459464684766 0.131763168419072 -0.597632459914939 0.550085200448267 0.768034527456947 0.756472669769113
"RXRA" 43.5305256265802 0.104077097597125 0.174190586139269 0.597489794964655 0.550180418340943 0.768034527456947 0.756472669769113
"SLC49A4" 37.4605367531367 -0.11346976061641 0.189760186372728 -0.597964002804742 0.549863952399667 0.768034527456947 0.756472669769113
"SNIP1" 37.5788055998786 -0.10448818832724 0.174803408504038 -0.597746858722303 0.550008853898853 0.768034527456947 0.756472669769113
"WDCP" 61.9798739262441 0.0846034290556035 0.141512552379512 0.597851057259657 0.549939319266042 0.768034527456947 0.756472669769113
"ADGRL4" 18.3661892250434 -0.158855169606904 0.265980022449381 -0.597244740954694 0.550343992008409 0.76810673304492 0.756521739830366
"HNRNPDL" 1104.675958819 -0.0655894328852598 0.109859461227579 -0.597030352710251 0.550487115898417 0.76810673304492 0.756521739830366
"NASP" 768.90149871792 0.0689296981042107 0.115431490894119 0.597148122841427 0.550408491225755 0.76810673304492 0.756521739830366
"TCTN3" 104.087576414591 0.0648972595602229 0.108685051905193 0.597113019891949 0.550431925773791 0.76810673304492 0.756521739830366
"DDX27" 158.868104830105 -0.0608894109871414 0.102008002644401 -0.596908177875037 0.550568687043845 0.768131605751804 0.756540728468075
"POLR2A" 147.792665065216 0.0582306746526245 0.0975716062011033 0.596799385802938 0.550641328072386 0.768144015197066 0.756547442999417
"COASY" 75.1504547807859 0.0802054976422931 0.134582528674563 0.595957725212903 0.55120346854552 0.768555153778867 0.75692484196893
"DLG3" 81.0657028955535 -0.0688998229699989 0.115566105023846 -0.596194039383622 0.551045607124074 0.768555153778867 0.75692484196893
"GNS" 108.818173196686 -0.06248430452154 0.104860433780567 -0.595880660309836 0.551254953868112 0.768555153778867 0.75692484196893
"LRRC57" 54.4689879250382 0.0820908661852685 0.137745542656612 0.595960236549464 0.551201790818019 0.768555153778867 0.75692484196893
"YEATS4" 84.2154195695564 -0.0696347161527304 0.116844208126161 -0.595962070088603 0.551200565902529 0.768555153778867 0.75692484196893
"ZSWIM7" 101.847085260863 0.0629735721869323 0.105720942155507 0.595658446689807 0.551403423009891 0.768673212317119 0.757035610639179
"SETD1B" 23.2593459681933 -0.128831463081929 0.216462842037813 -0.595166643240434 0.5517320849665 0.768975050112458 0.757321871744383
"ZNF133" 20.0619841540753 -0.14184749727469 0.238341685798715 -0.595143467242586 0.551747575375296 0.768975050112458 0.757321871744383
"CDC42SE2" 65.2997249462755 0.0785544709588809 0.132018051056221 0.595028258108639 0.551824582202882 0.768993433045533 0.757334474542451
"ALDH4A1" 12.0490107462712 0.187942870807952 0.316009856783099 0.594737369021217 0.552019038591676 0.769086531972447 0.757415161577126
"MFSD14B" 60.1341981063778 0.0883820235834748 0.148590843396878 0.594801278214777 0.551976313063194 0.769086531972447 0.757415161577126
"SLC44A3" 10.8000145110037 -0.243776573329485 0.41001919046234 -0.594549179648398 0.552144859192905 0.769172896332313 0.75749471651898
"TM9SF1" 17.1999791614024 -0.176065134055324 0.296205804789008 -0.594401362865721 0.552243697156186 0.769210281603946 0.757537238629726
"B3GAT3" 31.775291231174 0.116826263975933 0.19679432232733 0.59364651680151 0.552748561744538 0.769210281603946 0.757558591370549
"CPQ" 27.3497359990066 0.121956605418603 0.205266468717284 0.594137981623172 0.55241982903005 0.769210281603946 0.757558591370549
"DDX5" 843.303415764482 -0.0457927549831719 0.0771546953188533 -0.59351870672195 0.552834067517788 0.769210281603946 0.757558591370549
"EIF4ENIF1" 75.2271997220288 0.0726382139297122 0.122417671552568 0.593363793057607 0.552937714460861 0.769210281603946 0.757558591370549
"GCLC" 31.6780472871752 0.112037350302027 0.188752357064077 0.593567953506364 0.552801120330992 0.769210281603946 0.757558591370549
"KLHL21" 44.1442848540553 -0.0990011822635845 0.166684087787804 -0.59394501045365 0.552548892822065 0.769210281603946 0.757558591370549
"MTDH" 321.738035024006 -0.0430258913313919 0.0725019221895384 -0.593444836109466 0.552883490395253 0.769210281603946 0.757558591370549
"PPP3R1" 23.5709102369341 -0.136611048860984 0.23015484838122 -0.593561464474157 0.552805461581813 0.769210281603946 0.757558591370549
"RPS8" 2545.2940185433 0.119227423153476 0.200867603210548 0.59356223327115 0.552804947245294 0.769210281603946 0.757558591370549
"ZNF248" 51.1098957765095 -0.0891879688076997 0.150101016331348 -0.594186308577801 0.55238750910897 0.769210281603946 0.757558591370549
"LIPG" 42.3617156803475 0.101551379502776 0.171237519610552 0.593043976190124 0.553151722111083 0.769359106528871 0.757694173975135
"RTN4" 747.241318772849 0.0432932966588973 0.0730056337196841 0.593013093004964 0.553172389955696 0.769359106528871 0.757694173975135
"CDK11A" 74.5758917672757 0.0834871146610671 0.140821923869271 0.592855944352601 0.553277563854857 0.769416577547724 0.757745281246576
"ARK2N" 28.7200070677771 -0.137164954968854 0.231472387035761 -0.592575886590147 0.553465020659453 0.769468485662546 0.757779931800333
"PHYH" 41.7563735429064 0.0934731451867343 0.157756859202646 0.592513984236105 0.55350645923012 0.769468485662546 0.757779931800333
"SOX2-OT" 18.4664649942523 -0.145301422246254 0.245227052097376 -0.592517917593192 0.553503826123554 0.769468485662546 0.757779931800333
"ACO2" 100.600499775114 0.072203694605604 0.121909810707688 0.592271402821977 0.553668862323668 0.769605466720522 0.757909343717798
"TRMT6" 86.5516597344326 0.0686835766029591 0.116009147687745 0.592053109361948 0.553815025096305 0.769719844568682 0.758016495492197
"TGOLN2" 153.701391901964 0.0552366761644087 0.0933612175460918 0.591644770882928 0.554088487047698 0.770011102401657 0.758297836300355
"GTF2F1" 128.184367179716 0.0636675625178137 0.107689878333111 0.591212131569827 0.554378295217756 0.770148331422003 0.758476492147096
"KIF7" 19.3177257251292 -0.154144546845867 0.260761714081337 -0.591131820823152 0.554432100408139 0.770148331422003 0.758476492147096
"NARS2" 40.2730424292888 -0.108093217144116 0.183010689067976 -0.590638818391458 0.55476244952224 0.770148331422003 0.758476492147096
"NEFL" 265.617732897958 0.0514868828390619 0.0871345868938208 0.590889159798302 0.554594689718976 0.770148331422003 0.758476492147096
"SART3" 122.008460819709 0.0630327776484141 0.106626634194811 0.591154153222641 0.554417138281047 0.770148331422003 0.758476492147096
"STMN2" 39.7202822173126 0.119043841034024 0.201545802956654 0.590654031429401 0.554752254191271 0.770148331422003 0.758476492147096
"TMEM65" 52.6917489846733 0.0872137998224796 0.147579696270887 0.590960694636449 0.554546757059885 0.770148331422003 0.758476492147096
"ZFAND3" 49.9107275432694 -0.0864578002458355 0.14635976139729 -0.590721106815333 0.554707303331181 0.770148331422003 0.758476492147096
"EXOSC8" 199.504181022102 0.0532922044993797 0.0902762787147748 0.590323452163494 0.554973819331743 0.770319935681577 0.758634518337521
"PCID2" 106.148066583931 0.0617561856948025 0.104624750785196 0.590263634860108 0.555013915484436 0.770319935681577 0.758634518337521
"SENP8" 11.0895381280686 0.177124372672851 0.300300184238321 0.589824388959694 0.555308389883162 0.770639882309352 0.758944122574711
"BRD3OS" 45.0560603389523 -0.0940131633605992 0.159508497065735 -0.589392822890528 0.555597789966483 0.770739178372008 0.759103950249019
"CIAO3" 18.7314756148642 0.139854990545755 0.237266522722931 0.589442576815065 0.555564422165903 0.770739178372008 0.759103950249019
"FGF13" 35.0795897124676 0.102430337295746 0.173803437875296 0.589345864201142 0.555629284021604 0.770739178372008 0.759103950249019
"RBM24" 43.3100915766224 -0.0951937874644817 0.161556948248668 -0.589227442684544 0.555708710333781 0.770751606758985 0.75911958154967
"C9orf78" 125.826826442144 -0.0589430247541189 0.100149183563123 -0.588552224362044 0.556161690841958 0.770879699854215 0.759212793902814
"DGKD" 26.3305513887095 0.123216598791635 0.209199864559557 0.588989859295804 0.555868076233873 0.770879699854215 0.759212793902814
"LTO1" 19.6575347846547 -0.147873434021144 0.251144860057293 -0.588797373704602 0.555997207841776 0.770879699854215 0.759212793902814
"PNPLA2" 22.1605871002083 0.160055211455202 0.271963326060674 0.588517627628567 0.556184905438386 0.770879699854215 0.759212793902814
"PPP1CC" 322.488009419665 -0.0374449150521911 0.0635867615005037 -0.588879102639854 0.555942377072713 0.770879699854215 0.759212793902814
"RABGGTA" 16.7788602165093 0.163135471963111 0.277111896108444 0.588698912800447 0.556063267352689 0.770879699854215 0.759212793902814
"MAP2K1" 133.052689783278 0.0629458985291326 0.107057026208856 0.587966065920163 0.556555070170427 0.771218862475424 0.759625218619116
"EFEMP2" 46.6934871924882 0.0964056404920883 0.164027186805292 0.587741839445958 0.556705587631487 0.771335211102612 0.759737789231628
"PRPF18" 44.2279842742404 0.0914792574464678 0.155941987731609 0.586623646249222 0.557456497981828 0.772286824635666 0.760669590182707
"AGPAT3" 55.9766064760403 0.0815845486473241 0.139201622342565 0.586089064727642 0.557815664453317 0.77234042935338 0.760694883889318
"CNTN2" 10.748669411774 0.191756876162465 0.327161639091554 0.586122739496371 0.557793036241514 0.77234042935338 0.760694883889318
"RGL1" 42.2236000625488 -0.107731145890521 0.1838114100524 -0.586096074557122 0.557810954067718 0.77234042935338 0.760694883889318
"SCFD1" 138.329175529055 -0.0556948965692895 0.0950280040137706 -0.58608930227787 0.557815504826696 0.77234042935338 0.760694883889318
"SLC12A2-DT" 20.9410634544741 0.144794749506751 0.247025911675252 0.586152070140329 0.557773327486441 0.77234042935338 0.760694883889318
"IL1RAP" 11.5865814113073 0.180219413283775 0.307670425343935 0.585754750663193 0.558040335488663 0.772473985369143 0.760815431754141
"SCO2" 34.5951171513383 0.107594914129839 0.183667265820562 0.585814318349774 0.558000300645966 0.772473985369143 0.760815431754141
"PHC1" 147.294989481479 0.0529192027879074 0.0903724937018284 0.585567583899001 0.558166137477234 0.772559379347653 0.760894041151361
"YIPF5" 109.172226223313 -0.0578282724779919 0.0988331097789299 -0.58511031988513 0.55847354021347 0.772896078967763 0.761211694136837
"C8orf58" 115.688708689759 0.0693285555467102 0.1185645024461 0.584732817296876 0.558727384097363 0.77290979467187 0.761211694136837
"IKBKE" 12.2023750570779 -0.186620862967865 0.31916604227028 -0.584714030478932 0.558740018372337 0.77290979467187 0.761211694136837
"MIGA1" 25.9168355805554 -0.122592338357931 0.209659448413241 -0.584721267206138 0.558735151602965 0.77290979467187 0.761211694136837
"PSAP" 604.866503733047 0.0555723151110509 0.0950352637652424 0.584754678519403 0.55871268243713 0.77290979467187 0.761211694136837
"AHCYL1" 303.191504021367 -0.0396595592066001 0.0678699124337245 -0.584346697740739 0.5589870802572 0.773074063709315 0.761362495505232
"SELENOM" 20.0355587157573 0.146524423917072 0.250744525086929 0.584357420630716 0.558979867468278 0.773074063709315 0.761362495505232
"TLCD1" 16.3572263223435 0.159089944016489 0.272341201065632 0.584156724704131 0.55911487376805 0.773099055089222 0.761443673678991
"RDX" 571.276159591374 -0.0317639075440092 0.0544048777242874 -0.583843009536425 0.559325938777414 0.773099055089222 0.761452503339259
"TAGLN3" 37.6313729174015 0.105324102874303 0.180376057684381 0.583913986293 0.55927818280918 0.773099055089222 0.761452503339259
"ZNF528-AS1" 10.6197121993795 -0.199853934680585 0.342207212412798 -0.584014384943778 0.559210634007079 0.773099055089222 0.761452503339259
"ELOVL4" 42.6751743355671 -0.0938440685103688 0.160799034640407 -0.583610894930004 0.559482128480108 0.773226247067933 0.761572284116651
"PCSK9" 16.0912966158419 -0.159122406007729 0.272734071718906 -0.583434277224185 0.559600988546066 0.773246871439405 0.761641228438003
"CACHD1" 57.0361013687073 0.0831957669554199 0.142691540744835 0.583046244515595 0.559862169552665 0.773445669376963 0.761859256560654
"TPRN" 16.4287495796235 -0.157613079145437 0.270351324868265 -0.582993551898581 0.559897640993796 0.773445669376963 0.761859256560654
"HUS1" 33.0391255951715 0.110166334613249 0.18900347772782 0.582879933944375 0.559974129659205 0.773462661897458 0.761870492478943
"TSC22D4" 27.241799490702 0.127540548472971 0.21887704882537 0.582704075906692 0.560092528916725 0.773537532773243 0.761938739995633
"PYM1" 44.9091406016563 -0.0990332462206673 0.17003145141373 -0.582440750797886 0.560269839474881 0.773633006726377 0.762021782545952
"TMEM98" 192.777821893995 0.0450169923661138 0.0772942371880304 0.582410720434473 0.560290062215858 0.773633006726377 0.762021782545952
"ZNF736" 11.1179416323722 0.172184610467284 0.295866440753367 0.581967356719639 0.560588668838407 0.773956629182264 0.762335047649452
"ARF4" 273.670926554735 -0.0470653166114274 0.0809369501290268 -0.581505931918581 0.560899521479134 0.774209093613907 0.762572721154317
"MSI2" 139.937280431483 0.0610080350984001 0.104914002188314 0.581505174008085 0.56090003213688 0.774209093613907 0.762572721154317
"DENND5B" 79.7866820092297 -0.0670542459306832 0.115364111240268 -0.581240085931317 0.561078654471396 0.774278262297334 0.762629854635132
"PLPBP" 71.6676504247054 0.073175973720627 0.125891911735649 0.581260326511553 0.561065014940528 0.774278262297334 0.762629854635132
"UQCRB" 927.919583893211 0.0717319893972174 0.123444749748832 0.581085785690906 0.561182638132826 0.774333080213048 0.76267835167857
"SBDS" 154.304741853327 -0.0496334446226715 0.0854783042474839 -0.580655466432378 0.561472681569972 0.774605189098113 0.762979671706256
"CEP20" 87.5411804805424 0.0692755119199463 0.119411722230313 0.580139961354318 0.561820237305106 0.774605189098113 0.763026199298453
"DDX51" 26.5908360414878 -0.131042275684646 0.225932623983102 -0.580005991938758 0.561910577081002 0.774605189098113 0.763026199298453
"EFCAB11" 33.7085382434816 -0.114757255617981 0.197858506773949 -0.579996571737448 0.561916929682176 0.774605189098113 0.763026199298453
"GPR176" 14.3527642040665 0.161537952159069 0.278410393532416 0.580215235895139 0.56176948040362 0.774605189098113 0.763026199298453
"IQCA1" 18.0799667471142 0.14117660261753 0.243306722416731 0.580241274121993 0.561751923592806 0.774605189098113 0.763026199298453
"OSBPL2" 79.5889714772117 0.078122879235392 0.134678798425478 0.580068133579465 0.561868672152005 0.774605189098113 0.763026199298453
"C1orf21" 79.807294599255 0.0666345339716303 0.114923286085545 0.579817513415254 0.56203768594202 0.774605189098113 0.763062733524989
"SCYL2" 137.717914951122 -0.0559531181458099 0.0965118248693555 -0.579754016894319 0.562080510768676 0.774605189098113 0.763062733524989
"PRADC1" 38.1178972428263 0.108458799234687 0.187275582775982 0.579140097320774 0.562494646230502 0.774944896012048 0.76338410139628
"SLC12A7" 42.5966893918703 0.0987113264478393 0.170405548359177 0.57927296028987 0.562405007558422 0.774944896012048 0.76338410139628
"TMEM237" 93.8706298400285 0.0680009731944032 0.117438578540701 0.579034368768659 0.562565983051366 0.774944896012048 0.76338410139628
"ZNF793-AS1" 10.0946252494595 0.198050990719412 0.34205831670533 0.57899773531899 0.562590701270821 0.774944896012048 0.76338410139628
"TIRAP" 12.5129404491682 0.162430968424665 0.280836892028168 0.578381875869688 0.563006327538756 0.775428762926279 0.763855243414064
"GAR1" 146.584238357232 -0.0543312990047055 0.0939688913053611 -0.578183888837751 0.563139974891304 0.775518472095046 0.763943744336812
"NLK" 59.5818007765029 0.0759758905768031 0.131507737347501 0.577729433333962 0.563446804231517 0.775673083598436 0.764254007759301
"ZNF530" 12.4847386863912 -0.187019064487181 0.323762702390599 -0.577642400147608 0.56350557459093 0.775673083598436 0.764254007759301
"ATG12" 147.748468298634 -0.0500956865724547 0.0867610250767589 -0.577398509620353 0.563670280773298 0.775811180276213 0.764384546406928
"MKRN3" 16.2500478315339 -0.151389969062502 0.262527040995783 -0.576664287565463 0.564166261726335 0.776158721855151 0.764778496835772
"NUMBL" 21.8183465795336 0.128624862199918 0.222994287654814 0.576807879487136 0.564069246126265 0.776158721855151 0.764778496835772
"ZNF702P" 36.6472283165777 -0.0995288626066994 0.17259351018908 -0.576666309745156 0.564164895416985 0.776158721855151 0.764778496835772
"TASP1" 12.4626343992094 -0.173095675359806 0.300227700695393 -0.576547983276954 0.56424484675943 0.776158721855151 0.764792177581427
"ABRAXAS2" 41.3802456310981 -0.0965136536166498 0.167549297572265 -0.576031383092031 0.564593969299788 0.77623706943344 0.764836206150153
"ADAMTS7" 12.3322401450097 0.177285275308722 0.307705856443356 0.576151774808219 0.564512598326055 0.77623706943344 0.764836206150153
"MAPK9" 46.5637677161942 0.0896668035416027 0.155686599452665 0.575944261463972 0.564652857034361 0.77623706943344 0.764836206150153
"NCKAP1" 169.108370616192 -0.0564421025196763 0.09792928992398 -0.576355680343346 0.564374794476993 0.77623706943344 0.764836206150153
"RPL22" 1330.34941311404 0.0833803907202001 0.144784817509342 0.575891810719864 0.564688311257555 0.77623706943344 0.764836206150153
"SESN2" 75.4903288928166 0.0841041582857637 0.145998142025116 0.576063209566704 0.564572457709268 0.77623706943344 0.764836206150153
"TCTN1" 46.8953797319142 0.112916364865481 0.196120592834316 0.575749661132594 0.564784403041881 0.776280604158169 0.764873577242649
"CREM" 75.2127029268975 0.0719605015056779 0.125097704163546 0.575234389686326 0.565132787608542 0.776670858882634 0.765252571724106
"DNAJC18" 44.1649321485841 -0.0923060508645141 0.16058881533806 -0.574797507972133 0.565428252332686 0.776811132209425 0.765467006007126
"ENSG00000280046" 16.4312002600816 0.176956281653734 0.307830946188085 0.574848902766303 0.56539348999066 0.776811132209425 0.765467006007126
"MED26" 24.5944592564943 -0.129742189205581 0.225821801676061 -0.574533496069146 0.565606840535932 0.776967901101001 0.76561595119702
"EEF2" 1398.01641063956 0.0952156447796669 0.165757018566141 0.574429038379894 0.565677507372179 0.77697640075627 0.765618793614273
"TTC31" 35.3158774573329 -0.100064545716037 0.174437190821212 -0.573642267712265 0.566209903050857 0.7775304081781 0.766246488603305
"ARHGEF10" 48.652892787582 0.235808140916029 0.41136941632838 0.573227205417216 0.566490866211972 0.777606842985616 0.766299640444811
"ENSG00000279369" 13.2813036452417 0.190653325369378 0.332522468675263 0.573354715333741 0.566404545331368 0.777606842985616 0.766299640444811
"LGALSL" 84.3115380087923 -0.066593765439696 0.116182720737576 -0.57318132177428 0.566521929782717 0.777606842985616 0.766299640444811
"PPP6R3" 107.541267930875 -0.059931935783105 0.104560643358388 -0.57317872057926 0.566523690835744 0.777606842985616 0.766299640444811
"UBA6-DT" 21.0608168972988 0.128353019411524 0.223974787074418 0.573069054280993 0.56659793916343 0.777608512373302 0.766307241848215
"APPAT" 39.771215375374 -0.115784404290995 0.20220230571606 -0.57261663699119 0.566904292502976 0.777726452738632 0.766575431244037
"ATP13A1" 35.2098176517735 0.102712102254051 0.179386770680368 0.572573450452842 0.566933540320012 0.777726452738632 0.766575431244037
"WBP2" 95.9850268995022 0.0607642290228729 0.106205803509789 0.572136616030333 0.567229424391552 0.778043775061833 0.766882643510845
"PFDN1" 493.07151118534 0.0459914110751221 0.0804519084062113 0.571663394768785 0.567550038067141 0.778394941806175 0.767223211266065
"ZFP28" 14.5228423444717 -0.156782741583334 0.274327626220147 -0.571516415402931 0.567649636192782 0.778442940266646 0.767264960383562
"DENND11" 28.5163687247349 -0.1178312750763 0.2064993948299 -0.570613173822426 0.568261886485096 0.779016579311195 0.767813676729499
"MAMDC2" 146.241331209967 0.0922364804586685 0.161636074388995 0.570642913763737 0.568241722634378 0.779016579311195 0.767813676729499
"TRIP10" 44.8225512097399 0.0990688323506764 0.173585082584835 0.570722039448634 0.568188076632771 0.779016579311195 0.767813676729499
"NRBF2" 56.9663658131647 -0.081417571782057 0.142851578970159 -0.569945200249166 0.568714866528851 0.779371561659577 0.768146873068967
"PGAM1" 670.488835713245 0.0516396817543422 0.0906000398475859 0.569974161614214 0.568695223071367 0.779371561659577 0.768146873068967
"RHOB" 132.097028945344 -0.0598768939084059 0.105039561577348 -0.570041354031304 0.5686496501083 0.779371561659577 0.768146873068967
"OSBPL1A" 225.756492569969 -0.0428182504727161 0.0751569531126825 -0.569717753306455 0.568869146922101 0.779494339369038 0.768262323963737
"NFKB2" 47.2800709930455 0.0968263031686853 0.169988442497367 0.569605214014387 0.568945491267513 0.779510309240879 0.768272506408641
"AK1" 32.2424123066217 -0.114417413295199 0.20113820279909 -0.568849734674654 0.569458119611709 0.779531807189462 0.768559283707526
"ALKBH1" 25.1818961045603 0.11661171570563 0.20493455180198 0.569019302407858 0.569343040725956 0.779531807189462 0.768559283707526
"ATP1B1" 181.126580227138 0.0431299498148547 0.0758991698288572 0.568253248515197 0.569863019268895 0.779531807189462 0.768559283707526
"CPT1C" 45.3815778975015 -0.0935155647832961 0.16458128607193 -0.568202904566108 0.569897199434021 0.779531807189462 0.768559283707526
"HDAC3" 148.374305739666 0.0603061545884057 0.106152166524863 0.568110445247303 0.569959975657488 0.779531807189462 0.768559283707526
"MED8" 89.2087910423773 0.0650419757488387 0.11445490703196 0.568275991265946 0.569847578787007 0.779531807189462 0.768559283707526
"NPY2R-AS1" 11.7693087359988 -0.180877496000284 0.318574607622168 -0.56777122743821 0.57019031938323 0.779531807189462 0.768559283707526
"RNF175" 22.9887471538806 -0.12892055455292 0.227053431045551 -0.567798310552975 0.570171927134013 0.779531807189462 0.768559283707526
"SAGSIN1" 32.8305779210973 -0.104754348358319 0.184446767698761 -0.567938108459585 0.570076994326632 0.779531807189462 0.768559283707526
"SHISA2" 17.2655134356461 -0.149071154251165 0.262197642125519 -0.568544984015539 0.569664969681983 0.779531807189462 0.768559283707526
"SIK3" 36.1087369217331 -0.0956224839746551 0.168257530819521 -0.568310277162114 0.569824301823442 0.779531807189462 0.768559283707526
"SIRT3" 28.5245198182119 0.11110598525178 0.195216046056969 0.569143712803997 0.569258615392767 0.779531807189462 0.768559283707526
"TOR2A" 10.7946545413726 -0.18286433057344 0.321796554776278 -0.568260684768898 0.569857970634224 0.779531807189462 0.768559283707526
"UBAC1" 95.5961127500677 0.0690655438242206 0.121514591911948 0.568372429496097 0.569782107273197 0.779531807189462 0.768559283707526
"ZNF268" 89.8507289488666 -0.0648557585504825 0.114206754896792 -0.567880232733101 0.570116295182608 0.779531807189462 0.768559283707526
"SCAMP4" 36.1167246157525 0.101434031416514 0.178733291344479 0.56751616139053 0.570363549607468 0.779591739198048 0.768607216379072
"SGK1" 24.806567665227 0.120962009287559 0.213130953898196 0.567547824823875 0.570342043760319 0.779591739198048 0.768607216379072
"MPDU1" 30.7330194252935 0.131193815256047 0.23128940503996 0.567227950771807 0.570559320419343 0.779770875700701 0.768778251695714
"C2orf74" 44.1449600759395 0.159022060974554 0.28043163504793 0.567061775849128 0.570672211445511 0.779836714438467 0.768837586028062
"YPEL3" 20.8159989256665 0.134675881767999 0.237666661576999 0.566658701200995 0.570946084625817 0.780122499120205 0.769113762930616
"EMSY" 54.1312532675187 -0.081846119791451 0.144469929308793 -0.566527028725206 0.571035564390315 0.780156298288356 0.769141509286159
"ATRIP" 49.3970607492393 0.0840921965025072 0.148490666180626 0.56631301256482 0.571181016131248 0.780178105234815 0.769151860361977
"POP4" 88.2715221941438 0.0629884148049631 0.111216036158079 0.566360904244361 0.571148465991675 0.780178105234815 0.769151860361977
"MATCAP2" 20.9631051074241 -0.132870785421194 0.234730328182787 -0.566057170583114 0.571354917077288 0.780253973782344 0.769215512968353
"SCG2" 13.7645608487826 0.166675728000215 0.294458872653216 0.566040773362972 0.57136606345688 0.780253973782344 0.769215512968353
"MREG" 11.3459365352082 0.175533205509247 0.310264136333473 0.565754094506698 0.571560956578436 0.780380945586276 0.769329548336676
"TMEM69" 49.1627619308702 0.0951574866805606 0.168207916436663 0.565713485407754 0.571588566451824 0.780380945586276 0.769329548336676
"EHBP1" 76.0116487561588 -0.068474756785412 0.121112897201016 -0.565379562110233 0.571815622870583 0.780558445869192 0.769487831013527
"UBE2L6" 72.7713324292895 0.0694627778188127 0.122891526844767 0.565236510622544 0.571912906106149 0.780558445869192 0.769487831013527
"YTHDC1" 144.250459436037 -0.050667597615611 0.0896259453462085 -0.565322880778455 0.571854168493727 0.780558445869192 0.769487831013527
"EXT2" 84.0400584743126 -0.0664688262597414 0.117659263847915 -0.564926416211972 0.572123815138839 0.780757867771576 0.769678857812082
"STIM1" 24.9306467287523 0.117782908709934 0.20859771339025 0.56464141814241 0.572317687617276 0.780859104760525 0.769767527391721
"ZNF688" 13.2223691996345 -0.162277066798063 0.287405865608558 -0.564626843834431 0.572327602758917 0.780859104760525 0.769767527391721
"RFX2" 19.5221333159589 0.13298746313303 0.235793934064242 0.563998661207279 0.572755043271388 0.78117965590438 0.77015956669598
"TRIM21" 17.6615982080442 0.130845323344484 0.231997008098556 0.563995736052334 0.572757034017859 0.78117965590438 0.77015956669598
"SDCCAG8" 32.7861104985341 0.101288670792937 0.179729953008006 0.563560325353367 0.573053394194992 0.781397182075728 0.770465285921888
"ARL2BP" 120.833920427798 0.0582910936940483 0.103453634400084 0.563451386044308 0.573127554582894 0.781397182075728 0.770472221824295
"CC2D1A" 12.790455114511 0.171177366521697 0.304096816275657 0.5629041718297 0.573500139276161 0.781397182075728 0.770601992197065
"FTH1" 1906.06724263949 0.0951360202922263 0.16893881390521 0.563138914575344 0.573340294654005 0.781397182075728 0.770601992197065
"PECR" 21.6845012306763 -0.140975156485949 0.250433369487862 -0.562924808200455 0.573486086395901 0.781397182075728 0.770601992197065
"SRPRB" 116.228580035687 -0.0568147138480268 0.100915986959048 -0.562990221470877 0.5734415425852 0.781397182075728 0.770601992197065
"ARL13B" 59.6468620301395 -0.0778745552929257 0.138491612251317 -0.562305211319288 0.57390808832558 0.781819350586224 0.771007126706182
"USP40" 38.4942870030205 -0.0976727361681126 0.173714928945178 -0.56225873482029 0.573939748986368 0.781819350586224 0.771007126706182
"C2orf69" 60.4410952814726 -0.0759046275268927 0.135202699648327 -0.561413549613482 0.574515649245592 0.782295380152308 0.771639751784062
"ENSG00000289843" 13.4814813794433 -0.166035477305427 0.2957710982673 -0.561364779311111 0.574548889157504 0.782295380152308 0.771639751784062
"CRNDE" 49.5758380678504 -0.0858314052662771 0.153020267116282 -0.560915275367102 0.57485529613329 0.782535734117279 0.771865588819663
"HDHD3" 14.0407866927625 0.147714292413664 0.263318025929557 0.560972959949122 0.574815970780339 0.782535734117279 0.771865588819663
"ZNF580" 85.9203171145332 0.0650876006883334 0.116195726748582 0.560154856892167 0.575373815696477 0.78315310958348 0.772468922215566
"LRCH3" 51.0011219144037 0.0793996558214451 0.141790611013575 0.55997823307104 0.575494284827448 0.783228612171985 0.772537771625786
"RIDA" 47.771205852612 -0.0934282698463502 0.167083025080153 -0.559172721475032 0.576043848076401 0.783711004778213 0.773182546895191
"COG3" 34.3690576767972 0.0966564446130273 0.172995167243847 0.55872338027099 0.576350520360478 0.78403971216344 0.773501191147247
"ENSG00000173867" 40.1254851630782 -0.116581629304997 0.208964307562051 -0.557902115749498 0.576911226704503 0.784504271699337 0.774018595404564
"ENSG00000263272" 12.6581246231981 0.1755501398061 0.314787121023289 0.557678914040173 0.577063658828043 0.784504271699337 0.774018595404564
"FOXJ1" 15.7253315954464 0.151663760950905 0.271794963849351 0.55800798809123 0.576838929477666 0.784504271699337 0.774018595404564
"SRRD" 82.9587429614736 -0.068215532267178 0.122326541274398 -0.55765111607431 0.577082644343811 0.784504271699337 0.774018595404564
"UBE3D" 17.2536067980617 -0.147394141751221 0.264227940497638 -0.557829506878129 0.576960811717217 0.784504271699337 0.774018595404564
"BICD1" 62.4194996205291 0.0753412689470391 0.135147774928788 0.557473247241679 0.577204132555697 0.78458091340058 0.774088559226148
"LRRC47" 118.134965040318 0.0597334116217581 0.107191955625912 0.557256477624321 0.577352207121439 0.784693671984361 0.774194156925422
"ARRDC3" 57.3552514442294 -0.0912079219477245 0.163807860195938 -0.556798201494278 0.577665312817076 0.784861561807376 0.774342846006614
"STOML2" 410.837254987402 0.0651516121781778 0.117012966682846 0.556789679170907 0.577671136238142 0.784861561807376 0.774342846006614
"TRIM39" 19.7347557463711 0.129629445029249 0.232785128384404 0.556863086267216 0.57762097706319 0.784861561807376 0.774342846006614
"NLGN4X" 67.3602954710565 0.0702992044704993 0.126341203770109 0.556423418273075 0.577921433468608 0.78511310860166 0.774585371037148
"ENSG00000203644" 14.9301081773725 0.148917505215242 0.267740463766745 0.55620096835635 0.578073477323858 0.785231135357061 0.774696165122203
"C2orf74-DT" 12.1117466388706 0.181064436658133 0.326091383198512 0.555256734729197 0.578719067542073 0.78582408092648 0.775247258226325
"EBNA1BP2" 377.873431049594 0.0382232923883049 0.0688249252463612 0.555369907798422 0.578641671128931 0.78582408092648 0.775247258226325
"FOXJ3" 62.9188015775469 -0.0739732459878972 0.133266973777653 -0.555075604187701 0.578842948601065 0.78582408092648 0.775247258226325
"MAPKAPK5" 76.2980002064661 -0.0709001308497207 0.127741325325528 -0.55502892794515 0.578874874017586 0.78582408092648 0.775247258226325
"SDSL" 15.2133316782941 0.148875100998528 0.268119338528203 0.555256856203486 0.578718984466043 0.78582408092648 0.775247258226325
"TES" 88.266442670379 -0.0628246865224568 0.113199605853227 -0.554990329241203 0.578901275218619 0.78582408092648 0.775247258226325
"C1orf226" 21.1158952343111 0.128036062690866 0.230821644444375 0.554696952268359 0.57910196117714 0.786007955866696 0.775423012172196
"GNE" 37.2242185470717 0.0897829863840611 0.162028838747074 0.554117323053902 0.579498555386077 0.786369098243493 0.775767997774959
"MAGI1" 147.718331689937 -0.0506375869266895 0.0913778938479454 -0.554155767815698 0.579472246744972 0.786369098243493 0.775767997774959
"ZNF574" 27.2988553620099 0.132701177253606 0.23961849081039 0.553801907377056 0.579714422799998 0.786573448343652 0.775963946893404
"ANKMY2" 47.649975102018 -0.0896707637228224 0.162009095784896 -0.553492156032282 0.579926450301157 0.786772542910261 0.77615470982413
"ZNF718" 15.6642973989579 -0.154473815809907 0.279187595373462 -0.553297561817787 0.580059670334915 0.78686468845387 0.776239966318272
"CUX1" 82.236299112523 -0.0678521697822741 0.122757839287295 -0.552731867685264 0.580447028412752 0.787221806383666 0.776665250959471
"PTMA" 1958.21470343908 0.108463676826516 0.196289738801146 0.552569265662921 0.58055839228371 0.787221806383666 0.776721184787911
"MMAA" 15.935666414175 0.131891403305068 0.238778822915108 0.552358042873671 0.580703070785411 0.787221806383666 0.776728616242202
"NINL" 28.9267250458442 0.112729581525927 0.204087627366939 0.552358724437738 0.580702603916267 0.787221806383666 0.776728616242202
"AKNA" 17.9238363078506 0.15225999074455 0.275710748105157 0.552245394098591 0.58078023724073 0.787221806383666 0.776738786564857
"FAM20B" 94.1285514172536 -0.0648882330731066 0.117567879945891 -0.551921435539798 0.581002181485025 0.787256975924272 0.776849522028714
"ZNF8" 17.2013293251534 -0.139001514734179 0.251817146442493 -0.551993844334674 0.580952570722466 0.787256975924272 0.776849522028714
"JDP2" 11.6188307028304 -0.17422609636863 0.315757591920294 -0.551771678106189 0.581104793826364 0.78726913446459 0.776893693470448
"INVS" 18.3487339671753 -0.136439787568209 0.247344439744551 -0.551618575736407 0.58120970685113 0.787272590777441 0.776940929809615
"BCAS2" 164.097030699631 -0.0459679479390555 0.0833671469292583 -0.551391640858981 0.581365229721379 0.787354191199877 0.77700443146821
"SMIM13" 34.8063507914606 0.095274585400437 0.172835390108539 0.551244657362162 0.581465970745868 0.787354191199877 0.77700443146821
"STK17B" 39.0806631220208 -0.0907092184126796 0.164548206920366 -0.551262272074341 0.581453897367085 0.787354191199877 0.77700443146821
"PPCDC" 19.8721178461847 0.146701746279615 0.266252330561724 0.550987651338534 0.581642139728061 0.78750424536215 0.777146838842112
"VPS35L" 52.406277978433 -0.085577091439364 0.155366708233787 -0.550807135017578 0.581765892508822 0.78758330577815 0.777219185900156
"MBOAT2" 73.116008128581 -0.0695603398981687 0.126349074041222 -0.550540955096151 0.581948394333248 0.787635359065532 0.777277006115436
"PMPCB" 151.655451911623 0.0511984503561725 0.0929836137633065 0.550617988310287 0.581895575043976 0.787635359065532 0.777277006115436
"USP44" 41.1331442816691 -0.0891292007946785 0.162044222458413 -0.550030105624731 0.582298724669643 0.787862074137571 0.777651902841913
"CCDC191" 13.1707045130325 0.169803506501737 0.30879505657008 0.549890624506161 0.582394395140042 0.787903049448469 0.777686655839956
"KLHDC2" 92.169568992485 -0.0652143546599847 0.118679649657015 -0.549499049318521 0.582663016816696 0.788177969537627 0.777952319236545
"CCDC126" 11.6492996326694 -0.175180533609957 0.319584658952624 -0.548150634589522 0.583588475184426 0.78925265162428 0.779094800802164
"TSTD3" 44.4965648201478 0.0889174482675348 0.162266549119669 0.547971524321749 0.583711455561944 0.789290181621629 0.779165823407611
"SPAG7" 212.589921018495 0.0504204256841064 0.092081881389531 0.547560767908451 0.583993533987602 0.789534621850175 0.779449175293517
"EAPP" 90.2234365699147 -0.0634545971839455 0.115970989013479 -0.547159231146767 0.584269342339725 0.789641719963401 0.779537755593903
"TMEM129" 30.6229047351938 -0.110218931641516 0.201385034726818 -0.547304479655254 0.584169566763911 0.789641719963401 0.779537755593903
"TRMT12" 27.8283114293778 0.109046130456726 0.199277732516855 0.547206800677051 0.5842366645231 0.789641719963401 0.779537755593903
"OS9" 124.783315133995 0.0553388083135012 0.101181638412785 0.546925402489911 0.584429982945748 0.789770247223983 0.779658923485331
"BLOC1S5-TXNDC5" 115.721796023548 0.340309355966323 0.622559047358896 0.546629845650832 0.584633060292892 0.789922655239163 0.779792240779193
"DHPS" 28.8215245284971 -0.122739632688002 0.224578448972735 -0.546533441874928 0.584699306503868 0.789922655239163 0.779792240779193
"FAM136A" 180.744285040852 0.0445319594052952 0.0814894632747819 0.54647506089387 0.584739426118949 0.789922655239163 0.779792240779193
"PPM1E" 19.4929349885897 0.129710401558409 0.237538199553675 0.546061230581567 0.585023848450071 0.790218290978966 0.78007837255714
"EBAG9" 53.6969816581186 -0.0859321367198945 0.157402700977485 -0.545938133121276 0.585108464775699 0.790244003647969 0.780098043902741
"ENSG00000267058" 10.484113976996 -0.201722179355424 0.369672483648796 -0.545678102314666 0.585287226810283 0.790282917187621 0.780107919953265
"PDHB" 241.042088961953 0.0381364593735288 0.069921365057291 0.545419262657147 0.585465195164639 0.790282917187621 0.780107919953265
"SUSD6" 26.7434061227798 -0.12789671405582 0.23432921335442 -0.545799271994218 0.585203923760278 0.790282917187621 0.780107919953265
"ZNF816" 10.0312724163776 -0.185827007889374 0.340698829847718 -0.54542895839247 0.585458528290877 0.790282917187621 0.780107919953265
"ZNG1C" 133.049448832814 0.105072173691303 0.192622422531418 0.545482567971366 0.585421666504485 0.790282917187621 0.780107919953265
"MKRN2" 85.7531084880401 0.0656465064882411 0.120387214112341 0.545294672463988 0.585550867625678 0.790310030789586 0.780128980778943
"PHACTR4" 136.675801157566 -0.0580348937737649 0.106480262602377 -0.545029589103111 0.58573316734039 0.79046754020066 0.780278757638129
"BCS1L" 44.3021480377507 0.0835967658487795 0.15343514478697 0.544834535561233 0.585867323872004 0.790560050689546 0.780364372939854
"AFAP1L2" 10.5081752787477 -0.178034393866263 0.327057236784001 -0.544352406376633 0.586198990294472 0.790611671787829 0.780375444381363
"METTL15" 34.3233282608422 -0.0971838916608588 0.178536255820434 -0.544337009949414 0.586209583243041 0.790611671787829 0.780375444381363
"MRPL20-AS1" 20.7371485438593 0.130699530339918 0.240066009108361 0.544431637054136 0.586144479928955 0.790611671787829 0.780375444381363
"RHBDD1" 21.4988512810616 0.123225381866265 0.226470893440494 0.544111342496393 0.58636485566538 0.790611671787829 0.780375444381363
"SCRN3" 38.5144916286034 -0.0895185462329646 0.164512774359707 -0.544143435556151 0.586342772597857 0.790611671787829 0.780375444381363
"SDHC" 166.30026400033 -0.0709975553274425 0.130445927672224 -0.544268085592064 0.586257005214226 0.790611671787829 0.780375444381363
"TAFA5" 11.7022595986489 -0.167809512897735 0.308389174073366 -0.544148520783721 0.586339273514605 0.790611671787829 0.780375444381363
"APIP" 64.6488823574333 0.0871453181638469 0.160387114269419 0.543343638052242 0.586893224007931 0.791235550379903 0.780985548715595
"CCDC107" 34.6063799717634 0.102077388188299 0.187937540139685 0.543145281737906 0.587029777491017 0.791270311995537 0.781008470064265
"NEXN" 127.321076661515 -0.0536330993530062 0.0987508323477875 -0.543115415616117 0.587050339356025 0.791270311995537 0.781008470064265
"JADE1" 184.221348894003 -0.0447095399058409 0.0823736784853847 -0.542764882276972 0.587291695220838 0.791392927464198 0.781101039805403
"RALB" 88.2889266047041 -0.0644590623440359 0.118809030462022 -0.542543458972511 0.587444177463199 0.791392927464198 0.781101039805403
"SERINC3" 86.1271199042815 -0.0616284469539962 0.113599480035832 -0.542506417587099 0.587469687648735 0.791392927464198 0.781101039805403
"TPX2" 357.280038907183 -0.0371294935045212 0.0684316366085481 -0.54257789736806 0.587420460401449 0.791392927464198 0.781101039805403
"UEVLD" 28.7302304098668 0.11148332503273 0.205477483463929 0.54255737978366 0.587434590414498 0.791392927464198 0.781101039805403
"ZNF222" 13.4565458948519 0.16336096551998 0.301327811054319 0.542137033247593 0.587724108524996 0.791647161605879 0.781340375231631
"XPO5" 158.931268550542 -0.0509734810997962 0.0940468492056926 -0.542000944532555 0.58781785520416 0.79165270389511 0.781340375231631
"ZFAND6" 126.144776729257 0.0511701142895778 0.0944202012020529 0.541940322496001 0.587859617796967 0.79165270389511 0.781340375231631
"PKIA" 47.8755198807377 -0.0824839801161523 0.152283608070447 -0.541647135639146 0.588061613932229 0.791836232862147 0.781515827322931
"PRPF6" 149.615447252637 0.0706292821625016 0.130540794105837 0.541051421100122 0.588472140524612 0.792300479700734 0.781968335249056
"INTS7" 27.1968490493645 -0.113767055734388 0.210441224007479 -0.540612022530075 0.588775029424616 0.792488987812225 0.78213732470701
"SLC39A4" 14.1000596693438 0.154076346615741 0.285010027580252 0.540599739327968 0.588783497590433 0.792488987812225 0.78213732470701
"VPS13A" 53.1492039523402 -0.0880108031349115 0.162813494629203 -0.54056209121578 0.588809452936336 0.792488987812225 0.78213732470701
"CLK2" 73.1241593678355 -0.0719249408345217 0.13320030045878 -0.539975815270625 0.589213711200402 0.792944518646955 0.782581217945009
"TSPAN3" 352.012825469716 0.0365621962006177 0.0677342850019084 0.539788619597705 0.589342816286157 0.793017140388622 0.782659596414276
"MELK" 139.115831431805 0.0505401850421291 0.0936692975564 0.539559774233366 0.58950066404817 0.793017140388622 0.782717519206388
"STK38L" 76.0875969597537 0.0685492975836555 0.127059983242521 0.539503436363709 0.589539526495503 0.793017140388622 0.782717519206388
"ZNF598" 98.9605185869125 0.0668448824480801 0.12391979966764 0.53942051736173 0.589596727032503 0.793017140388622 0.782717519206388
"RHOF" 17.5288731297295 0.12396356799393 0.229858756193873 0.539303222755515 0.589677645478287 0.793037458483633 0.782731881765401
"NIPBL-DT" 36.6354386587471 0.0946833374709623 0.175632871002478 0.539098045431521 0.589819204194212 0.793139315984851 0.782826724596763
"SMPD4" 82.343246042645 -0.0745715872921154 0.138370569271147 -0.538926649539087 0.58993746797171 0.793209829174191 0.782890630778716
"KIF23" 150.708471365953 0.0488587015373639 0.0907286795981193 0.538514411912335 0.590221958136913 0.793503804033225 0.783175090262243
"ARHGEF1" 33.3311648509398 0.108637579312141 0.201791524876835 0.53836542133496 0.590324793875029 0.793553521440662 0.783218470580867
"WASHC1" 16.2075819506712 0.158689495188125 0.294863215718876 0.538180033074796 0.59045276340793 0.793637010492532 0.783295183107158
"SEPHS1" 195.890546200501 0.0415533058217155 0.0772345989616621 0.538014133307559 0.590567291278588 0.793702415782621 0.783354047804314
"ACAT1" 93.7971521158997 0.057789283915508 0.10749481873539 0.537600645271682 0.590852784654911 0.793909015955807 0.783546578795337
"NAA60" 78.0748411519628 0.0656199075199411 0.122042597217644 0.537680359284049 0.590797741067126 0.793909015955807 0.783546578795337
"LYRM1" 50.3516259877347 0.0851894596625174 0.158501019938717 0.537469473038441 0.590943365964348 0.793942196440003 0.783573640227753
"SGSM2" 29.1121489124534 0.110199583446186 0.205527629788561 0.536178924262177 0.591834897938906 0.795051340040559 0.78466068354204
"FBXW8" 11.9630053796576 0.156422408345478 0.29178966154548 0.536079337139561 0.591903719995934 0.795055158393825 0.78466068354204
"AP3D1" 246.48119637224 0.0545639821827873 0.101871663887656 0.535614910962488 0.592224721300285 0.795397669601921 0.784993024458569
"BAMBI" 106.402482784917 0.0595595168806123 0.111250613094455 0.53536349350313 0.592398528918463 0.795453785766379 0.785037025148773
"MXD1" 23.8733073682016 -0.120894289987878 0.225791533589168 -0.535424371614601 0.592356441072342 0.795453785766379 0.785037025148773
"MMD" 63.7069039821188 -0.0695766869901628 0.130001036045146 -0.53520101921342 0.592510861603633 0.795515975746382 0.785092711601539
"RPIA" 52.5711827442899 -0.0840695650057494 0.157244754311468 -0.534641459893956 0.59289780863592 0.795858147940608 0.785512213007675
"APOBEC3B" 11.4939819435622 0.173119306085908 0.324212049615776 0.533969376804694 0.593362721254773 0.79590869334191 0.785522232401392
"CCDC127" 54.363099165243 0.0734314560913797 0.13747797088433 0.534132527699021 0.593249846488461 0.79590869334191 0.785522232401392
"CCDC148" 14.9970391405898 -0.150981615484742 0.282702196132251 -0.534065944836564 0.593295910172474 0.79590869334191 0.785522232401392
"MAP1B" 1462.73801629058 -0.0638894022100671 0.119661304367328 -0.533918651044816 0.593397817509022 0.79590869334191 0.785522232401392
"MARCHF8" 32.8515438971065 -0.0986661585540641 0.18465518325549 -0.534326504214879 0.593115658038116 0.79590869334191 0.785522232401392
"PARPBP" 51.6957458467753 -0.0777473169444186 0.145514598518049 -0.534292213538805 0.593139378519882 0.79590869334191 0.785522232401392
"RAB14" 135.355291153298 -0.0482373736285149 0.0902867509359219 -0.534268573500333 0.59315573170518 0.79590869334191 0.785522232401392
"SMUG1" 49.5497975214436 0.0849169773186261 0.159120323475464 0.533665187852136 0.593573198439664 0.796041018333669 0.785661253411248
"SPTLC1" 72.5579332232996 0.067270101459855 0.126095559240376 0.53348509547127 0.593697825701438 0.796045265350209 0.785733071208043
"DNAJC30" 26.9242641288305 0.109300294861577 0.20504706050702 0.533049801305661 0.593999106766875 0.796272025424501 0.785945494271706
"ING1" 66.6153864473113 -0.0718155157066817 0.134711648151862 -0.53310546409263 0.59396057686576 0.796272025424501 0.785945494271706
"DNAJB11" 223.059528767768 0.0396573636905593 0.0745768595051517 0.531764999943714 0.594888766601331 0.79730752291968 0.787001627943974
"ENSG00000289353" 11.1555222101668 -0.166212237512714 0.312609101265319 -0.531693533041592 0.594938271670704 0.79730752291968 0.787001627943974
"EOLA2" 39.911623262275 -0.0966616699198484 0.18187793327038 -0.531464527783868 0.59509691611135 0.797388840113618 0.78711823801224
"ENSG00000286388" 10.5100078845683 0.176565998085777 0.332377822643268 0.531220755589584 0.595265811632102 0.797526465439942 0.787248377671924
"KNDC1" 11.4045424801314 0.181335067463737 0.34172862475064 0.530640556072988 0.595667885971401 0.797976434236284 0.787686832633428
"FLI1" 19.4734450277115 0.127171069323901 0.239747853371895 0.530436738161881 0.595809159795318 0.798076964821429 0.787780352667202
"HMGN5" 115.6531138406 0.0583589920919085 0.11009178534051 0.530093974872025 0.596046776302931 0.798129087059709 0.787907932307154
"ZNF542P" 27.5450187210053 -0.125071959911023 0.235909815166019 -0.530168529965595 0.595995088210326 0.798129087059709 0.787907932307154
"AIFM2" 22.2152684497257 -0.115547071559311 0.218083706966716 -0.529828996243841 0.596230499127111 0.798277139110445 0.788042645723502
"PPP1R16B" 11.2196763265368 0.166760204698568 0.314794289632886 0.529743423532378 0.596289836442582 0.798277139110445 0.788042645723502
"CDC25A" 92.9238676087989 -0.0624389687114973 0.11792210619175 -0.529493330198555 0.59646327007713 0.798331934291838 0.788085300400098
"URB1" 28.8193408784963 -0.10712951798567 0.202302659907756 -0.529550713937809 0.59642347382118 0.798331934291838 0.788085300400098
"STARD9" 14.3830507670339 0.153861642747018 0.29067403108703 0.529327102843085 0.596578557405565 0.798397558500339 0.788144364882932
"PCDH19" 27.4055678902103 0.102830832983 0.194363674859337 0.52906404994359 0.596761019019621 0.798477502653843 0.788211850418846
"ZNF667" 20.7259988272178 -0.141251315645882 0.266990524499891 -0.529049920069127 0.596770820655644 0.798477502653843 0.788211850418846
"SEC14L2" 29.3959726665299 -0.107202548995233 0.202677879477768 -0.528930681885255 0.596853536925448 0.79849951370619 0.788216673811597
"MMGT1" 59.8502604288644 -0.0740573862840375 0.140064059945897 -0.528739394764393 0.596986244888472 0.798499750350326 0.788216673811597
"ZNF384" 73.9024784032439 0.0660469110470154 0.12489374488173 0.528824811118918 0.596926984507061 0.798499750350326 0.788216673811597
"CTNND2" 44.4540114790984 -0.0881194288889593 0.166731550473883 -0.528510822567815 0.597144837466646 0.798623228798345 0.788332851164882
"RDH11" 286.681008621025 0.0387453795572703 0.0733983110470567 0.527878353119462 0.597583770031498 0.799032892685258 0.788819053809163
"MLST8" 70.506797735212 0.0734326367764866 0.139218666069394 0.527462579909246 0.597872395683133 0.799225237573367 0.788991775383817
"SLC16A9" 53.5781004970032 -0.0858824529061739 0.162818059160238 -0.527474982499654 0.597863785011304 0.799225237573367 0.788991775383817
"ZNF579" 69.1336254820577 0.0720984860379568 0.136709525645007 0.527384508854009 0.59792659889825 0.799225237573367 0.788991775383817
"FOXP1" 130.019356163196 -0.0503761700098689 0.0955959670312858 -0.526969615709649 0.598214688577597 0.799374979838555 0.789122444650964
"MPC2" 126.388477152926 0.0518033690941193 0.0982798039064271 0.527100859332622 0.59812355002638 0.799374979838555 0.789122444650964
"TMEM256-PLSCR3" 22.5014316760993 -0.474086079060267 0.89970237456161 -0.526936565318359 0.598237640513202 0.799374979838555 0.789122444650964
"AKAP13" 120.294212894111 0.0531115867211963 0.100815772254212 0.526818230259375 0.598319821899672 0.799396147454379 0.789137624773416
"UBXN1" 242.674365337663 0.0479606924272808 0.0910763700188145 0.526598638234848 0.598472337844883 0.79951127173291 0.78924555620361
"LMAN2L" 43.1836484449569 0.0888887866275689 0.168855329759696 0.526419786417578 0.598596571026622 0.799588591161821 0.789316168172327
"SOD2" 90.7428150019942 -0.0636947490989261 0.121022960462308 -0.526303016019538 0.598677687825819 0.799608306173921 0.789329916432058
"ANKRD45" 14.0446862827101 -0.148435427663675 0.282107916587931 -0.526165410240831 0.598773284721185 0.79964735463707 0.789362750554516
"LDAH" 70.3462119824096 0.066333297755557 0.126146591792384 0.525842964229509 0.598997320139582 0.799857902003763 0.789564877426346
"VDAC2" 535.253490475509 0.0358795446438071 0.0682464858502362 0.525734683578333 0.599072562033956 0.799869736566113 0.789570848403111
"NSF" 61.0542449678927 0.070390587519848 0.133952923832853 0.525487503413378 0.599244338259971 0.800010444940466 0.789704034109623
"FCF1" 91.7234558065173 0.0624338612119502 0.118861626172865 0.525265076898326 0.599398931173919 0.800128184407413 0.789814546316731
"FLVCR1" 48.7145621800871 0.0807225706419768 0.15373854345934 0.525063974365844 0.599538718846436 0.800226136696894 0.789905526211127
"FAM210B" 135.705684955127 0.0504193478622383 0.096097349944516 0.524669492877265 0.599812968356873 0.800503518518144 0.790173620183205
"CSNK2A2" 180.668881290501 -0.0442845534968268 0.0844231638523235 -0.524554535462461 0.599892899177467 0.800521532124969 0.79018569213349
"DUSP18" 19.9798347468399 0.122506138352903 0.233810586618495 0.523954625514003 0.600310099610863 0.800942219549191 0.790583819370463
"GAN" 55.7554388604144 -0.0742057328807535 0.141664140515248 -0.523814513756686 0.600407557608949 0.800942219549191 0.790583819370463
"NKRF" 39.7624853031595 -0.0896972118811385 0.171233287663962 -0.523830460214988 0.6003964653175 0.800942219549191 0.790583819370463
"CSTF2" 64.4634255084018 -0.06969014445656 0.133202348875333 -0.523190056669231 0.600842000250785 0.801255655491585 0.790876078604299
"UNC50" 88.8487232824159 -0.0630787160605904 0.120548084119279 -0.523266018879038 0.600789144800489 0.801255655491585 0.790876078604299
"ZFYVE19" 27.092769678953 -0.115603315850877 0.220903605943239 -0.523320184644613 0.600751456870282 0.801255655491585 0.790876078604299
"CDC14B" 26.804573031915 -0.103123179217211 0.197202089390538 -0.52293147367717 0.601021941257767 0.801406926209594 0.79101968364972
"PPP1R3D" 15.7451487375582 0.141032556320132 0.269786945974971 0.522755301634262 0.601144548620487 0.801481722823288 0.791087805526972
"MAFB" 42.7025424519322 -0.0786932988478077 0.150658631389172 -0.522328512626216 0.601441620279024 0.801789083345751 0.791385473961299
"CD302" 11.6525095833981 0.158511169466542 0.303830687814809 0.521708885322203 0.601873037240045 0.801948070703338 0.791508183091996
"KMT5A" 131.450052626892 -0.049148605238284 0.0942197565473775 -0.521637998645964 0.601922401148039 0.801948070703338 0.791508183091996
"PATJ" 10.4175949442933 -0.1674725032705 0.321078936214835 -0.521592930526104 0.601953786535612 0.801948070703338 0.791508183091996
"SART1" 123.443112402598 0.0575848630705552 0.11040387051563 0.521583734352891 0.601960190830846 0.801948070703338 0.791508183091996
"TMX2" 147.348098456535 0.048483740179889 0.0928785807278179 0.522012069951535 0.601661926797024 0.801948070703338 0.791508183091996
"WDR26" 107.174888307929 -0.0506087872218562 0.0969707000717307 -0.521897719459797 0.601741546247177 0.801948070703338 0.791508183091996
"CBX1" 527.510380221591 -0.0389821959800491 0.0747599244915399 -0.521431719536588 0.602066059725298 0.802000444361026 0.791554176721144
"ENSG00000293164" 18.3979323871299 0.13547736408712 0.259873818115392 0.521319789233111 0.602144017606445 0.802015630834272 0.791563468400467
"TMEM30A" 141.217778136277 -0.0459417738201541 0.0881896081956291 -0.520943167342828 0.60240636285394 0.802276378469272 0.791815120379882
"TGIF1" 109.839226944424 -0.057923709179184 0.111238292500908 -0.520717352603296 0.602563684355553 0.802397214773391 0.791928684029438
"ENSG00000291006" 30.8453017297298 -0.102516942698951 0.196981206715866 -0.520440220710118 0.60275678297693 0.802417748342446 0.791996027149965
"NMNAT1" 21.6516990747955 -0.123580675980319 0.237429637847462 -0.52049389074044 0.602719384857506 0.802417748342446 0.791996027149965
"RAB30" 34.0226489010304 -0.0942897327729227 0.181217345443924 -0.520312956477445 0.602845466866736 0.802417748342446 0.792019353222023
"MKRN1" 122.692575935131 0.0512244738792536 0.0985071555706529 0.520007643937232 0.603058247394734 0.802530799906855 0.792119535324244
"VPS11" 33.2998740465032 -0.096621991873089 0.185811536161451 -0.519999962699487 0.603063601091832 0.802530799906855 0.792119535324244
"ZNF264" 25.6452691741192 -0.111003563381872 0.213557955069886 -0.519781917491889 0.603215583954169 0.802644411069759 0.79222597158695
"DXO" 17.4908534646593 -0.139648396752124 0.26874680145708 -0.519628125785999 0.603322790908562 0.802698424472581 0.792273583827473
"MRPL35" 128.928703883084 0.0520457400539175 0.10022117859885 0.51930880061028 0.603545417267408 0.80288182827499 0.792443207016068
"PRXL2B" 33.1306491696765 0.0943933493843433 0.181791623353669 0.519239267701044 0.603593898949638 0.80288182827499 0.792443207016068
"HTATIP2" 40.5676561597992 -0.0870052337673271 0.167689597476341 -0.518846935508939 0.603867484584927 0.803157084906001 0.792709185619009
"FNTA" 148.23450913456 0.0452237618469074 0.0871997163632596 0.518622809029707 0.604023800060405 0.803189974308694 0.792730252141231
"TOP2A" 652.525023407364 -0.0470619839103768 0.0907445781336551 -0.518620339399898 0.604025522587999 0.803189974308694 0.792730252141231
"IKZF5" 22.6862754176897 -0.115752960225719 0.223453778008219 -0.518017467672715 0.604446082035627 0.803571854427328 0.793095764043456
"ZFP64" 30.9827882188155 0.0976134987565281 0.18841136675043 0.518087100794863 0.604397499704406 0.803571854427328 0.793095764043456
"ABHD15" 11.5769632199973 0.172135784457317 0.332560024761558 0.517608165866408 0.604731683221391 0.803778262336443 0.793288088364749
"PAPSS2" 36.362249368886 -0.0923846431336553 0.178485258465543 -0.517603772591058 0.604734749074041 0.803778262336443 0.793288088364749
"ACTL6A" 112.262660861917 -0.0508330377430432 0.0982573897984498 -0.517345696311639 0.604914860157849 0.803879135900971 0.793364873281586
"CCNI" 932.386008873855 0.0535881813238576 0.103628036666302 0.517120492173556 0.605072049468639 0.803879135900971 0.793364873281586
"NOMO3" 75.1789121485614 0.289965247548688 0.560738982422715 0.517112697062492 0.605077490674009 0.803879135900971 0.793364873281586
"RABGEF1" 53.8223452384919 -0.0726940404291305 0.140567543343833 -0.517146694748151 0.605053759500078 0.803879135900971 0.793364873281586
"DOLK" 44.8335117721877 0.0824868033506319 0.159722453975758 0.516438367288995 0.605548274691653 0.804327238760408 0.793795730829654
"GRK3" 29.0864857434289 -0.101669061337616 0.196850049335514 -0.51647973511213 0.605519388981017 0.804327238760408 0.793795730829654
"OCLN" 28.8647657316922 -0.105621166996587 0.204633440528471 -0.516148126737341 0.605750956915739 0.804330471717317 0.793875021704359
"RBBP5" 69.3000682917286 0.0669706321548348 0.129728939582369 0.516235100436578 0.605690217823074 0.804330471717317 0.793875021704359
"EXOC2" 57.454233039817 -0.0746839322525438 0.144788086039489 -0.515815453435684 0.605983308337004 0.804385638937939 0.793993149599975
"TRMT11" 34.7655216840924 -0.0958593378428613 0.185808374401572 -0.515904291997565 0.605921256274274 0.804385638937939 0.793993149599975
"MORF4L1" 853.218919134464 0.055733564477671 0.108094788440042 0.51559899678776 0.60613451113393 0.804385638937939 0.794004921553433
"RASL10B" 18.871315931515 -0.130496408409555 0.2530626944928 -0.515668295839107 0.606086101403491 0.804385638937939 0.794004921553433
"PICK1" 21.5699782748989 0.112785658518623 0.218800611846594 0.515472317772584 0.606223008836094 0.804385638937939 0.794027696969364
"ETFDH" 34.0426351618332 0.0901459928424618 0.17503592969866 0.515014220209852 0.606543083088712 0.804584340733045 0.794349309005337
"CHRNA5" 34.9933598884381 -0.0951301838220784 0.184774889966793 -0.514843677293894 0.606662261271417 0.804591434191793 0.794349309005337
"TGFBR1" 188.246989983313 -0.0457291226983331 0.0888262400769839 -0.514815471854945 0.606681972702625 0.804591434191793 0.794349309005337
"AK4" 12.4855503722995 0.151943334840004 0.295402165343084 0.514360937955669 0.606999664152206 0.804747051714609 0.79448578712033
"CASP2" 61.1485979249869 -0.0711858599552796 0.138378725583258 -0.514427775333495 0.60695294424546 0.804747051714609 0.79448578712033
"ZRSR2" 27.0091348394622 0.119092678513265 0.231503458235757 0.514431531264573 0.606950318864733 0.804747051714609 0.79448578712033
"ASB7" 22.6773249124937 -0.114681556404533 0.22302296402994 -0.514214116485049 0.607102299272732 0.80479457714372 0.794526989413892
"SLC25A19" 19.7689076854408 0.113205413361459 0.220313522866971 0.513837788476626 0.607365405650612 0.805054794641939 0.794778169400531
"SCYL3" 18.0286333233319 -0.130438670823276 0.254088422978905 -0.513359362437798 0.607699966415564 0.80535975163444 0.795122782399366
"ARHGAP28" 16.6330290071708 0.138916732486559 0.270751038613533 0.513079222882859 0.607895904656688 0.80539518637625 0.795201197484419
"MEAK7" 53.2697247743919 0.0777297175014804 0.151529302374824 0.512968226496598 0.607973546742297 0.80539518637625 0.795201197484419
"PGAM5" 56.9297466384548 0.077416227719614 0.150895156165593 0.513046473371597 0.607918812513477 0.80539518637625 0.795201197484419
"AOPEP" 130.742038976582 0.0473354709308971 0.0923056573741195 0.512812240088861 0.608082666865644 0.80539518637625 0.795250768121549
"HERC2P7" 20.4241778569532 -0.122281921026105 0.238557431052394 -0.512589025152809 0.608238831815975 0.805503673302836 0.795361845187631
"PPP3CC" 34.8897390646647 0.0890766261530133 0.173840893383573 0.512403177522043 0.608368867599169 0.805587346656042 0.795438732507297
"SRPX2" 16.3521835447613 0.142841636381461 0.279110529774942 0.511774444685551 0.608808877656046 0.806081416960263 0.795920843918442
"SLC25A24" 155.075400402447 -0.0460129490388371 0.0899367787526084 -0.511614377088223 0.608920921389328 0.806095400435103 0.795923185556056
"TUBE1" 22.2184323286549 0.121452508231258 0.237412143759198 0.51156822186166 0.608953230718734 0.806095400435103 0.795923185556056
"RBM45" 25.482236940428 -0.112621644448543 0.220259574464545 -0.511313275358534 0.609131710719992 0.806243092506141 0.796063282057518
"POLR2C" 130.642369427073 -0.0531407562507644 0.103990433141769 -0.511015817948546 0.609339980675826 0.806341617301087 0.79614910182849
"RPL23" 1902.99813028866 0.0838006675610062 0.16397929556286 0.511044197826072 0.609320108646746 0.806341617301087 0.79614910182849
"HPS6" 34.1575337062066 0.095523464470614 0.187099175806099 0.510549894509476 0.60966626866845 0.80659623819223 0.796482222528596
"EDEM2" 27.8075169401476 -0.106035774061987 0.207817042995964 -0.510236179542052 0.609886008210409 0.80670981327502 0.79658289480377
"NEFM" 90.9030969012878 -0.0800284706131178 0.156835745532807 -0.510269328852569 0.609862787336113 0.80670981327502 0.79658289480377
"ZNF654" 24.2240514076446 -0.106308713063029 0.208554275132714 -0.509741231606876 0.610232762689156 0.807079880408773 0.796942576396154
"EXTL2" 55.8727747541859 -0.0743795901573884 0.145982709218223 -0.509509588880158 0.610395078815346 0.80711543056206 0.796960467451293
"GOLGA2" 36.7266573998223 0.087401259410694 0.171542751924821 0.509501325063258 0.610400869770924 0.80711543056206 0.796960467451293
"RBPJ" 194.86636792757 -0.0489919702216258 0.0961727924918517 -0.509416113978147 0.610460583746275 0.80711543056206 0.796960467451293
"ZCCHC24" 46.807154126202 0.0798904048570689 0.156948470242796 0.509023150932788 0.610735996777008 0.807302409078866 0.797226810850137
"NUP88" 134.334991575855 -0.0488702528180883 0.0960564202797776 -0.508766125947093 0.610916165735617 0.807451990469912 0.797368779264044
"ACAA2" 130.169056121683 0.0477338561038219 0.0938719776193711 0.508499525783632 0.611103071581157 0.807523801684826 0.797492196182925
"EIF3D" 410.526425225444 0.0697451058602341 0.137178073436422 0.508427506765932 0.611153566428201 0.807523801684826 0.797492196182925
"SLC35A2" 45.0738242456485 -0.0809167867066729 0.159217531168079 -0.508215308408801 0.611302356262672 0.807608090446792 0.797589712975307
"ENSG00000238142" 15.0903307624886 0.148034690935684 0.291430140937647 0.507959439128008 0.611481788736684 0.807622087386082 0.797589712975307
"TMEM218" 56.199080815095 0.0765294427742132 0.150668129177621 0.507933848995984 0.611499735513963 0.807622087386082 0.797589712975307
"ZBTB24" 26.9677541099066 -0.106425762488325 0.209535218209361 -0.507913482983025 0.611514018697976 0.807622087386082 0.797589712975307
"AKAP8L" 26.8371588825583 0.108004052152391 0.212874936628965 0.507359174653043 0.611902825435294 0.807853857388285 0.797910422610124
"SP4" 20.7630769396413 0.111196762042091 0.219161191862089 0.507374326162925 0.611892196305489 0.807853857388285 0.797910422610124
"TNRC18" 47.5435181394871 -0.085964103876734 0.16952069617697 -0.507100937026547 0.612083997583529 0.807932103284207 0.798051416667792
"CP" 14.3954414299844 0.130393215259642 0.257185160702441 0.507001317274697 0.612153894300523 0.807935862685794 0.798051416667792
"STX17" 31.3815418790595 -0.0961435748530064 0.189670229306727 -0.506898606093457 0.612225963769376 0.807942488601575 0.798052196059871
"SEMA6A" 65.2296255755535 -0.0636373931752368 0.125637139859908 -0.506517366172105 0.612493501617067 0.808118547518412 0.798307743557391
"ING4" 37.8518161419238 -0.0956422825240262 0.188991903458004 -0.50606550214083 0.612810667349243 0.808448493711231 0.798627907518866
"DDR1" 208.19171568915 0.0605945306365325 0.1198200823947 0.505712643702981 0.613058390976127 0.808475817202542 0.79863180545834
"LIX1L" 172.966896217389 0.0460206966188577 0.0909721414077436 0.505876809171608 0.612943133405542 0.808475817202542 0.79863180545834
"PTPRN" 15.4360924500213 0.143144004818633 0.283032584665831 0.505750972057294 0.613031480483788 0.808475817202542 0.79863180545834
"TBCK" 29.6859868874561 -0.106785574425397 0.211183201416814 -0.505653734335778 0.613099752497662 0.808475817202542 0.79863180545834
"ZDHHC24" 22.0412840014633 0.122873248352182 0.243085179518655 0.505474042454953 0.613225925605359 0.808553715236304 0.798702984405627
"RNF6" 58.1935355892182 -0.0727903614928908 0.144153419621841 -0.504950639976786 0.613593505100595 0.808949861757349 0.799088532534785
"ATF7IP2" 16.574980454369 -0.135084087270129 0.267892055067687 -0.504248202642656 0.614086971384992 0.809207465814696 0.799314146927905
"COL4A5" 34.2602532523343 0.097417370017774 0.193177828816003 0.504288564660085 0.614058612098964 0.809207465814696 0.799314146927905
"FXYD6" 256.004970161824 0.0482547001419658 0.0956397440157655 0.504546521308248 0.613877379432316 0.809207465814696 0.799314146927905
"TXNDC9" 103.308610746035 -0.0529246900652373 0.104935946425977 -0.504352339382301 0.614013803682182 0.809207465814696 0.799314146927905
"ZNF433-AS1" 20.6426465717046 -0.122003311976876 0.241976657745886 -0.504194549645359 0.614124670114141 0.809207465814696 0.799314146927905
"NANOS1" 19.8230308069598 0.127118455353161 0.252322408898277 0.503793760959251 0.614406312437546 0.809490057388194 0.799587515696694
"ZFYVE27" 19.4289941737609 0.117681789942166 0.233666919187575 0.503630511119538 0.614521047707562 0.809552708524776 0.799643633457946
"ZNF680" 29.1609916301142 -0.108633035254449 0.215744835210684 -0.503525542793941 0.61459482654066 0.80956137090439 0.799646449912958
"ANAPC1P2" 21.6478522867473 0.152417943524247 0.303073360432385 0.502907755755231 0.615029128016587 0.80956137090439 0.799695934618022
"CEP85" 43.490182127411 -0.0839272483961082 0.166777776672104 -0.503228008376168 0.614803975027654 0.80956137090439 0.799695934618022
"CPEB4" 25.3403277095024 0.101583600753078 0.201933498330612 0.503054726396916 0.614925796086114 0.80956137090439 0.799695934618022
"CRTC3" 32.3940761683664 -0.0975164953954961 0.193740678425983 -0.503335160110691 0.614728650306728 0.80956137090439 0.799695934618022
"IL1R1" 17.9233758837508 0.129370072790283 0.257135093940737 0.503121027968664 0.614879183362413 0.80956137090439 0.799695934618022
"MRPS22" 104.755668047365 -0.0540527718444604 0.107495414301219 -0.502837932165146 0.615078222173215 0.80956137090439 0.799695934618022
"PAGR1" 149.804462781392 0.0449808627592398 0.0894681594903926 0.502758333416594 0.615134191513003 0.80956137090439 0.799695934618022
"MAP4" 431.276938273619 0.043537127221844 0.0866289854116644 0.502569977184355 0.615266641887336 0.80956137090439 0.799762278928769
"AASDH" 17.0378531913155 -0.12681988357313 0.252482126167 -0.50229252065648 0.615461769609502 0.809575316957254 0.799762278928769
"BRD3" 121.502430234501 0.058665295122455 0.116812951988871 0.502215671495435 0.615515820369867 0.809575316957254 0.799762278928769
"GATAD1" 82.1077277220714 -0.0630839726125964 0.125622043946781 -0.502172792534099 0.615545979581939 0.809575316957254 0.799762278928769
"NOPCHAP1" 175.38981773146 0.0418760627883888 0.0833773126179697 0.50224769153046 0.615493299281798 0.809575316957254 0.799762278928769
"ATP6V0A1" 66.1106969594493 -0.0644170403140008 0.128301704374831 -0.502074704524638 0.615614972899227 0.809577695452984 0.799762278928769
"TSGA10" 11.6356503114675 -0.159257760875548 0.317441643575879 -0.501691457622132 0.615884574351229 0.809667152621898 0.799926387949962
"UBE4B" 64.5986870207286 -0.0672826945057967 0.134089481737366 -0.501774588387028 0.615826090218464 0.809667152621898 0.799926387949962
"ARHGAP24" 12.0981683486497 -0.148696588983104 0.296645700499726 -0.501259882521848 0.616188235141755 0.809713002558141 0.799948591279251
"CYB5RL" 23.2519790707358 -0.103688913459757 0.206789845826453 -0.501421687536713 0.616074379726804 0.809713002558141 0.799948591279251
"IDH3B" 134.58160335213 0.0500604522016587 0.0998566100173983 0.501323369508905 0.616143560905885 0.809713002558141 0.799948591279251
"IFT172" 25.345212825505 0.10451420040902 0.208430291388962 0.501434794878164 0.616065157043776 0.809713002558141 0.799948591279251
"ANKRA2" 27.6450121314239 -0.0994134505179413 0.198452770574927 -0.500942618386914 0.616411507435055 0.809918074865599 0.800145418742133
"RABEPK" 65.9483646521003 0.0664601215252065 0.132712738786706 0.500781779750778 0.616524709994752 0.809978494923328 0.800199338812205
"TMSB4X" 3849.63240287734 0.132467832675787 0.264839306496006 0.500181919475707 0.616946988198932 0.810444915272771 0.800654354977833
"KCTD1" 102.430973641281 -0.0530983939959706 0.106261689839421 -0.499694613140549 0.617290126115397 0.81080728359391 0.801006571551949
"ENSG00000291055" 20.6226793245312 0.117754684662991 0.235920073229877 0.499129569819405 0.617688107336737 0.811241601461328 0.801429863644202
"C19orf44" 12.7702091880748 -0.146949579943355 0.294666186046298 -0.498698482900466 0.617991813533642 0.81155202191373 0.801692863980623
"BET1L" 57.0313519618228 0.0815829183259046 0.163758403548159 0.498190728281692 0.618349616844293 0.811554563843689 0.801692863980623
"LCMT1" 118.656801818202 0.0590331636162415 0.118533683412615 0.498028593364028 0.618463888761072 0.811554563843689 0.801692863980623
"NOL9" 79.4293193757661 -0.0635389480253177 0.127581397365557 -0.498026744786787 0.618465191682705 0.811554563843689 0.801692863980623
"NRBP2" 38.8859378576144 0.0872826988504509 0.175213036092305 0.49815185443433 0.618377014105426 0.811554563843689 0.801692863980623
"TNPO3" 117.589034895903 0.0543639131124854 0.109066313114835 0.49844825189283 0.618168134404637 0.811554563843689 0.801692863980623
"ZNF32" 43.1893917958814 0.0768033353810263 0.154179641335539 0.498141873438919 0.618384048533037 0.811554563843689 0.801692863980623
"ZNF331" 44.160160904328 -0.0829900366061538 0.166490445265734 -0.498467263233599 0.618154737626199 0.811554563843689 0.801692863980623
"FANCD2" 137.362135010916 -0.0533189608292524 0.107187485768725 -0.497436435297093 0.618881317319728 0.81201218137007 0.802139151386197
"ANKRD18A" 15.5095428456722 -0.126079489634575 0.25351611006657 -0.49732338351779 0.618961024621515 0.812028344767475 0.802149350153649
"GDI1" 177.584168547173 -0.0472178947779863 0.0949757882499648 -0.497157177087223 0.619078216815619 0.812093676532573 0.802208119875038
"NAP1L5" 19.240577022454 -0.118118383349546 0.237702665034079 -0.49691652944914 0.619247914683777 0.812227862407698 0.802334905472158
"ARG2" 42.2231000097165 0.0838411910632014 0.168904837856077 0.496381229379837 0.619625465831631 0.812553455672398 0.802633469764938
"FZD3" 235.048958495696 -0.0416251157304582 0.0838878466472811 -0.496199597368104 0.619753595051615 0.812553455672398 0.802633469764938
"PACRGL" 21.4526799955725 0.119092458573079 0.240017601054308 0.496182188514303 0.61976587643859 0.812553455672398 0.802633469764938
"ZNF7" 38.1978268626675 -0.0834424741399523 0.168110505314124 -0.496354906458912 0.61964403417378 0.812553455672398 0.802633469764938
"MAPKAP1" 157.420404268721 0.0450234735826632 0.0907964415069607 0.495872666763174 0.619984251796582 0.812751330956138 0.802823165436697
"UROD" 186.597043704003 0.0420541386937003 0.0848383369033134 0.495697348966512 0.620107957769943 0.81282507246033 0.802888392956157
"KCTD20" 142.792289203457 -0.046092183065178 0.0930032642410962 -0.495597476511054 0.620178433570379 0.812829032469335 0.802888392956157
"ENSG00000293234" 47.3804539188509 0.0776303893015325 0.156741784945344 0.495275649238027 0.620405557299826 0.81286147281319 0.802996227287569
"MFSD11" 24.5599184827517 -0.112063176033279 0.226230896139055 -0.495348681129737 0.620354013197596 0.81286147281319 0.802996227287569
"NOX4" 10.1575230013185 0.160344819760565 0.324065836448807 0.494790878043991 0.620747744066249 0.813132983584987 0.803306010787058
"ZNF740" 27.9731607909012 0.100684270833213 0.203529562092215 0.494691138713279 0.620818157523859 0.813136825887228 0.803306010787058
"PPAN" 34.6169770779737 -0.0960812924014956 0.194263891304138 -0.494591618424196 0.620888419806451 0.813140469369388 0.803306010787058
"CCNE2" 19.9038920343609 0.116718422282517 0.236236987907787 0.49407344428247 0.621254311613238 0.813150936947027 0.803306010787058
"GTF3C4" 92.6994374507419 -0.0543124867040843 0.109953620006967 -0.493958149814831 0.621335735793757 0.813150936947027 0.803306010787058
"HNRNPH3" 553.751384732521 0.0409842472927191 0.0829279606791911 0.494215062773191 0.621154303018267 0.813150936947027 0.803306010787058
"KDSR" 80.7996562853193 0.0696802790069266 0.141090513455599 0.493869341746032 0.621398457699699 0.813150936947027 0.803306010787058
"PIGV" 11.7623748724839 -0.170725568856216 0.345449925242658 -0.494212203798544 0.621156321908832 0.813150936947027 0.803306010787058
"RAPH1" 29.4128724826455 -0.0973448945641881 0.197086236724675 -0.493920307079467 0.62136246240369 0.813150936947027 0.803306010787058
"SUSD1" 12.3435077103026 -0.156337160621602 0.31649060328979 -0.493970939410339 0.621326703194696 0.813150936947027 0.803306010787058
"TMX4" 36.8745499745625 -0.0882342248594408 0.178678410790238 -0.493815813948696 0.621436263763085 0.813150936947027 0.803306010787058
"TIMM17A" 219.968070893515 0.0404792698585945 0.0820026164826197 0.493633881391748 0.621564768091237 0.813230776927188 0.803379118012125
"MAP2K7" 17.7692843032109 0.124602012829281 0.252496548261865 0.493480064131631 0.621673422760291 0.81328463188161 0.803426555386737
"LSR" 59.1843428973547 0.0755050276491152 0.153054385743714 0.493321555486471 0.621785399996492 0.813342821315429 0.803478275241387
"PHLDA1" 183.390066263888 0.0396315734639762 0.0803968765411467 0.492949168786339 0.622048504217459 0.81359866230548 0.803725248564238
"RBM39" 486.248002211768 -0.0301284953427945 0.0611550279378183 -0.492657698945519 0.622254471548879 0.813779724567397 0.80389834887363
"ATP6V1D" 275.624777939157 -0.031739175998742 0.0644418075977617 -0.492524607578581 0.622348530477539 0.813814410445398 0.803926849989843
"RXYLT1" 47.2728268122942 0.0763399947377576 0.155058299717407 0.492330916028919 0.622485428055407 0.813905100701785 0.804010675496434
"KIF18B" 64.214116582273 -0.0672184790836735 0.13665695936027 -0.491877467480195 0.622805968090312 0.814210302791867 0.804300641215342
"PPP6R2" 38.8868825339638 0.0839225392803255 0.170640322846546 0.491809543491051 0.622853989305845 0.814210302791867 0.804300641215342
"CKS2" 335.752670308391 0.0541148653875189 0.110076922995799 0.491609539172749 0.6229953985981 0.814306817779272 0.804390219790285
"TRIM32" 45.6784333070679 0.0751733655948199 0.153019079733623 0.491267923749656 0.623236963514211 0.814445874671537 0.804516061803431
"ZNF419" 23.368256580876 0.10529257546872 0.214327440679713 0.491269690594903 0.623235714028873 0.814445874671537 0.804516061803431
"PAOX" 18.8030664363183 -0.123892893187047 0.252409956450437 -0.490839961027347 0.623539644000603 0.814664719744905 0.804813740019736
"COBL" 15.4995808169272 0.135458854107617 0.27623870761686 0.490368838155358 0.623872923420389 0.814944894399774 0.805073217747359
"GANAB" 31.2944494016712 0.0998241368821765 0.203618826733842 0.490250034750766 0.623956978898947 0.814944894399774 0.805073217747359
"LDB1" 22.4329822454385 -0.127661937998029 0.260396500934562 -0.490259805872396 0.623950065475376 0.814944894399774 0.805073217747359
"IDH3A" 32.7816925587452 -0.0914413927932738 0.186800235450648 -0.489514333708817 0.624477609200649 0.815536489743992 0.80565187571744
"PTCH1" 20.7590027157729 -0.116743016419153 0.238839426887737 -0.488792901324565 0.624988324177014 0.81611500935555 0.806217609491744
"CTNNAL1" 177.822318581212 -0.0424248312555825 0.0869534750971982 -0.487902653783063 0.625618794702745 0.816705394983528 0.806783508844838
"RELB" 27.2496196673814 0.0971635549108948 0.1991597664831 0.487867387207144 0.625643776024311 0.816705394983528 0.806783508844838
"TNFRSF12A" 74.0393525969984 0.101211630742885 0.207428619439655 0.48793474601671 0.625596062321903 0.816705394983528 0.806783508844838
"DAB2IP" 21.7309849018752 0.115479319145841 0.236755583152301 0.487757532930301 0.62572159481133 0.816718502759589 0.80679068448768
"CTNNB1" 546.407159087132 0.0342708820768605 0.0703634831632681 0.487054940093571 0.626219397482756 0.817279729196059 0.807339313277041
"NDEL1" 35.1849703551866 0.0897597358650705 0.18437694359533 0.48682733380197 0.626380698155421 0.817388274352609 0.807454037820761
"GABPB1-IT1" 28.8777672603543 0.0939163211323009 0.193105301910186 0.486347708754168 0.626720658705037 0.817618496405463 0.807744080956783
"JOSD1" 92.0534761888714 0.0551892235923309 0.113486668695358 0.48630578575251 0.626750377701018 0.817618496405463 0.807744080956783
"ATXN2L" 52.634000278364 -0.0780632220139776 0.160885775959264 -0.485208972319237 0.62752811816081 0.817805158417595 0.808093526396448
"BRI3BP" 53.8877315874931 0.0668228620710419 0.137549319431267 0.485810197733717 0.627101743354198 0.817805158417595 0.808093526396448
"COG7" 19.6444572992934 0.11148293389283 0.229577597240545 0.485600229433631 0.627250633749916 0.817805158417595 0.808093526396448
"GPT2" 69.4016553957113 0.0657245830617862 0.135444879924183 0.485249668341662 0.627499253580195 0.817805158417595 0.808093526396448
"ROBO2" 41.2654299321651 0.0833038694470449 0.171632175037258 0.485362779029988 0.627419030242716 0.817805158417595 0.808093526396448
"SEPSECS-AS1" 15.6481128310081 0.137530293170717 0.283152755021955 0.485710595187583 0.627172370515642 0.817805158417595 0.808093526396448
"UBP1" 122.822301666464 -0.0490754546809241 0.101115211030335 -0.485341959739384 0.627433795916911 0.817805158417595 0.808093526396448
"ABCA1" 24.1809618069885 -0.108018985092539 0.222820087546374 -0.484781180556969 0.627831573688986 0.817805158417595 0.808115407183078
"CDC42BPB" 146.960945791372 0.0504010337205602 0.103937791115668 0.484915382360503 0.627736370410188 0.817805158417595 0.808115407183078
"CHST10" 41.1506974432792 0.0781182184375333 0.161198925188053 0.484607563892882 0.627954747212082 0.817805158417595 0.808115407183078
"CYTH3" 46.7589273988461 -0.0741341516020934 0.152947514094353 -0.484703213655111 0.627886886555546 0.817805158417595 0.808115407183078
"DGKQ" 12.0620751080721 0.155076638551261 0.320027474181751 0.484572891586145 0.627979346957511 0.817805158417595 0.808115407183078
"OGFR" 33.72443771832 0.0900866544350541 0.185897544053241 0.484603790189144 0.627957424606954 0.817805158417595 0.808115407183078
"MSANTD7" 78.7788369824123 0.0589824274102968 0.121832885644448 0.484125670161246 0.628296684292948 0.818041604076718 0.808337455561131
"SFT2D3" 33.7559452412859 -0.0901264199204723 0.186152723482214 -0.484153109525059 0.628277212015381 0.818041604076718 0.808337455561131
"DNASE1" 25.9659896861947 -0.0995263808652083 0.205709771878633 -0.483819411962248 0.628514037229457 0.818110242862992 0.808481016547323
"TECPR1" 22.0997309746385 0.109181424974939 0.225691316751457 0.48376440239912 0.628553081197144 0.818110242862992 0.808481016547323
"LINC01089" 13.5085946362614 0.144265648460734 0.298543673098317 0.483231304028422 0.62893151059301 0.818353405531028 0.808703904756998
"TMEM59" 142.126946755766 -0.049330814712123 0.102088914283466 -0.483214216336438 0.628943642209365 0.818353405531028 0.808703904756998
"TRAF5" 25.857397040495 -0.0996738819492989 0.206235649821441 -0.483300932867798 0.628882077780876 0.818353405531028 0.808703904756998
"JKAMP" 42.468164208468 -0.0847264411840452 0.175425516896973 -0.482976722444573 0.629112264278592 0.818484429341074 0.808827581224497
"DAXX" 139.986398771772 -0.0517795471614937 0.10725350951859 -0.482777182713253 0.629253953622403 0.818580388767133 0.808916606740473
"ARL5A" 109.51609623928 0.0473047285821061 0.0980235585190947 0.482585301908738 0.629390217383152 0.818669270236073 0.808998637884226
"ITM2B" 207.653555813167 -0.0441115135527408 0.091445809046969 -0.482378733508541 0.629536925614061 0.818688816671301 0.809000557925233
"PTGES3L-AARSD1" 52.8152077156868 -0.428671404356793 0.888848646988476 -0.482277163619681 0.62960906755958 0.818688816671301 0.809000557925233
"ZC3H11A" 119.376417981459 -0.426611412104414 0.884482656036959 -0.482328747989138 0.62957242833832 0.818688816671301 0.809000557925233
"COMMD5" 55.9957706222856 0.0667674209145615 0.138940953306701 0.480545291546818 0.630839706025633 0.820023566085101 0.810395324146597
"TENM3" 146.237981457278 -0.0430323060842999 0.0895408661196348 -0.480588450270347 0.630809025719546 0.820023566085101 0.810395324146597
"SKI" 36.8284063421551 -0.0875328466564946 0.182368043158021 -0.479979085922678 0.631242264376672 0.820458341682547 0.81081917911307
"ERAL1" 59.4278362346077 -0.0695126052021103 0.144891008227014 -0.479757895625921 0.631399554994606 0.820467530993117 0.810904071288313
"GAP43" 218.299082832507 -0.0514590502876511 0.10727744845936 -0.479681899846318 0.631453600201673 0.820467530993117 0.810904071288313
"SMARCD3" 38.7337542163299 0.0847512763335112 0.176756470551408 0.47948047428828 0.631596855660616 0.820565187138589 0.810994766594576
"ERN1" 10.525502809658 0.15482181819797 0.323213006044828 0.479008626826413 0.63193249148962 0.820824245170844 0.811239158424132
"MAIP1" 58.9419199827552 -0.0745191675946575 0.155540085556859 -0.479099438115048 0.631867889457573 0.820824245170844 0.811239158424132
"CCND2" 298.913400592018 -0.031553616332629 0.0658893050433653 -0.478888285615728 0.63201810507389 0.820846967680576 0.811255795063232
"ADAT2" 27.4090018712638 -0.101177798203377 0.211403117275345 -0.478601259562304 0.632222322115185 0.820926845341358 0.811331392798317
"PSMC3IP" 114.968994094762 -0.050742591248664 0.106014534480921 -0.478638061253726 0.632196136399367 0.820926845341358 0.811331392798317
"GRAMD4" 15.6995660512434 -0.134396376891385 0.281018289453269 -0.478247793596843 0.632473849238894 0.820996432546448 0.81146765490078
"NSMAF" 39.9823717936627 -0.085863387942988 0.179501968211358 -0.478342320134822 0.632406579789526 0.820996432546448 0.81146765490078
"THNSL1" 14.6330178881243 -0.135988934288206 0.284641701628697 -0.477754782627028 0.632824747893608 0.821363443786942 0.811801808584052
"E2F3" 112.668595055068 0.0457430337398839 0.0957905413679448 0.477531842775359 0.632983451617192 0.821363976464565 0.811801808584052
"GPC2" 26.5701998295309 0.104364393608363 0.218623140784597 0.477371211637612 0.633097810240903 0.821363976464565 0.811801808584052
"TNFAIP1" 184.02130431942 0.0416436817820575 0.0872084637331084 0.477518809521783 0.632992730094847 0.821363976464565 0.811801808584052
"VPS50" 27.9692487693806 0.0940323860049918 0.196967118983392 0.477401438830613 0.633076289831804 0.821363976464565 0.811801808584052
"NSRP1" 190.448829820557 -0.0460418528988186 0.0966331473465375 -0.476460243333556 0.633746524550762 0.822117086967023 0.812540325311036
"BBS7" 46.0556259692184 -0.0750117579564761 0.157717854687894 -0.475607267832269 0.634354196623318 0.822438123606449 0.812915957244578
"COX15" 59.1544471286813 -0.0705509225452071 0.148287890381738 -0.475769952378361 0.634238278762342 0.822438123606449 0.812915957244578
"ENSG00000290791" 14.6966154454551 -0.123180838932002 0.258954204950508 -0.475685803038205 0.63429823669654 0.822438123606449 0.812915957244578
"FMNL3" 23.1797934372161 0.104531474339401 0.219817264078679 0.475538055564125 0.634403515263232 0.822438123606449 0.812915957244578
"TUBGCP2" 108.192610276751 0.058572058153124 0.123094219682656 0.475831101607584 0.634194710331107 0.822438123606449 0.812915957244578
"FAM114A2" 44.390758372731 -0.0778812523420168 0.163926188433593 -0.475099513300565 0.634716045385886 0.822577795966867 0.81303652205791
"MAX" 60.9795610861131 -0.0642561164179918 0.135194556752341 -0.475286268630629 0.634582944967446 0.822577795966867 0.81303652205791
"ZCCHC10" 108.455035841817 0.0495502124219634 0.104282765515122 0.475152458579342 0.634678310115908 0.822577795966867 0.81303652205791
"PIAS4" 69.5181415216653 -0.0633725288748916 0.133420967406962 -0.474981782148168 0.634799958381362 0.822595832829524 0.813042695855073
"TM2D2" 130.612215699902 0.0599029750183293 0.126141152994886 0.474888437247421 0.634866493387102 0.822595832829524 0.813042695855073
"CLDN4" 22.8250173818048 0.101188835774165 0.213125404099985 0.474785425986541 0.634939921869387 0.822602522150964 0.813043482522199
"DSTYK" 76.7079602646471 -0.0568580412639815 0.119974539653539 -0.473917561410741 0.635558695582314 0.822996464615995 0.813496965907316
"EIF3M" 453.716835432785 0.0485748657186629 0.102454673660187 0.474110784636064 0.635420908438745 0.822996464615995 0.813496965907316
"PROSER1" 97.3749867079024 -0.0567247633156433 0.11965873770268 -0.474054502033852 0.635461042161163 0.822996464615995 0.813496965907316
"SEC22A" 25.4386288883829 0.0975019613499566 0.205752431711838 0.473879995190098 0.635585485453647 0.822996464615995 0.813496965907316
"LRRC34" 13.7560810415571 -0.135491319547461 0.286278789374767 -0.473284520461241 0.636010204341393 0.823281014320956 0.813760735840036
"MEX3D" 92.2680495444457 -0.0558673388088641 0.118004410786385 -0.473434327043898 0.635903344392561 0.823281014320956 0.813760735840036
"SORL1" 17.824512217152 -0.126672591683093 0.267594154488167 -0.473375780294538 0.635945106025439 0.823281014320956 0.813760735840036
"ENSG00000282393" 13.7092104481363 -0.129960909795028 0.274864553280198 -0.472818005246916 0.63634302724423 0.823623359644787 0.814093290812222
"L3MBTL2" 40.9926715620771 0.0784240053028702 0.165963971268607 0.472536326429208 0.636544019076303 0.823706553894916 0.814257133349295
"ADA2" 11.810464600992 0.142915717317783 0.302793755416929 0.471990306144181 0.636933707865779 0.824053443757492 0.814588361244464
"PGM2L1" 105.809685224805 0.0458963252770294 0.0972443482584968 0.471969076856034 0.636948861008903 0.824053443757492 0.814588361244464
"CCDC113" 18.014858382152 -0.120878000544638 0.256268940099199 -0.471684163121164 0.637152242791431 0.824117613133868 0.814634278479687
"NPC2" 333.702803172107 0.0318223751089176 0.0674757285922911 0.471612174819158 0.637203634984917 0.824117613133868 0.814634278479687
"SNX19" 73.3735932070094 0.063293606211379 0.134156885012451 0.471787983192251 0.637078129084001 0.824117613133868 0.814634278479687
"NFATC2IP" 81.8826992750936 0.0555566453987653 0.11784566874418 0.47143561567263 0.637329687320502 0.824163792834283 0.814668256079957
"SNHG18" 14.5711393907259 0.137561956432824 0.291833997320786 0.471370565786464 0.637376131570348 0.824163792834283 0.814668256079957
"YAE1" 59.7507458871658 0.0692266809997678 0.146895266357652 0.471265567068845 0.637451101449687 0.82417229318334 0.814670825087239
"ENSG00000280120" 15.6997813622137 0.11978620545037 0.254240296845789 0.471153499018399 0.637531122979008 0.824187322379256 0.814679848842253
"APH1A" 59.1492535501207 0.0812731413491767 0.172635224681499 0.470779596105722 0.637798136706339 0.824390381610807 0.814863072836429
"NOVA2" 12.8548031402861 -0.141220445023559 0.300056510765513 -0.470646161495622 0.637893437189972 0.824390381610807 0.814863072836429
"SIAH1" 43.6299774337968 0.0731421778506907 0.155407944460566 0.47064632444997 0.637893320802513 0.824390381610807 0.814863072836429
"ITPR2" 32.9268665491309 -0.0983188205726674 0.209255533408358 -0.469850517074739 0.638461819489644 0.824859539492892 0.815495844934954
"ATG16L1" 31.8053557069299 0.0888608212675592 0.189187923178029 0.469696055513754 0.638572186409007 0.824913684201172 0.815543524355824
"KNOP1" 201.236761117301 0.049702731833832 0.105902757532009 0.469324246054776 0.638837887050742 0.824991591357994 0.815603001007156
"NFIB" 42.5970336568871 -0.0810370359213964 0.172616645897095 -0.469462464064482 0.638739108962133 0.824991591357994 0.815603001007156
"TRAF3IP2-AS1" 20.42256348871 -0.117622692501062 0.250610265569647 -0.469345069459549 0.638823005105932 0.824991591357994 0.815603001007156
"NUP214" 98.0166958422978 -0.0523255361034186 0.1115490697388 -0.469080882753594 0.639011823242103 0.825127782904773 0.815731795852443
"NEU1" 164.41932177262 -0.0413051545031721 0.0881340606651836 -0.468662787024962 0.639310690244102 0.825248400368659 0.815833504830359
"QRSL1" 39.627411664299 -0.0861081359858807 0.183697329833428 -0.468750068735137 0.639248293897552 0.825248400368659 0.815833504830359
"SRPRA" 87.1296503699046 -0.0539931673715913 0.115199912801732 -0.468691043755545 0.639290489664408 0.825248400368659 0.815833504830359
"APOO" 64.2850766827844 0.062510491099887 0.1335033725886 0.46823155016853 0.63961901226416 0.825557958202991 0.816133686543436
"ANKRD63" 28.5204781663861 -0.0883877482426461 0.188855238824817 -0.468018514035689 0.639771349986263 0.825577721924873 0.816141539351835
"DNAJC11" 74.0600482798643 0.0610340795884879 0.130382851565659 0.468114317608339 0.639702840957775 0.825577721924873 0.816141539351835
"FBXL19" 14.8151527513039 0.151499113725463 0.323999319948144 0.467590838615682 0.640077217662311 0.825883978245085 0.81643845241231
"ENSG00000278133" 26.9200431512843 0.103711800642891 0.222038204065786 0.467089891486255 0.640435566061842 0.826257876985567 0.816802230799147
"SEMA4B" 13.1308988791496 0.135764501485955 0.290766792867004 0.466918866997487 0.640557926225489 0.826327268067352 0.816864984494496
"RILPL1" 52.9015479598981 0.0718591449630774 0.154058143078889 0.466441718217258 0.64089935590547 0.826679216298535 0.817207058129551
"MID1IP1" 52.5967728743771 -0.0726566685528172 0.15584182517425 -0.466220595604411 0.641057608685586 0.826733277692586 0.817315512512361
"CMBL" 113.605226140062 -0.0449368707462379 0.0964175120607212 -0.466065445849068 0.641168655826344 0.826733277692586 0.817330426077363
"FDXR" 62.6753206275137 0.0666114691919716 0.142943153413268 0.465999718079459 0.641215702349785 0.826733277692586 0.817330426077363
"EIF3H" 350.588983951086 -0.0404686157793861 0.0868631901224516 -0.465889126594789 0.641294864607291 0.82674688333346 0.817338027417534
"ARHGEF2" 40.7298342320631 0.0777005732444204 0.166827907099531 0.465752850319363 0.641392417850409 0.826784192885904 0.817369063880126
"LATS2" 78.7116982980129 -0.0565761675855274 0.12154979511824 -0.465456708754564 0.64160443185642 0.826880577953996 0.817452657018346
"MORN2" 101.962033574748 0.0566853321922957 0.121781696570272 0.465466763797188 0.641597232759462 0.826880577953996 0.817452657018346
"PCED1A" 37.1287442522373 0.0833345305989073 0.179288123667336 0.464807868442709 0.642069052496334 0.827390876118151 0.81795128809744
"ACTR10" 147.196877129287 -0.0428061555825772 0.0921250295253337 -0.464652828912319 0.642180093731162 0.827445480053518 0.817999421241405
"FOXP4" 33.6688345096179 0.0847791024568076 0.182736419909739 0.463942012756316 0.642689291461156 0.827924520216692 0.818461294303749
"RFFL" 33.8900612877984 0.0819096919479722 0.176546461826348 0.463955443233629 0.642679668894946 0.827924520216692 0.818461294303749
"KYAT3" 87.2480009329458 0.0533747514269098 0.115108303770615 0.463691581567161 0.642868729475345 0.828067150206083 0.818596445811575
"ZBTB25" 28.5379113484417 -0.0883279482704066 0.190672189488013 -0.463245051664755 0.643188727098885 0.828302250886135 0.818910527569686
"PBX3" 127.044669164632 0.0419829410016152 0.0907444131005452 0.462650421851293 0.643614960626077 0.828762585546509 0.81935978227691
"ZIC2" 147.168765466633 -0.0439070583580969 0.0949664698023936 -0.462342745281137 0.643835550727287 0.828958049606134 0.819547168196636
"ABHD13" 38.2242810704143 -0.0905518973290628 0.196036141582971 -0.461914301097063 0.644142777984748 0.829265007982501 0.819844780460241
"ENSG00000288899" 33.6164495016577 -0.0861782363530299 0.186646552424748 -0.461718875776049 0.644282933086941 0.829356836203144 0.819929704906403
"ALG2" 45.0121073981647 -0.0695363235707399 0.150723096618977 -0.461351479173265 0.644546456761113 0.829607434733114 0.820171593868329
"STAT2" 47.5965658824036 -0.0701444778790719 0.152139571506263 -0.461053473363992 0.644760241103896 0.82979396617558 0.820350142680732
"CHCHD10" 104.359827835747 0.0474009180383264 0.102843355023318 0.460904042148168 0.644867451597421 0.829843107378343 0.820387005829164
"GTF2H2" 52.0743565282642 -0.0768271172561601 0.166722517575175 -0.460808284169046 0.64493615772599 0.829843107378343 0.820387005829164
"ANKRD10" 111.942789385812 -0.0520264450437653 0.11292916956843 -0.46069979299936 0.645014003552637 0.829854659706307 0.820392569047585
"LINC02987" 43.9173767695211 -0.0750159471341179 0.16298329289621 -0.460267710886717 0.645324074658233 0.830045023531469 0.820563193888263
"NPTX2" 25.0753444855832 0.0988764798756142 0.21485281627847 0.460205649561795 0.645368616221272 0.830045023531469 0.820563193888263
"TYMSOS" 30.5593681697835 0.0846337395755547 0.183836436939353 0.460375217147376 0.645246920165842 0.830045023531469 0.820563193888263
"VAPA" 242.784173677746 0.0302501821561384 0.0657628537834214 0.459988890624518 0.64552419461507 0.830142724149261 0.820667557448693
"EEF1A1" 4148.42279743369 0.116778826174903 0.254337389000427 0.45914926874832 0.646126978298121 0.830142724149261 0.820694642313657
"IFT46" 36.3971766206412 0.079972332697407 0.174052789987297 0.459471707998726 0.645895464302203 0.830142724149261 0.820694642313657
"INAFM2" 61.0191812688144 0.0634458458006815 0.138184037554905 0.459140193927771 0.646133494588873 0.830142724149261 0.820694642313657
"LINC00623" 12.0654459094476 0.235593816765571 0.512758092837109 0.459463868160563 0.645901092962831 0.830142724149261 0.820694642313657
"SAP30BP" 161.694063177161 0.0383034003041379 0.0833361476530059 0.459625281260001 0.645785209511944 0.830142724149261 0.820694642313657
"SEC16A" 73.1913933092811 0.0551108601033523 0.119966106138811 0.459386920832326 0.645956338852336 0.830142724149261 0.820694642313657
"TP53INP2" 31.0998217735766 -0.0872167419190878 0.189922239267945 -0.459223428784667 0.646073727754834 0.830142724149261 0.820694642313657
"TRIM69" 109.711796023448 0.0436814709268794 0.0950417970306555 0.459602746282144 0.645801387552477 0.830142724149261 0.820694642313657
"CDC42SE1" 98.9808555068009 0.0485412033305093 0.105779517796679 0.458890382009601 0.646312885885634 0.830284677497003 0.820829126910713
"SMAD5" 148.508628624133 0.0395470905787574 0.0862083128325143 0.458738714160775 0.646421809426543 0.830336083955852 0.820874095764447
"TMEM241" 10.2163456522205 0.152712291932244 0.33300658591125 0.45858640157028 0.646531203629715 0.830388083962702 0.820919652004708
"CCDC117" 76.8059341507133 -0.0532791031907807 0.116502281562429 -0.457322401555118 0.647439330473363 0.831111530010017 0.821979256857939
"ZMYM3" 76.5526571865183 -0.0595880904381823 0.130449347539642 -0.456791019365383 0.647821261386574 0.831424667132626 0.822370646275862
"S100A10" 1216.97743036519 0.0788885805720479 0.172983386238193 0.45604715162311 0.648356072000503 0.831933837462045 0.822955996357578
"RAB31" 282.789187306277 0.0346496312816303 0.0760244556206696 0.455769541508032 0.648555708877269 0.832012806554997 0.823022280409545
"RPF1" 146.970993564439 -0.0413725474004701 0.090764759016304 -0.455821707112542 0.648518193264683 0.832012806554997 0.823022280409545
"LINC01411" 18.0301619413353 0.117533876219167 0.25814022132422 0.455310201626992 0.64888608797321 0.832170855691484 0.823347961171462
"BMP7" 306.495516825875 0.0319623362329975 0.0703002387047336 0.454654732642399 0.649357652099129 0.832239890623233 0.823389509737541
"EEF2KMT" 36.5209679156736 0.0779531446707946 0.171457598318433 0.454649694357779 0.649361277337344 0.832239890623233 0.823389509737541
"NUP107" 149.328265283318 -0.0395217623201993 0.0868712127334146 -0.454946593660219 0.649147661125824 0.832239890623233 0.823389509737541
"PHLPP1" 63.5018002181408 0.0607269707597299 0.133568071567083 0.454651849407216 0.649359726695948 0.832239890623233 0.823389509737541
"PTPRD-AS1" 19.8809336941109 -0.119896670118607 0.263590278372147 -0.454859985197678 0.649209972107205 0.832239890623233 0.823389509737541
"TBCE" 87.2096344725152 0.0532779169364088 0.117175610644804 0.454684354903093 0.649336337919117 0.832239890623233 0.823389509737541
"FEN1" 270.72461170042 0.0398020125669635 0.0875794645883074 0.454467411442446 0.649492442441567 0.832239890623233 0.823462315465259
"BUB3" 225.663506714955 0.0337200262105936 0.0742435254929773 0.454181371192874 0.649698289992759 0.832326641974564 0.823536281764008
"CYB561A3" 25.8487813652693 -0.0978174768950183 0.215333425191292 -0.454260534833931 0.649641317565078 0.832326641974564 0.823536281764008
"CMTM4" 33.9064766294136 -0.0858502459705374 0.189145935000397 -0.45388364265062 0.649912577375703 0.832424166387885 0.82362091010976
"GLRX2" 56.2261090397251 -0.065242174586074 0.143732706792001 -0.453913211837634 0.649891293929519 0.832424166387885 0.82362091010976
"ELF4" 21.3793627953269 0.101401361504911 0.223503631506292 0.453689995198383 0.650051968894671 0.832514212475373 0.823684171982651
"ARHGAP39" 17.1975985734074 -0.119300808093765 0.263231279833746 -0.453216685224925 0.650392718932954 0.83252405487514 0.823684171982651
"ATP6V0E2" 58.9699652886732 0.0655782699227783 0.144582641568837 0.453569454888927 0.6501387425355 0.83252405487514 0.823684171982651
"CYP27A1" 19.9325154513023 0.108118227368151 0.238451111259445 0.453418844630645 0.650247169369424 0.83252405487514 0.823684171982651
"HECW2" 29.671748937481 -0.0911340400834957 0.201090341299036 -0.45319948981524 0.650405099800379 0.83252405487514 0.823684171982651
"MACROH2A2" 168.637288531295 0.0389212599174408 0.0858573746703851 0.453324598694793 0.650315022355313 0.83252405487514 0.823684171982651
"ACOX1" 27.9744991903525 -0.0859872408210985 0.189954182941379 -0.452673584174951 0.650783803722056 0.832548982423622 0.823766677737297
"ACVR1" 14.831817914135 0.126475733159902 0.27944461864665 0.452596774890224 0.650839121529503 0.832548982423622 0.823766677737297
"EXOC3" 45.4314778804609 0.0739203281976009 0.163247515250777 0.452811352650887 0.650684588114019 0.832548982423622 0.823766677737297
"MARCHF5" 100.782932676881 0.0465005597696742 0.102704456865286 0.452760875126066 0.65072093938611 0.832548982423622 0.823766677737297
"RHNO1" 71.8704717433813 -0.0580626185443638 0.128281888542544 -0.452617428726955 0.650824246511626 0.832548982423622 0.823766677737297
"ARHGEF4" 15.5568384901638 0.117930565467173 0.260808992802077 0.452172159403524 0.651144962973426 0.832851799578579 0.824060371365893
"GNB1" 384.475729869567 0.028156542615527 0.0623017852732196 0.451937974041172 0.651313666805134 0.832979164190391 0.824180462777213
"CIR1" 129.193983854403 0.0433249098757089 0.0959335585119779 0.45161370585768 0.651547294509021 0.833029206564047 0.824289269259883
"TNFAIP2" 80.0459018202234 0.0567390001267946 0.125607857438371 0.451715372620168 0.651474042282073 0.833029206564047 0.824289269259883
"UBAP2" 107.580920828421 -0.046737121899725 0.103572045155999 -0.451252283657526 0.651807731140188 0.83316889362886 0.824431935422671
"VTA1" 133.708292670305 0.0411543875542507 0.0911927053770526 0.451290345911885 0.651780301920988 0.83316889362886 0.824431935422671
"DNAJB5" 51.0851742771799 0.0632395034149764 0.140186378677394 0.451110186393412 0.651910136410067 0.833211406845705 0.824468069221294
"CNTNAP3B" 16.0857427115273 0.115468010550457 0.256085719255066 0.4508959378381 0.652064551378587 0.833232008919615 0.824476591630993
"YARS2" 80.8746481206517 -0.054420334625681 0.120672820328177 -0.45097424985744 0.652008107970318 0.833232008919615 0.824476591630993
"TEX2" 40.7923273609222 -0.0786019313526524 0.174465244265336 -0.450530601001025 0.652327894331621 0.833480132191288 0.824716176189638
"WTAP" 190.164388375583 0.0393759182237159 0.0875124500115867 0.449946472970446 0.652749036915408 0.833929802250918 0.82515518467083
"RANBP3" 81.7433974617105 0.0557641970652907 0.123988960614109 0.449751306802591 0.652889771814551 0.834021175698647 0.825239664034557
"ABCC5" 38.6667754001083 -0.0799129969851197 0.177870325875194 -0.449276722195876 0.653232047710278 0.834102654693077 0.825378082489918
"CAPZA1" 328.802309638071 -0.0345888960663494 0.0769625317680916 -0.449425132876019 0.653125004368548 0.834102654693077 0.825378082489918
"PGM1" 24.7692959726023 -0.104513644564029 0.232715548891442 -0.449104690519767 0.653356136967667 0.834102654693077 0.825378082489918
"RWDD1" 254.52677798707 0.0402944077794074 0.0897251647575462 0.449087030247203 0.653368876153357 0.834102654693077 0.825378082489918
"ULBP3" 38.6739997394383 -0.0821732007927612 0.182923093873202 -0.449222670865834 0.653271034784219 0.834102654693077 0.825378082489918
"HS2ST1" 79.4075837868583 -0.0574548541194999 0.127998103525553 -0.448872698399236 0.653523491854676 0.834120793718764 0.825386642919275
"JPH1" 14.0061051858284 -0.133944263151882 0.298349657713267 -0.448950617803661 0.653467280272475 0.834120793718764 0.825386642919275
"DNAJC14" 46.7976123389119 -0.0684115682594232 0.152722957473396 -0.447945543952291 0.654192498109692 0.834681941497088 0.826102490400359
"MEIS1" 30.4567066707759 0.085790273304498 0.191546534020725 0.447882149072014 0.654238252069709 0.834681941497088 0.826102490400359
"RAF1" 144.024900392126 0.0395249742317469 0.0882704882047441 0.447771107145895 0.654318397442482 0.834695817190548 0.826110269769647
"LCMT2" 41.1636286983813 -0.0734687768199885 0.164167980806366 -0.447521961707284 0.654498234598415 0.83483685052513 0.826243899098463
"H2AJ" 24.1469823318774 -0.098388707917257 0.220200533003876 -0.446814122450489 0.655009273661266 0.835400269646302 0.826795562932591
"PITPNA" 133.203937473295 -0.0440211081699871 0.098602472059001 -0.446450350084997 0.655271969476882 0.8356468655092 0.827033498359249
"DR1" 158.654925729844 -0.037337837495882 0.0836539178245131 -0.446336985366403 0.655353843782507 0.835658732809544 0.827033498359249
"STK40" 126.260944084129 0.0507499248154141 0.11372648771844 0.446245424733936 0.655419973757925 0.835658732809544 0.827033498359249
"NUDT9" 74.3834251020236 -0.0568578971731126 0.127478276581945 -0.446020284378128 0.655582593628518 0.835777639994038 0.827145224910286
"ETV1" 35.9122637917453 -0.0781833531172587 0.175661020075602 -0.445080832865537 0.656261339762511 0.836465955588984 0.827814518728897
"SH2D4A" 10.846497570439 0.13686445870217 0.307491448647216 0.445100048486858 0.656247453785874 0.836465955588984 0.827814518728897
"SNAPC5" 60.1749793599026 -0.0655795666601644 0.147396807643888 -0.444918500667972 0.656378652241194 0.83652699730369 0.827868974463478
"VPS18" 35.8141447777488 0.0829964524571084 0.186657571615824 0.444645517128717 0.656575948139708 0.836689950833702 0.828024286980797
"TRIT1" 57.9282558541477 -0.062237407088417 0.14001281612577 -0.444512215456837 0.656672299183865 0.836715630497563 0.828052274724679
"OGG1" 44.2965630630056 -0.075288037235961 0.169447417450275 -0.444315046926309 0.656814823946315 0.836728896136283 0.828138473823911
"AIMP1" 184.797314303236 -0.036473377967006 0.0821673254298537 -0.443891507678966 0.657121024706074 0.83676512181213 0.82815049231016
"ENSG00000289194" 26.7647642524336 0.0917536213590735 0.206649734180955 0.444005513593975 0.657038597641219 0.83676512181213 0.82815049231016
"HARS2" 43.2837607354364 -0.0726288222700395 0.163611992061637 -0.443908917401838 0.657108437086167 0.83676512181213 0.82815049231016
"KCTD10" 130.526098176426 0.0407653040484271 0.0917833035197709 0.444147273906369 0.656936109774769 0.83676512181213 0.82815049231016
"ARL6IP1" 603.63880853183 0.0274328227431306 0.0618544691530445 0.443505911840492 0.65739984407256 0.836849997524546 0.828304123900082
"IPO9" 189.87580608396 -0.0347912163833341 0.0784525191459937 -0.443468441320419 0.657426941063921 0.836849997524546 0.828304123900082
"MCM4" 254.447788753728 0.0342137797499943 0.077159697472062 0.443415161942314 0.657465471084222 0.836849997524546 0.828304123900082
"AMZ2P1" 38.615746304433 0.0722940270987634 0.163648120436097 0.44176509272524 0.658659200993203 0.83828088001353 0.829714422189768
"ENSG00000278291" 11.5941476248804 0.133108649431405 0.301497493391552 0.441491728286238 0.658857048519476 0.83844412658778 0.829870028625885
"FAM172A" 64.4455596698064 0.0597984928468255 0.135554555720751 0.441139676412007 0.659111881258192 0.838522978587031 0.829930164939793
"LZIC" 118.640306173216 0.0438388866673987 0.0993813763898822 0.441117725069683 0.659127772047831 0.838522978587031 0.829930164939793
"MATCAP1" 18.2173234883287 0.116872209965051 0.264864097947727 0.441253498947665 0.659029486488264 0.838522978587031 0.829930164939793
"ITPKB" 32.9258135213565 -0.0802356935985764 0.181956188582277 -0.440961608526415 0.659240790766084 0.838578225349025 0.82997887808029
"HDDC2" 164.697586980173 0.036357467335484 0.0824997776165098 0.44069776168958 0.659431817237199 0.838732678668803 0.830125780301078
"NELL2" 100.361441237588 -0.0462480942547756 0.104975383410788 -0.44056132735232 0.659530605114925 0.838769793312385 0.830156547932956
"TMEM14A" 71.6441974907521 -0.0686669557698561 0.156073629536287 -0.439965136800328 0.659962357876279 0.839230309456433 0.83060636700254
"ANKRD36B" 44.6290763742905 -0.0997590455689402 0.227165488915724 -0.439147011480911 0.660555016988498 0.839351541612676 0.830769932560939
"CHAC2" 13.1176585200625 -0.143136415608839 0.325984990559776 -0.43908897573182 0.660597066826142 0.839351541612676 0.830769932560939
"COL25A1" 12.7078903849738 0.125688777351139 0.285881568564333 0.439653308124532 0.660188224912077 0.839351541612676 0.830769932560939
"EIF2B1" 95.079056160541 0.0489336789132865 0.111347982455642 0.43946623759241 0.660323740675948 0.839351541612676 0.830769932560939
"FHIP1B" 27.787885743922 -0.0901946447048955 0.205424678945081 -0.439064308962646 0.660614939473412 0.839351541612676 0.830769932560939
"MCEE" 12.4606836109486 0.134400123118002 0.306001207406999 0.439214355580115 0.660506224123362 0.839351541612676 0.830769932560939
"PHTF2" 28.2403072742245 -0.0870553745946173 0.198181044210106 -0.439271954296112 0.660464493232259 0.839351541612676 0.830769932560939
"CDYL2" 11.4611737037673 0.12947436891233 0.294954331294909 0.438964121475726 0.660687533686292 0.839355274741151 0.830769932560939
"ACER3" 46.7344342931841 -0.0686510409373772 0.156463642052147 -0.438766732238643 0.660830568037081 0.839399368214068 0.830795677901217
"ASB3" 62.9643660911975 0.0570225259330089 0.129982194858415 0.438694899675464 0.660882623210436 0.839399368214068 0.830795677901217
"SNHG7" 122.543927296614 0.0450502024880503 0.102707120436246 0.438627840958842 0.660931220382994 0.839399368214068 0.830795677901217
"MALAT1" 4111.55767152205 0.100717289284162 0.229876267595581 0.438136960973079 0.661287002582413 0.839621060153117 0.831149332601894
"BIVM-ERCC5" 29.8162099917742 -0.51529775140138 1.17684482626803 -0.437863803196105 0.661485016247394 0.839621060153117 0.831160361250508
"IVD" 63.9939161561152 -0.0600834449485719 0.13718639691377 -0.437969407319139 0.661408460393952 0.839621060153117 0.831160361250508
"MED29" 70.7128797224071 -0.0537831368759723 0.122864035644765 -0.43774515946615 0.661571029157419 0.839621060153117 0.831160361250508
"PTPRE" 13.4215863795822 -0.13488170590898 0.308150219962518 -0.437714131521265 0.661593524162145 0.839621060153117 0.831160361250508
"GCDH" 26.0342245814848 0.0898112076298984 0.205359570437895 0.437336362938387 0.661867427774588 0.839880213214384 0.8314109234482
"ST13" 608.889378478735 -0.0311766934318101 0.0713352006647381 -0.437045009214099 0.662078706634711 0.840045858112336 0.831582771460426
"SERTAD3" 43.0326204671575 0.0697288464196019 0.159602848211345 0.436889737251225 0.662191315065028 0.840045858112336 0.831630662919368
"PRR14" 57.5167981480267 0.0586633649258999 0.134311231895904 0.436771847728759 0.662276817598937 0.840045858112336 0.831644505770325
"ASH2L" 60.9447182748392 0.0628445350034289 0.144050079521244 0.436268658874018 0.662641818283619 0.840066692300643 0.831728703119929
"JADE2" 15.50061680524 0.119905325910611 0.274824463200221 0.436297862695196 0.662620632366619 0.840066692300643 0.831728703119929
"LYRM2" 160.202551940591 -0.0370692834839858 0.0849615757484916 -0.43630644979703 0.6626144029035 0.840066692300643 0.831728703119929
"NOP9" 35.0555952551402 0.0791267748863718 0.181275633811202 0.436499783356334 0.662474156375304 0.840066692300643 0.831728703119929
"SLC36A1" 21.8319343243257 -0.0986432063859764 0.226242318853099 -0.436006874779366 0.662831741652103 0.840219070787696 0.831873578429514
"EFR3B" 53.1712109839957 0.062689864925362 0.143857216004505 0.435778382666592 0.66299752953312 0.840340825799315 0.831988133824097
"USP39" 121.263342196873 0.0409887924716539 0.0941135043179915 0.435525090354309 0.663181331081422 0.840485384889686 0.832125266081038
"FAM3C" 120.137683178464 0.0455571317516023 0.104709276871372 0.435082096952747 0.663502837949625 0.840716003921449 0.832341612015
"SS18L2" 120.643756644868 0.0462353020492169 0.1062622446649 0.435105640719529 0.663485749266903 0.840716003921449 0.832341612015
"AARS1" 75.9204699717331 0.0562047398380048 0.129295061730304 0.434701365124384 0.663779207383254 0.84097775722513 0.832594768551046
"COX10-DT" 11.8097990349879 0.137287754855418 0.316050316789344 0.434385753034774 0.664008341727265 0.84117961709562 0.832788626724322
"GRB14" 10.2966291247386 0.149575253561941 0.344449989082148 0.434243745980404 0.664111449082667 0.841221797692225 0.832824398074692
"ARHGAP11B" 11.390000637179 -0.141650320956244 0.326831108261791 -0.433405258482258 0.664720380986794 0.841780435806354 0.833359490340434
"HNRNPA3" 845.999472871757 0.0391078202485022 0.0902457821429735 0.43334790080876 0.664762043745499 0.841780435806354 0.833359490340434
"TBL2" 68.6236329707223 -0.0573060269745842 0.132185182649178 -0.433528371532199 0.66463095914699 0.841780435806354 0.833359490340434
"GPATCH11" 53.3335219525451 0.0617595790471824 0.14265094120841 0.432941966761738 0.665056930699344 0.842065358298528 0.833635573438356
"TAP1" 45.0266317859197 0.0671169599257982 0.155158615398056 0.432569984938388 0.66532719889047 0.842230564831407 0.833787149585969
"TWSG1" 139.047888503373 -0.0485456703560592 0.112202887710769 -0.432659723350418 0.665261994308229 0.842230564831407 0.833787149585969
"DANCR" 483.406107891475 0.0377257073701549 0.0872473319483119 0.432399553404163 0.665451042649817 0.842298851253182 0.833848764698447
"COPRS" 165.29156023561 0.0407568047324494 0.0943166797998247 0.432127220963996 0.665648951456719 0.842460861784841 0.834000163828305
"ERCC2" 39.067481842902 0.0770601154963518 0.178368441488662 0.432027744668332 0.665721248450804 0.84246387773915 0.834000163828305
"ABRAXAS1" 43.1544809264739 0.0668622658194291 0.154801031144527 0.431923904673505 0.665796720191711 0.842470910249933 0.834001141761347
"SALL4" 79.6498325007662 0.0510661936634087 0.118269626587653 0.431777753399451 0.665902949844502 0.842516856953617 0.834040643630253
"ANKRD11" 568.951034630032 -0.041296575981598 0.0956772878767351 -0.431623605748545 0.666014998905878 0.84257015609615 0.834087424605544
"CRY1" 60.1454960596653 -0.0654299203990938 0.151729910955928 -0.431226249240329 0.666303869492675 0.842804386207456 0.8343073333683
"MARCKS" 910.035268976453 0.0383914944541441 0.0890389284344597 0.431176510422669 0.666340032149248 0.842804386207456 0.8343073333683
"NCAPH" 123.722717793445 0.0425734537342801 0.0989056756137821 0.430445001968599 0.666871965634037 0.843229120374248 0.834709841645332
"NCOA6" 110.457733337723 -0.0446252800548814 0.103638958984947 -0.430584024501469 0.666770859246884 0.843229120374248 0.834709841645332
"TFPI" 87.3556823180332 0.0466348615879032 0.108345822800754 0.430426022733372 0.666885769059467 0.843229120374248 0.834709841645332
"IGHMBP2" 27.0482748067851 -0.0887891051445992 0.206463307075314 -0.4300478685649 0.667160820653125 0.843259764931301 0.834716269463745
"PRMT7" 40.1724915815514 -0.0711872716749342 0.165548769358691 -0.430007857809526 0.667189925216185 0.843259764931301 0.834716269463745
"RWDD3" 52.1468041386761 0.0676383776392207 0.157277019198532 0.430058873088383 0.667152815847131 0.843259764931301 0.834716269463745
"SMYD4" 31.0897329540474 0.0865469916699726 0.201252849956918 0.430041073646906 0.667165763366777 0.843259764931301 0.834716269463745
"CMTM3" 177.611188082354 0.0401744294540358 0.0935147840135184 0.429605114077238 0.667482916333964 0.843541598513295 0.834989272214322
"DHX33" 74.4272582759916 0.0517789313462993 0.120573624553891 0.429438291648573 0.667604292452863 0.843606514687186 0.83504755567701
"AMZ2" 156.946529882663 -0.0388365877622014 0.0906001419009075 -0.428659237693891 0.668171229069605 0.844001569386168 0.835478362115936
"CAPN5" 13.4546783261434 0.128699753003367 0.300430552800273 0.428384369711316 0.668371302428886 0.844001569386168 0.835478362115936
"DELE1" 60.1101393914054 -0.0608838404751611 0.142099409571881 -0.428459489441881 0.668316621269187 0.844001569386168 0.835478362115936
"FKTN" 31.3555556310429 -0.0771183368616656 0.179917879391545 -0.428630757112456 0.668191958674824 0.844001569386168 0.835478362115936
"LRP8" 71.1966194974599 -0.0573029621301869 0.13380978186137 -0.428241951620206 0.66847497624637 0.844001569386168 0.835478362115936
"MED22" 48.5496806291537 0.0675869639484668 0.157860870368022 0.428142602982619 0.668547301227466 0.844001569386168 0.835478362115936
"PRKCE" 10.12895615856 0.139901574183298 0.326758455417686 0.428149820957091 0.668542046498496 0.844001569386168 0.835478362115936
"SIAE" 12.1739303571511 0.133806642007293 0.312508145322656 0.428170094155918 0.668527287574276 0.844001569386168 0.835478362115936
"CROT" 31.4462663142524 -0.0842663854347523 0.197029047587645 -0.427685087384223 0.668880408470661 0.844125051733353 0.835576701551399
"GLMN" 52.8297603182244 -0.0644032288270614 0.150561656393124 -0.427753190087796 0.668830820229672 0.844125051733353 0.835576701551399
"MMACHC" 14.006517677371 -0.131053823208472 0.306334351908326 -0.427813016699124 0.668787259326889 0.844125051733353 0.835576701551399
"VIM" 3399.56166605674 0.0959722530173289 0.2244317108949 0.42762340773792 0.668925321078986 0.844125051733353 0.835576701551399
"ZNF671" 14.3051614085576 -0.126904745719926 0.296962437144871 -0.427342753986144 0.669129696675819 0.844294538737551 0.835738500344765
"TBPL1" 65.5876868133179 0.0545343950079431 0.127689878989217 0.427084710547405 0.669317628788813 0.844371620291394 0.83587972744166
"NAT14" 100.776151705614 0.049380541802052 0.115681646191324 0.426865829004388 0.669477055669566 0.844389620017612 0.835898810614877
"NOL4" 20.2202794562865 0.108550850548272 0.254304134520086 0.426854446362525 0.669485346858777 0.844389620017612 0.835898810614877
"VAMP4" 24.1234152474183 -0.0922339083832912 0.216128273466482 -0.426755402724278 0.66955749257921 0.844392232923023 0.835898810614877
"MYCL" 17.0992707828698 0.108998954718079 0.255594201929026 0.426453158543658 0.669777673213384 0.84455892402999 0.836080212308625
"MAVS" 68.1773056477721 0.062415479858441 0.146411862122663 0.426300703737718 0.669888745164603 0.84455892402999 0.836125388833887
"F3" 16.3623661083888 0.114296407461091 0.268744876941431 0.425297065238568 0.670620132684883 0.845024845639741 0.836851184796536
"THAP11" 104.221531274578 -0.0485451575505924 0.11413599776128 -0.425327315682879 0.670598083529644 0.845024845639741 0.836851184796536
"PLEKHM3" 10.7356237696459 -0.132623234394985 0.312054496098924 -0.42500023570544 0.670836502914914 0.845209102898862 0.83700232678856
"ATP23" 12.4925856031092 -0.128752842354388 0.303176841928651 -0.424679014186343 0.671070684136335 0.845213887365818 0.83700232678856
"BDH2" 99.4061281146517 -0.0480264791122864 0.113132856143541 -0.424513980725028 0.671191011469171 0.845213887365818 0.83700232678856
"DAZAP2" 210.889111044179 0.0363706456755381 0.0856463738952517 0.424660660123458 0.671084065826576 0.845213887365818 0.83700232678856
"SPOP" 93.648631117095 0.0476408631614099 0.1121245103234 0.424892496957173 0.670915044500636 0.845213887365818 0.83700232678856
"WDR6" 169.5316425788 0.0381610443976533 0.0898815496249436 0.424570387992766 0.671149883490963 0.845213887365818 0.83700232678856
"ADGRL3" 150.204509164493 -0.0407784995884745 0.0961042479352089 -0.424315266646343 0.671335906819593 0.845308012244106 0.83708952937438
"ENSG00000263020" 11.3778611702266 -0.156022522033999 0.36838757441885 -0.423528188430709 0.671909936692675 0.8457656677266 0.837614577179282
"ST3GAL5" 25.2096976926868 0.0934094711517059 0.220525342203322 0.423577037534233 0.671874304615871 0.8457656677266 0.837614577179282
"PGPEP1" 15.8722357993168 0.118558626814185 0.27999624065313 0.423429352257127 0.671982033169623 0.845768069740334 0.837614577179282
"CIRBP" 295.777840472588 -0.028389534737312 0.0671457969172476 -0.422804345777593 0.672438016711719 0.846253587611092 0.838089395535557
"SHROOM4" 17.4328570967787 -0.10974312944546 0.26033570644918 -0.421544669927492 0.673357399571628 0.847322124565384 0.839141598617946
"ELMOD2" 65.0269240377775 0.056735771891491 0.134896809844726 0.420586461286942 0.674057081646067 0.847972816167812 0.839767926634246
"FBXO25" 21.0590509914148 -0.10152737112777 0.241417189227538 -0.420547399514622 0.674085610462363 0.847972816167812 0.839767926634246
"RBM23" 118.149720197702 -0.0433507165543702 0.103052875328556 -0.420664793836741 0.673999872778674 0.847972816167812 0.839767926634246
"PPT1" 162.694525677249 -0.037827783486318 0.0900510775007552 -0.420070303833964 0.674434095722206 0.848322636059768 0.840108334765077
"PCDH17" 28.7999063892103 0.0868244715860928 0.206746255061179 0.419956683425295 0.67451709784003 0.848338485437048 0.840118004961715
"ENSG00000260196" 16.8218899552377 0.107149621577479 0.25524192530397 0.419796322449276 0.67463425167287 0.848397279551042 0.840170204570518
"RBFOX2" 190.581663311461 -0.036324134143131 0.0866018641498364 -0.419438247660396 0.674895876411585 0.848637724174017 0.840402292406798
"ELP3" 54.7762240951962 0.0663972278190254 0.15839084941441 0.419198634671787 0.67507096984596 0.848755946288605 0.840507319315525
"GDF7" 26.2599557095866 -0.121917524520022 0.290891517863527 -0.419116808270841 0.675130767234546 0.848755946288605 0.840507319315525
"DKC1" 192.842587835819 -0.0385790011940494 0.0920709652818761 -0.419013758310662 0.675206077368896 0.848762073053953 0.840507364537469
"CCDC18-AS1" 10.3011443880461 -0.161577035718168 0.386006635437778 -0.418586161180676 0.675518605162623 0.849066359884177 0.840802669183575
"C6orf136" 17.8490323473216 0.110732765037399 0.264635673427724 0.418434762037636 0.675629275165257 0.849115557370174 0.840839345543
"NDUFB5" 172.476002838224 0.043638792044155 0.104314219779737 0.418339821131768 0.675698678806855 0.849115557370174 0.840839345543
"FIGN" 141.430830154074 -0.0395188928481403 0.0945001567312298 -0.418188648729302 0.675809194450807 0.849165880410034 0.840883158595689
"ENSG00000291072" 38.8289774346757 0.0690599733882823 0.165248077150315 0.417916956004658 0.676007834881806 0.849326911722006 0.841036599920919
"CCNJL" 19.485264866893 -0.110016862678759 0.26342073452727 -0.417646936093293 0.676205274630856 0.849378631964374 0.841188513427823
"MSANTD2" 21.1820874497087 0.0899849479743952 0.215524086608216 0.417516897487061 0.676300367377475 0.849378631964374 0.841213089243276
"GPN3" 84.9751735755407 0.0490758098388328 0.11760003250829 0.417311192795572 0.676450802664803 0.849378631964374 0.841239063004297
"SERPINB8" 18.6449795452691 0.0998243217550687 0.23922490822637 0.417282307662581 0.676471927880672 0.849378631964374 0.841239063004297
"ZNF839" 20.217259072765 -0.0959410415242747 0.229976896799678 -0.417176868021853 0.676549043592578 0.849386953041317 0.841241271798967
"CCDC137" 75.4639234091003 -0.0538514866980983 0.129186730539831 -0.416849985080278 0.676788138523765 0.849598611231521 0.841444867470923
"HSD17B12" 135.226995240956 0.0395300916775674 0.0949326996433559 0.416401217136713 0.677116437963957 0.849837976475649 0.841669870714627
"PEX3" 34.3864060936674 0.0724685563505295 0.17403736912932 0.416396528590829 0.67711986822761 0.849837976475649 0.841669870714627
"KLC4" 18.4295987387463 -0.107106488660545 0.257320604467362 -0.416237513829291 0.67723621157996 0.849859137397873 0.841678768551156
"TESC" 58.2888311773571 -0.285894618465494 0.686948291658801 -0.416180696475907 0.677277783936247 0.849859137397873 0.841678768551156
"TMBIM1" 13.2689359819415 0.130484194449229 0.313791876095801 0.41583037799676 0.677534128122949 0.850092278621567 0.841903636169692
"ENTPD5" 13.97973855873 -0.118222798938602 0.284504718826152 -0.415538973927681 0.67774739037253 0.850168205478554 0.84194870162396
"MSRA" 23.292416378839 0.0900277047502205 0.216712922843573 0.415423794617011 0.677831690754309 0.850168205478554 0.84194870162396
"NAB2" 71.0626779275007 -0.0561749620857858 0.135250074582309 -0.41534144997162 0.677891961733711 0.850168205478554 0.84194870162396
"PPP2R1B" 98.0782201386232 0.0452902953428259 0.109024545352259 0.415413751063971 0.677839041878179 0.850168205478554 0.84194870162396
"SCML2" 15.19194111454 -0.118772620574146 0.286015968470784 -0.415265697258712 0.677947409663355 0.850168205478554 0.84194870162396
"TRIM52" 16.5652349797646 -0.100793696125804 0.242975836136818 -0.414830123556185 0.678266265881829 0.850440133204828 0.842251014772743
"PTGES3" 573.872596783658 0.0425646052333353 0.102668260913248 0.414583872900131 0.678446556057926 0.850440133204828 0.842287552250701
"ZFTA" 50.9129100750796 -0.062344470980772 0.150358924713603 -0.414637648543463 0.678407183138952 0.850440133204828 0.842287552250701
"SBNO2" 36.8126902235791 0.0716714124839696 0.172954701726476 0.414394126141284 0.678585489976717 0.850525811755714 0.842366379219569
"USP19" 42.1428996182843 0.0729732281832391 0.176146265699529 0.414276328217579 0.678671747946257 0.850545456344502 0.84237980631035
"KLF12" 26.5829201925072 -0.0873548821553037 0.211026954268263 -0.413951300478213 0.678909772550779 0.850648395713884 0.842463676144315
"PPP2R2A" 161.066454616064 0.0353107512082644 0.0852968889525413 0.413974667093792 0.678892659621254 0.850648395713884 0.842463676144315
"ZNF154" 16.0687942685211 0.106409773359406 0.257106076829036 0.41387498371018 0.678965665558185 0.850648395713884 0.842463676144315
"PLK3" 30.1225039394372 0.0840945188318085 0.203540852137835 0.413157938313341 0.679490902695853 0.851217941312509 0.843021713277988
"NEU3" 18.6536969393212 -0.102768197001119 0.248938184935211 -0.412826168182538 0.679733977632616 0.851288049257375 0.843135924710708
"ZNF277" 44.7615944099728 0.0701858025183828 0.16998981414587 0.412882400460509 0.679692776108435 0.851288049257375 0.843135924710708
"ANTXR2" 45.9357733424549 0.0660038903763631 0.16000824765204 0.412503051217071 0.679970744738775 0.851288049257375 0.843148621405126
"PM20D1-AS1" 16.3258524669584 -0.106355851536057 0.257710118399839 -0.412695676042664 0.679829593219688 0.851288049257375 0.843148621405126
"SNX21" 22.9861667044723 0.0985701868519853 0.238943060707457 0.412525840089857 0.679954044935414 0.851288049257375 0.843148621405126
"ENSG00000280138" 81.4396275478446 -0.100486766617986 0.243862864104488 -0.412062603246265 0.680293538109786 0.851580166893726 0.843455212806337
"ZNF263" 65.7947686021713 -0.0552404142972244 0.134113600679573 -0.411892708996799 0.680418065044216 0.851582642686207 0.843511127172301
"MTM1" 19.73871267257 -0.0971358727754257 0.235884078571379 -0.41179495184128 0.680489721795458 0.851583876584823 0.843511127172301
"DLGAP4" 135.858059512306 0.0431307960799973 0.104841282334621 0.411391344321191 0.680785599764562 0.851688795386521 0.843596937850527
"PRICKLE1" 27.9519642981203 0.080377422495741 0.195341817067944 0.411470640041113 0.680727465509946 0.851688795386521 0.843596937850527
"PRKCA" 33.9516973068603 0.0738798364663007 0.179573610831002 0.411418114969183 0.680765973125393 0.851688795386521 0.843596937850527
"TBC1D1" 110.499679453674 -0.0432314386944828 0.105213361889127 -0.410893045505378 0.68115096211986 0.852031307256118 0.843956018978069
"TUBGCP4" 40.6123307748381 0.0645236486167409 0.157077625897132 0.41077555284033 0.681237120923093 0.852031307256118 0.843969121516394
"ZNF430" 34.9468723222255 -0.0766627213072761 0.186694351711344 -0.410632247866863 0.681342213835681 0.852031307256118 0.844005675581231
"CCDC30" 15.6011346973003 -0.119495494144901 0.291147964934622 -0.410428745987403 0.681491462864024 0.852129514113468 0.844096913404292
"ABHD17C" 20.817758222266 -0.106199191975389 0.259071214118542 -0.409922778710552 0.681862595147175 0.852377654954162 0.844288054871534
"DUT" 165.597277182006 -0.0375385959468554 0.0915868376609834 -0.409868894980388 0.681902123963329 0.852377654954162 0.844288054871534
"SV2A" 49.8132289348904 -0.0720348554199975 0.175696018789754 -0.409997084260616 0.6818080864254 0.852377654954162 0.844288054871534
"ADA" 48.3032851105201 0.0623815321823198 0.152516756348512 0.409014285878029 0.682529177290427 0.852401696309128 0.844288054871534
"ATF4" 903.958349582796 0.052114063672382 0.127259837034468 0.409509118405258 0.682166076503765 0.852401696309128 0.844288054871534
"DHRS4-AS1" 17.0967752214026 -0.111616426151368 0.272450850142534 -0.409675455565567 0.682044037274999 0.852401696309128 0.844288054871534
"LINC00467" 31.4388912236392 0.0795992766008072 0.194419845459607 0.409419503511256 0.682231829133746 0.852401696309128 0.844288054871534
"PIM3" 81.4702977405851 -0.0555809957315933 0.135868758166471 -0.409078558468117 0.682482010860078 0.852401696309128 0.844288054871534
"RELT" 18.9270321941826 0.0957342955279217 0.234138671755966 0.40887861372897 0.682628744347144 0.852401696309128 0.844288054871534
"SNHG12" 95.6671834814526 -0.048484313445552 0.118516342588305 -0.409093905420064 0.682470748685155 0.852401696309128 0.844288054871534
"TMEM259" 100.588124679417 -0.0485555707392263 0.118741179838632 -0.40891938925664 0.682598819428283 0.852401696309128 0.844288054871534
"VWA5A" 21.8298890986401 0.0942493571123676 0.230106084339782 0.409590895359359 0.682106076866762 0.852401696309128 0.844288054871534
"ZDHHC6" 43.9727099236835 -0.0676815135364375 0.165509982443436 -0.408927078217582 0.682593176601187 0.852401696309128 0.844288054871534
"SPTBN1" 478.47841490968 -0.0295798958127201 0.0723623305114592 -0.408774781072534 0.682704948773007 0.852408520641874 0.844288787019537
"CHMP2B" 119.449068235837 -0.040243344844447 0.0984780305028261 -0.408653022800776 0.682794313211219 0.852422983661934 0.844305791950883
"KNTC1" 58.6791711929632 -0.0569131465980021 0.139354904880074 -0.40840433027442 0.682976854813537 0.852422983661934 0.844343983646101
"POMZP3" 24.3698670799016 0.0894981251625554 0.219094120062034 0.408491679910053 0.682912737615639 0.852422983661934 0.844343983646101
"CLCN4" 14.5567022543404 0.109657112270879 0.268616703909757 0.408228939879028 0.68310560342171 0.852426913420648 0.844343983646101
"ITCH" 21.0839260226704 -0.0962926752976853 0.235909424825772 -0.408176465899152 0.683144124722257 0.852426913420648 0.844343983646101
"CCDC115" 48.3829185224893 0.0630560445724206 0.154638585577631 0.407763976480278 0.683446963126825 0.852456992932356 0.844343983646101
"MLYCD" 18.7975571234906 -0.121144466300556 0.297098785867018 -0.407758200515773 0.683451204043111 0.852456992932356 0.844343983646101
"SLC29A1" 34.7415778020587 -0.0764036807158481 0.187346991968101 -0.407819095002374 0.683406493671794 0.852456992932356 0.844343983646101
"SUFU" 35.9899115818708 0.0765114794802867 0.187601133863947 0.407841242237773 0.683390232850708 0.852456992932356 0.844343983646101
"SDF2" 89.9620505356128 0.0459631774015347 0.112750114291823 0.40765526217181 0.683526786670799 0.852463028294672 0.844343983646101
"AADAT" 21.0924783598348 0.0930962342877185 0.228691145548135 0.407082810594097 0.68394716791402 0.852473261776486 0.844343983646101
"FBLIM1" 30.5050388293629 0.0777737673020225 0.191057526301966 0.407069895687341 0.683956653138552 0.852473261776486 0.844343983646101
"KSR1" 46.3144369257322 0.0646324378526455 0.158631481555345 0.407437648687003 0.683686580125427 0.852473261776486 0.844343983646101
"MEGF8" 16.1348175652463 0.111763569396753 0.274558791832983 0.407066073719977 0.683959460153948 0.852473261776486 0.844343983646101
"NOC4L" 43.2310891590223 0.0671410481060419 0.164846462174418 0.407294443692716 0.683791743199217 0.852473261776486 0.844343983646101
"TANC1" 75.589733055994 0.0483719312181284 0.118814349297472 0.407121963838064 0.683918412509024 0.852473261776486 0.844343983646101
"LOXL1-AS1" 13.5443544070306 -0.129719209221766 0.318871358239916 -0.406807340545671 0.684149494955005 0.852538209676379 0.844456541589948
"PTCD2" 16.5975177886377 -0.106611790847249 0.262181814880152 -0.406633049267676 0.684277519998733 0.852538209676379 0.844456541589948
"TLE1" 61.5007847016905 -0.0555997924087701 0.136725347012061 -0.406653145329851 0.684262758044261 0.852538209676379 0.844456541589948
"EPHB4" 80.4800263760954 -0.063739313247785 0.156826184371423 -0.406432851141914 0.684424586023082 0.852538209676379 0.844458788061903
"MED7" 43.945114614111 0.0652342375609746 0.160566007055863 0.406276762791259 0.684539257203177 0.852538209676379 0.844458788061903
"PHF13" 62.0507921077093 -0.0559574510022317 0.137752001529841 -0.406218787246512 0.684581851113769 0.852538209676379 0.844458788061903
"TCEAL2" 10.5792557931247 0.123801749259905 0.304673543934161 0.406342302194307 0.684491107428235 0.852538209676379 0.844458788061903
"ANGEL2" 36.7760641502674 -0.0720371213815681 0.177399708302525 -0.406072377857134 0.684689420733577 0.852538209676379 0.844498185343104
"ENSG00000285238" 79.8126476576714 -0.0570658823236454 0.140596081414276 -0.405885297439385 0.684826881398608 0.852538209676379 0.844561743586035
"FANCC" 19.2144221337755 0.100448786561929 0.247633223603775 0.405635338829381 0.685010559223544 0.852538209676379 0.844561743586035
"MRPL13" 191.742546394263 0.0317720519759054 0.0784376633851954 0.405061173480879 0.685432545355115 0.852538209676379 0.844561743586035
"PAX6" 142.048769205658 0.0353428063076832 0.0872535868041131 0.405058492174412 0.6854345162271 0.852538209676379 0.844561743586035
"STXBP1" 29.4698850512338 0.0747702117963215 0.184435788273732 0.405399692197214 0.685183737190994 0.852538209676379 0.844561743586035
"TMCC2" 15.5757076433194 0.113023655300658 0.278832261797865 0.405346406373134 0.685222899521323 0.852538209676379 0.844561743586035
"TPMT" 39.8734485327312 -0.0689842574244312 0.170217209048856 -0.405271933489587 0.685277634664011 0.852538209676379 0.844561743586035
"TUB" 13.1508043097036 -0.110351133574339 0.272328701766074 -0.405213012285165 0.685320940999886 0.852538209676379 0.844561743586035
"ULK1" 42.5063723295406 -0.0659265692372969 0.162774838599993 -0.405016953506595 0.685465049152324 0.852538209676379 0.844561743586035
"ZDHHC2" 36.1039995438031 0.0749553117481904 0.185087159942576 0.404973050380402 0.685497320626924 0.852538209676379 0.844561743586035
"SMG8" 40.8861686761928 -0.069357373843667 0.171372330511641 -0.404717457226594 0.685685208570942 0.85259588930759 0.844606595516771
"TRDMT1" 37.8198820360045 -0.0728143382311301 0.179909544451655 -0.404727489322816 0.685677833554862 0.85259588930759 0.844606595516771
"PNMA2" 89.7506412193604 0.046331894076803 0.114508637363405 0.404614840798114 0.685760647945105 0.85260171355123 0.844606595516771
"CUEDC1" 51.8379302545354 0.0595388273639047 0.147471011958628 0.403732412039105 0.686409502457285 0.852668689208238 0.844699887511755
"FBXO42" 47.6533116511268 -0.0642056886324791 0.159128581806318 -0.403483069500527 0.686592887252077 0.852668689208238 0.844699887511755
"MIS18A" 111.590032769276 -0.0407116007444979 0.100885619214216 -0.403542160533828 0.686549425702733 0.852668689208238 0.844699887511755
"MRPL16" 118.901475730368 -0.0408929748953372 0.101318800662236 -0.403606977461776 0.686501753940596 0.852668689208238 0.844699887511755
"MRPS18B" 146.54106191353 0.0365397255179786 0.0903911131572264 0.404240242670995 0.686036063651127 0.852668689208238 0.844699887511755
"PCBP2" 480.407849487974 -0.0295727849767281 0.0732371117563801 -0.403795074211836 0.686363419000669 0.852668689208238 0.844699887511755
"RBM17" 439.042779038274 0.0238097864024306 0.0589198199190638 0.404104873964947 0.686135601018962 0.852668689208238 0.844699887511755
"RIGI" 17.6963046874576 0.193718252171187 0.47981401268211 0.403736129106198 0.686406768793082 0.852668689208238 0.844699887511755
"SLC39A6" 282.212102198415 -0.0272798599984595 0.067602518337783 -0.403533191798459 0.686556022155209 0.852668689208238 0.844699887511755
"SLC4A2" 91.3942822536569 0.0497257889633293 0.123034973758024 0.404159788428339 0.68609522144992 0.852668689208238 0.844699887511755
"SDCBP" 354.440103371077 -0.0302687835962646 0.0750871431372899 -0.403115398077151 0.686863333448603 0.852916649634755 0.844939515400143
"NEO1" 90.3221789225601 -0.0524364982522245 0.130146238333173 -0.402904447518396 0.687018519376703 0.852933562589046 0.845037319603466
"HABP4" 159.954428714505 0.0368077322823807 0.0914743836068108 0.402382949532552 0.68740221633736 0.85332200544609 0.845416141383738
"SLC25A43" 10.8357651183076 0.120424946206097 0.299466599121832 0.402131478299201 0.687587267402498 0.853463800185424 0.845550597777125
"COL12A1" 85.1236799166032 0.0478871577069901 0.119115691459737 0.402022245097547 0.687667655072571 0.853475666250333 0.845556330419593
"CHMP2A" 200.410582779732 -0.0361472733240021 0.0899801071069694 -0.4017251644414 0.68788630262383 0.85365910881742 0.845732047467263
"SLC25A4" 199.415070119678 -0.0350195298852369 0.0873048037378566 -0.401118018550129 0.688333235356749 0.854123848299551 0.846188363535556
"ATP2B4" 74.1287837673661 -0.0507664308162909 0.126815569672945 -0.400317019016012 0.688923034312241 0.854153983276315 0.846261232247578
"ATP6V0A2" 43.4641248899896 -0.0643344402321162 0.160479429049418 -0.400889014954716 0.688501837952139 0.854153983276315 0.846261232247578
"CLN3" 50.8066453910346 0.193843310381608 0.48420400371398 0.400333968523134 0.68891055194345 0.854153983276315 0.846261232247578
"COQ10A" 27.6543614365848 0.0815981689683953 0.20368428466156 0.400611019666922 0.68870653120267 0.854153983276315 0.846261232247578
"LETM1" 116.443052247935 0.0427146886198413 0.106591397466903 0.400732982538337 0.68861672479871 0.854153983276315 0.846261232247578
"RPS6KA5" 24.8245565471986 -0.106045046351724 0.264850476188297 -0.400395905938755 0.688864939203813 0.854153983276315 0.846261232247578
"STX7" 87.781413429755 -0.0443757125256584 0.110817137318316 -0.400440884862346 0.688831815961621 0.854153983276315 0.846261232247578
"FBXW11" 93.6944526840032 -0.0421195540675155 0.105373219252944 -0.399717825517023 0.689364361378933 0.854461876023134 0.846542181151928
"HSDL2" 86.1725082003765 -0.0492777163011554 0.123319220981823 -0.399594774511418 0.689455005856675 0.854461876023134 0.846542181151928
"SETD4" 34.7664296425271 0.0706256443074729 0.176692535721306 0.399709269093684 0.68937066425127 0.854461876023134 0.846542181151928
"TTC39C" 22.5724323893889 -0.0902732851259043 0.225875246412746 -0.399659929804553 0.68940700920832 0.854461876023134 0.846542181151928
"ZHX1" 59.9187709460177 -0.0576283569279887 0.144323232188625 -0.399300625783316 0.689671706077824 0.854642539925728 0.846715147890597
"ANKRD13B" 19.6227749121474 -0.0966384326339104 0.242180837322261 -0.399034183308719 0.689868016992465 0.854689217430219 0.846743331418057
"CC2D1B" 25.9852376108187 -0.0850733813152596 0.213237495494117 -0.398960703970595 0.689922159165456 0.854689217430219 0.846743331418057
"RAN" 1323.74127068886 0.0592062298555655 0.148399204892488 0.398965950649527 0.689918293174385 0.854689217430219 0.846743331418057
"ALPK3" 11.7592839545074 0.119258506291391 0.299281044847189 0.398483326440814 0.690273946440817 0.854773512959803 0.846795196984341
"CENPI" 79.6456080719192 -0.0533989325344319 0.134000531620309 -0.398497915558559 0.690263194490631 0.854773512959803 0.846795196984341
"VPS8" 30.7280226653699 -0.0725426450582031 0.182002200871446 -0.398581141935984 0.690201859155706 0.854773512959803 0.846795196984341
"ZNF749" 38.0266801876247 0.07082470092222 0.177629534320043 0.398721424302178 0.690098479879683 0.854773512959803 0.846795196984341
"HEIH" 32.1958443870179 0.0835245554923014 0.209710040000456 0.398285916554686 0.6904194405647 0.854777998438779 0.846795196984341
"RWDD2B" 19.8306417308018 -0.0971537410449191 0.243886534231506 -0.398356314960371 0.690367554543755 0.854777998438779 0.846795196984341
"CRCP" 33.4334401786723 -0.0703376398631465 0.176704575590818 -0.398052170567571 0.690591729746129 0.854825053706813 0.846913482080755
"GABPB1" 45.8338946380747 0.0691722592518137 0.173823394176087 0.397945625096589 0.690670267459712 0.854825053706813 0.846916780853848
"CHRNB1" 15.7993615908836 -0.12231606620009 0.307625877764333 -0.397613058722565 0.690915433060146 0.855040666362818 0.84712437965846
"CEP83" 49.0510815777064 -0.0575754605366256 0.145348072762511 -0.396121251849689 0.692015581208866 0.856116306488019 0.84838010318162
"ARMC7" 12.4933141264447 0.116929708764209 0.295265459867806 0.396015534009836 0.692093568604393 0.856116306488019 0.848382565269146
"NAIP" 11.4059313498071 -0.117225896556484 0.296744814622792 -0.395039410226917 0.692813803230413 0.856861985931076 0.849172220293171
"AP4E1" 21.092488643125 0.0877596633214011 0.222214740717021 0.394931781025088 0.692893234637075 0.856872278055907 0.849176364609547
"MRPL47" 207.6676786637 -0.0316514538868656 0.0801853352915465 -0.394728709081079 0.693043112918114 0.856969677851541 0.84926683481603
"MTFMT" 22.6136305776814 0.0879000341118175 0.22290161833219 0.394344530872001 0.693326690459677 0.857144415721669 0.849521104539971
"CCDC12" 76.6376942695218 0.05444882249143 0.138300244222252 0.393700118156909 0.693802454120196 0.857427867247981 0.849824287264821
"CINP" 49.048008426194 0.0587751010515348 0.14924123557416 0.393826148821508 0.693709397400978 0.857427867247981 0.849824287264821
"RPS6" 2087.00831388114 0.0682425362983976 0.173292854566993 0.393798904570621 0.693729513229956 0.857427867247981 0.849824287264821
"CDO1" 45.2949150884166 -0.0628569807553359 0.159795297678954 -0.393359389596197 0.694054059513428 0.857427867247981 0.849849891167106
"CYB561" 26.8955505105629 -0.0819837892427304 0.208370892053816 -0.393451256241473 0.693986218780809 0.857427867247981 0.849849891167106
"ZNF704" 45.4950344657452 -0.0598193357056102 0.152004159815021 -0.393537491200282 0.693922539109106 0.857427867247981 0.849849891167106
"CLN8-AS1" 41.0003038264197 -0.0740686868720333 0.188493740546207 -0.392950379452395 0.694356130854156 0.85744941348561 0.849849891167106
"COL4A6" 18.5609875072229 -0.102063928818397 0.259618104427703 -0.39313101466242 0.694222718100332 0.85744941348561 0.849849891167106
"LYPLAL1" 39.2226028568477 -0.0690636189602337 0.175686709882754 -0.393106678395445 0.694240691720548 0.85744941348561 0.849849891167106
"WASF3" 118.410939321002 -0.040091890606593 0.10202336221143 -0.392967745206317 0.694343304520987 0.85744941348561 0.849849891167106
"HERPUD2" 37.1092394319397 -0.0715111604390955 0.182095487191351 -0.392712425453739 0.694531892318936 0.857578573874698 0.849971844545511
"BTN3A2" 15.3736318109215 0.0994408066320321 0.25376112892139 0.391867765779198 0.695155921203617 0.85767858445908 0.849998315839022
"CCDC28A" 29.1931294938908 0.0746810444288197 0.190777304676432 0.391456649183101 0.695459726147064 0.85767858445908 0.849998315839022
"DIAPH2" 36.845650816868 -0.0697460540982655 0.178175054328899 -0.391446795742342 0.695467008194994 0.85767858445908 0.849998315839022
"FASTKD2" 77.7856777141558 0.0457654933456079 0.116822492562545 0.391752412927721 0.695241159155421 0.85767858445908 0.849998315839022
"GNAQ" 170.171893032589 0.0331233235210848 0.0843994741706125 0.392458884922984 0.694719184636458 0.85767858445908 0.849998315839022
"JUND" 269.294618720351 0.0313839181853661 0.0800989638110189 0.39181428438215 0.695195439858166 0.85767858445908 0.849998315839022
"MANBA" 41.039582275112 0.0658355936963604 0.167839129903078 0.392254140821501 0.694870444263268 0.85767858445908 0.849998315839022
"MRPL58" 113.184887815413 0.0446696734034544 0.114041414551027 0.391696942547719 0.695282149384383 0.85767858445908 0.849998315839022
"MYO9B" 87.0812439352925 0.0498806504150277 0.127402773110082 0.391519346065793 0.695413391548574 0.85767858445908 0.849998315839022
"SPDL1" 199.037395336026 -0.0302617634004489 0.0772592635517568 -0.391691067313582 0.695286490982295 0.85767858445908 0.849998315839022
"TBC1D22B" 19.5237687185502 0.10051553729789 0.256581098472753 0.391749578968165 0.695243253308254 0.85767858445908 0.849998315839022
"ZNF549" 13.7646014753584 0.113866478735745 0.290801242832618 0.391561183255621 0.695382473428856 0.85767858445908 0.849998315839022
"DERL1" 93.1513711477205 0.0445418489782349 0.113965997338171 0.390834547308582 0.695919536927929 0.857860475475239 0.850136276726339
"FAM181A" 27.5765646421071 0.0912089947739214 0.233377749667017 0.390821296820534 0.695929331905883 0.857860475475239 0.850136276726339
"FBXL12" 57.0254499096459 -0.0579617290790242 0.148243739790536 -0.390989387888639 0.695805079993334 0.857860475475239 0.850136276726339
"GPX7" 81.0849450628817 0.0489520148353629 0.125333822553745 0.390573061907305 0.696112840597252 0.857860475475239 0.850136276726339
"LINC00641" 23.1528404882684 0.0948962035913223 0.242956255538656 0.390589669654435 0.696100562695675 0.857860475475239 0.850136276726339
"PHC3" 25.7962946536401 -0.0835061286284595 0.213782017359717 -0.390613437274985 0.696082991726986 0.857860475475239 0.850136276726339
"PIGO" 32.5419621829868 -0.0765481228961383 0.195766425245934 -0.391017626234804 0.695784207177733 0.857860475475239 0.850136276726339
"INPPL1" 39.7891719122744 0.0707884106836901 0.181455629036809 0.390114162120208 0.696452131014832 0.858103085759583 0.850364624921992
"TSC22D3" 64.8414034733213 0.0537043961249445 0.137648059057658 0.390157307648261 0.696420228511649 0.858103085759583 0.850364624921992
"UBFD1" 114.339056930871 0.0388914633525609 0.0998300300519045 0.389576797005271 0.696849512471635 0.858504920282506 0.850756796004622
"THUMPD3-AS1" 109.448056518217 -0.0393956166287946 0.101199999271284 -0.389284752099533 0.697065514555999 0.858683239664669 0.850927466440613
"ASL" 34.292655808506 0.0706466800156244 0.181707362386767 0.388793712525813 0.697428752313589 0.858887478069042 0.851101785358684
"OPN3" 38.9867550956127 0.0668149896417109 0.171819451705315 0.38886743601245 0.697374212254175 0.858887478069042 0.851101785358684
"RNF38" 53.3132536442432 -0.058337302867007 0.150069003926048 -0.388736523471261 0.697471061406054 0.858887478069042 0.851101785358684
"TNFAIP8" 16.9909990339961 -0.0980409759754572 0.252243962233616 -0.388675213897316 0.69751641994885 0.858887478069042 0.851101785358684
"IFT70A" 16.3831595894138 -0.103070689184173 0.265269791553483 -0.388550420990517 0.697608748581255 0.858895696309 0.851101785358684
"PNPLA4" 57.2056348468523 0.0537811505390275 0.138442257550829 0.38847351589367 0.697665649416804 0.858895696309 0.851101785358684
"RBM38" 50.6705474687865 -0.0705261395480292 0.181643398676093 -0.3882670114194 0.69781844714279 0.858996045364248 0.851195191260257
"MAGOHB" 148.624964528213 0.0368212250021539 0.0948909182023423 0.388037398095753 0.697988358057919 0.859117437650452 0.8513094490524
"C11orf71" 11.4218161119672 -0.140418076748508 0.362123454966114 -0.387762998565359 0.69819143004802 0.859279617207501 0.851464122751878
"RGS4" 44.2215574032473 -0.0670818201517177 0.173104353571634 -0.387522432380408 0.698369481124717 0.859325544337441 0.851497571648196
"RPF2" 152.982207918267 -0.0373294067673515 0.0963290121683371 -0.387519875134996 0.698371373916727 0.859325544337441 0.851497571648196
"CXXC5" 144.19879170377 0.0359587794474458 0.092840179250144 0.387319151447998 0.698519949079534 0.859420603063956 0.851585735497552
"EXD3" 11.8585947064661 -0.117987980084951 0.304792300545407 -0.387109450841831 0.698675181272763 0.859523831989463 0.851681994988174
"ASB13" 15.9538213984833 -0.116706186031916 0.30175102831051 -0.386763175871671 0.698931541081021 0.859679130101047 0.851823821306308
"SMOX" 13.3951748699937 -0.112607469909151 0.291166318154726 -0.386746209598704 0.698944102705391 0.859679130101047 0.851823821306308
"AHCYL2" 20.3964232369275 0.0956024117774504 0.247577117440723 0.386152051391988 0.699384062257114 0.860112129542983 0.852240808476934
"C1orf52" 77.6214969806926 -0.0461956500199813 0.119653670426012 -0.386078002083074 0.699438901028356 0.860112129542983 0.852240808476934
"CLOCK" 54.6705389140076 0.0583516218515539 0.15132862282844 0.385595406611917 0.699796335634946 0.860376068197235 0.852490277514707
"RIN2" 34.0736861495519 -0.0664317064529795 0.172267726580444 -0.385630598207016 0.699770268710919 0.860376068197235 0.852490277514707
"CACTIN" 23.0135782083108 0.0893886463651447 0.232015012376566 0.385270959191488 0.700036675196888 0.860408194218941 0.852504036999504
"ENSG00000291079" 31.449071462224 -0.0732735721646898 0.190121844443007 -0.385403225912081 0.699938692901432 0.860408194218941 0.852504036999504
"NEDD4L" 83.5710478721884 0.0452747424883119 0.117511519591042 0.385279184933314 0.700030581477142 0.860408194218941 0.852504036999504
"ZNF586" 11.215677710672 0.117173995962514 0.304283959176953 0.385081081104157 0.700177344333409 0.86049331965503 0.852582358432589
"AFG1L" 10.6611880906767 0.12779548545448 0.332345651664941 0.384525823684671 0.700588759817074 0.860911131531281 0.852990305541102
"BAALC" 45.4119470366048 -0.0610092582949749 0.158762627557612 -0.384279721452933 0.70077113626119 0.861047434684138 0.853119331388187
"DRG2" 47.6147475153218 -0.0614766664690557 0.160030404601942 -0.384156164711151 0.700862705686497 0.861072145546726 0.853137792619146
"CBX4" 16.7782494519565 0.111371314168611 0.290197652888418 0.383777446371812 0.701143405592697 0.861233513536265 0.853279611855606
"CGN" 29.3789287028891 0.0793280632900551 0.206707067750218 0.383770444588349 0.70114859558557 0.861233513536265 0.853279611855606
"NAIF1" 15.0672563648334 -0.108316472231674 0.282302284356726 -0.383689676753737 0.701208464838531 0.861233513536265 0.853279611855606
"LINC03011" 10.415286324836 -0.128862598699087 0.335981092831016 -0.383541221362416 0.701318512411977 0.861279765584072 0.853313401439197
"SRD5A3" 22.3678467368 0.0868444570206502 0.226484168534225 0.383446037675373 0.701389073832075 0.861279765584072 0.853313401439197
"ANK2" 48.9096917730108 -0.0685491256865327 0.178866632110238 -0.383241551975356 0.701540671556063 0.861378142678884 0.853404852227367
"VPS37C" 56.4325678786078 -0.0584648083457225 0.152694192205809 -0.382888225813597 0.701802641790867 0.861572455215718 0.853630533576996
"ENSG00000290399" 16.6964802395147 -0.108727642351032 0.284278670465241 -0.382468519967016 0.702113874649369 0.861572455215718 0.853637143329144
"HS1BP3" 29.2454895795945 0.0706068775983488 0.184523420930506 0.382644529579475 0.701983348640482 0.861572455215718 0.853637143329144
"LINC00680" 10.5302017073058 0.123069379763748 0.321594569059528 0.38268488215971 0.70195342502908 0.861572455215718 0.853637143329144
"TTC28-AS1" 44.4744984948071 -0.0620316092802793 0.162170080614102 -0.382509579112125 0.702083425035854 0.861572455215718 0.853637143329144
"GALM" 42.1339369141288 -0.0639010253433615 0.167323588011775 -0.381900879025285 0.702534888249546 0.861572455215718 0.853711026591037
"GTF2IRD2" 31.746743877175 -0.144029655558832 0.377112699014185 -0.381927354701505 0.702515249475416 0.861572455215718 0.853711026591037
"RNF187" 184.186481392759 -0.0441935126209752 0.11566233657808 -0.382090781912759 0.70239402901407 0.861572455215718 0.853711026591037
"SRSF11" 509.179874293212 0.0259143906811218 0.0678449438365551 0.381964951486319 0.702487361774845 0.861572455215718 0.853711026591037
"UTP6" 119.126758888159 -0.0372530626432951 0.0975540063512302 -0.381871171022647 0.702556924892087 0.861572455215718 0.853711026591037
"DPY19L1" 43.6434097727364 -0.0610364266821498 0.159912142896496 -0.381687253866993 0.702693355535391 0.861618683812167 0.853732750983458
"ILF2" 732.388071949404 0.0450342626473407 0.118040057116704 0.381516781229748 0.702819821522436 0.861618683812167 0.853732750983458
"SIPA1L3" 11.0062558830258 0.130132509436531 0.340998148830636 0.38162233397098 0.702741515718217 0.861618683812167 0.853732750983458
"VPS33A" 61.0804191982734 0.0533597656188928 0.13989222885938 0.381434809166778 0.702880635840133 0.861618683812167 0.853732750983458
"DNAJC19" 158.052186818674 0.0368371946546254 0.0966112764105731 0.381292909308814 0.702985914531058 0.861660082402528 0.853767753062192
"PTPRD" 108.25064617127 -0.0433507261277075 0.113740936708074 -0.381135652495732 0.703102593546116 0.861715444693928 0.853816591575414
"FAM124A" 28.5672554565394 -0.0776258882207231 0.203734880069164 -0.381014228856495 0.703192690393443 0.861738220201464 0.853833142772204
"CUTC" 50.4291560101001 0.0563699960135713 0.148189280313618 0.380391860290255 0.703654555881343 0.862141712829052 0.854208873650765
"OSTF1" 13.9060490721553 -0.112820428016772 0.29675143645485 -0.380184943212355 0.70380813519497 0.862141712829052 0.854208873650765
"SSR3" 392.13818784563 0.0268007286077444 0.0704921234783812 0.380194655591043 0.703800926141007 0.862141712829052 0.854208873650765
"TARS1" 339.332547992964 0.0274750319601905 0.0722511557394819 0.380271175996935 0.703744129478747 0.862141712829052 0.854208873650765
"GTF2IP4" 32.247277796369 -0.339975943452433 0.89534117166515 -0.379716642338861 0.704155765063821 0.862479870809011 0.85453790595616
"MRPL32" 142.666877214225 0.0399651848620283 0.105285017761821 0.379590427124575 0.704249467926785 0.862506971086265 0.854558743628611
"C19orf47" 11.3822372716382 -0.123795920661511 0.326636975138168 -0.37900155243951 0.704686711018013 0.862954762984457 0.854996394135296
"ME2" 111.619949821478 -0.0364586731018 0.0962447076248552 -0.378812238111933 0.704827298813275 0.863039218646475 0.855074056774123
"APRT" 156.769885102426 0.0351654246596411 0.0929999600306838 0.378123008311389 0.705339216837115 0.863092962147481 0.855166053939088
"FUCA2" 186.39534754247 -0.0310605922178917 0.0820867115118298 -0.378387581203268 0.705142692375953 0.863092962147481 0.855166053939088
"LMBRD1" 44.4837116033312 -0.0605196661930335 0.160144589109945 -0.377906406512959 0.705500123059191 0.863092962147481 0.855166053939088
"MTREX" 153.58126513262 -0.0375152481838858 0.0992768201253214 -0.377885272075885 0.705515823830098 0.863092962147481 0.855166053939088
"PTX3" 152.812596262691 0.0320431852545938 0.0846941444163284 0.378340031361319 0.705178010897901 0.863092962147481 0.855166053939088
"RIPPLY3" 17.08583014247 0.0968320254962681 0.256077438888975 0.378135715182041 0.705329777737615 0.863092962147481 0.855166053939088
"TMEM161B-DT" 82.9595511454445 -0.0463844922799769 0.122702085150119 -0.378025297803442 0.705411801070038 0.863092962147481 0.855166053939088
"TTC17" 74.5705630185624 0.0469766496468128 0.124197475035871 0.378241583681513 0.705251136746998 0.863092962147481 0.855166053939088
"BMP2" 29.2389655638607 -0.0756211861865973 0.200321552207858 -0.377499002744004 0.70580280535595 0.863314685852455 0.855373715071105
"C18orf32" 22.2286755809857 0.0961433190462475 0.254719062030911 0.377448465300097 0.705840355603185 0.863314685852455 0.855373715071105
"RAB18" 140.152566774046 -0.0357827902417853 0.0948326325898897 -0.377325708087536 0.705931569445315 0.863338618879127 0.855391416649635
"ANKRD46" 40.6177799751486 0.06432736845575 0.170635868572513 0.376986204564685 0.706183857033324 0.863396825921384 0.855523870715131
"WWOX" 27.5703651973679 -0.0812188329182156 0.215450344283585 -0.376972397924377 0.706194117533706 0.863396825921384 0.855523870715131
"CREB1" 86.4874363537604 -0.0469714787653885 0.124641144726872 -0.37685371767339 0.706282317786621 0.863417056845773 0.855537899805317
"ASB1" 52.4969401361969 -0.0561642482386627 0.149079728060775 -0.376739674597249 0.706367075521549 0.863433075678096 0.855547756293917
"ENSG00000261915" 101.591337595115 0.0783056880558826 0.208118083950033 0.3762560493046 0.70672655019924 0.863697254553838 0.855890310143678
"GEMIN6" 58.2449864996587 -0.0517702407282251 0.137768182865261 -0.375777916580761 0.70708200660449 0.863738173088431 0.85590074641621
"MRPL49" 98.1244325102509 -0.0434818162843442 0.11570268439605 -0.375806460423217 0.707060784570102 0.863738173088431 0.85590074641621
"PRCC" 128.165291809662 0.0382568070829666 0.101741895053534 0.376018227917189 0.706903344867115 0.863738173088431 0.85590074641621
"URI1" 142.051791395654 -0.0332103847877047 0.0883892144576812 -0.375728927918067 0.707118429669491 0.863738173088431 0.85590074641621
"ZC3HC1" 78.8276118418122 0.0481470793060884 0.128133548664305 0.375757011399318 0.707097549522447 0.863738173088431 0.85590074641621
"HIC2" 88.6722471142886 0.0453537286490689 0.120755996237681 0.375581586522628 0.707227982020075 0.863768402542697 0.855914724742762
"SLC37A3" 53.633388189447 -0.0558882401421185 0.148835735971535 -0.375502830535316 0.70728654173351 0.863768402542697 0.855914724742762
"Metazoa_SRP" 22.2459523558058 -0.112480542935207 0.299625220034807 -0.375404122931108 0.707359939094233 0.863770497171211 0.855914724742762
"ACOT13" 69.6103576044702 0.0487990406385248 0.130121469095586 0.375026819000003 0.707640521191325 0.863938022325781 0.856068695517046
"FOSL1" 39.9277554116581 -0.067611547086899 0.18027017865905 -0.375056748652669 0.707618262552514 0.863938022325781 0.856068695517046
"AGPS" 89.740218017644 -0.0436246488234241 0.116366014529589 -0.37489166402903 0.707741038856355 0.863973206181652 0.856097545213959
"WDR27" 23.8187064366458 0.0818280734842405 0.218645969167161 0.374249174571706 0.708218941740624 0.864381469459588 0.856490057779249
"XKR6" 16.1109473894193 0.0972083410607125 0.259695849867794 0.374316112907462 0.70816914563741 0.864381469459588 0.856490057779249
"CLK4" 22.5985105584075 -0.0867237367804897 0.231809572849177 -0.374116287410248 0.708317801536852 0.864414574490486 0.856516847732347
"ABCC4" 29.7912255416342 0.0704490274580875 0.189572928311524 0.371619661549559 0.71017604808139 0.864439623076525 0.856663321551415
"BTBD9" 11.5678473698671 0.129709009678927 0.3483369806191 0.372366463785715 0.709620019546891 0.864439623076525 0.856663321551415
"BZW1" 639.619990462911 -0.0382516940878933 0.102783379247627 -0.372158362255603 0.709774945159005 0.864439623076525 0.856663321551415
"CNOT2" 199.398118340327 -0.0296204589828308 0.0796587747116963 -0.371841759932087 0.710010669507476 0.864439623076525 0.856663321551415
"DNMT3A" 153.52406199459 0.0325642692235453 0.0873291523580766 0.372891163422974 0.709229449043095 0.864439623076525 0.856663321551415
"ENSG00000286235" 93.0114889016304 0.0947829051751916 0.254150200820626 0.372940508680091 0.70919272185903 0.864439623076525 0.856663321551415
"FASTKD5" 53.5813480696764 -0.0561804824521839 0.150606375556307 -0.37302858026206 0.709127172736283 0.864439623076525 0.856663321551415
"FDX1" 67.8729122185809 0.0508739342343519 0.136502230878222 0.372696723760786 0.709374175126896 0.864439623076525 0.856663321551415
"GPRASP3" 33.0651200208722 -0.449219575184673 1.20193343665907 -0.373747465111993 0.708592208170302 0.864439623076525 0.856663321551415
"HCFC1R1" 143.889024457226 0.0395304040962251 0.106322928895671 0.371795665401715 0.710044991226644 0.864439623076525 0.856663321551415
"KLHL28" 27.2639608436377 -0.0759141637755733 0.204296853390964 -0.37158753311925 0.710199972636647 0.864439623076525 0.856663321551415
"LEF1" 33.257235516641 -0.0698347834058154 0.187400403744831 -0.372650122466675 0.709408863141211 0.864439623076525 0.856663321551415
"MAPK1IP1L" 265.53548667213 -0.0240277714390772 0.0646633061489387 -0.371582785818809 0.710203507755817 0.864439623076525 0.856663321551415
"NPY2R" 54.376908952448 0.0567904611708414 0.152186810953416 0.373162830701702 0.709027258173147 0.864439623076525 0.856663321551415
"PDCD7" 107.541991335817 -0.0422445209109231 0.113568173469056 -0.37197499634379 0.709911465758295 0.864439623076525 0.856663321551415
"SOX11" 463.663430723545 0.0242005852063168 0.0647550203692385 0.373725235021517 0.708608748738064 0.864439623076525 0.856663321551415
"STK33" 40.8692852380583 -0.0621779639376363 0.166690041600295 -0.373015468354927 0.709136931411848 0.864439623076525 0.856663321551415
"TNPO1" 234.034974489181 -0.0273140631468806 0.0733744660641861 -0.372255698910121 0.709702479321426 0.864439623076525 0.856663321551415
"TRPC1" 19.2245262994155 -0.0885666194521196 0.237847968229084 -0.372366516777711 0.709619980097401 0.864439623076525 0.856663321551415
"TRPC4" 49.406291243485 0.0567368182689973 0.152202591534363 0.372771696572511 0.709318369830135 0.864439623076525 0.856663321551415
"WRNIP1" 61.2520352258892 0.0532550602417161 0.142655355070649 0.373312731340104 0.708915702018872 0.864439623076525 0.856663321551415
"ZNF200" 33.611787946673 -0.0648919825660569 0.174398301461932 -0.372090679909641 0.709825335307764 0.864439623076525 0.856663321551415
"ZNF286A" 145.15090822469 -0.0410769502495285 0.110330528902318 -0.37230810599935 0.709663464031737 0.864439623076525 0.856663321551415
"PCGF3" 77.2073078419697 0.0450408338253396 0.121424643259426 0.370936513514055 0.710684818311641 0.86493809318809 0.857151294152925
"FHOD1" 60.8379682120721 0.0519389050066826 0.140077172195853 0.370787789277062 0.710795596855894 0.864985552627097 0.857192313910024
"UBOX5" 13.8255545823344 0.107145053396597 0.289146116020223 0.370556778943912 0.710967679029475 0.865107596920647 0.857307246656924
"WRAP73" 46.3090088272207 -0.0599011345352866 0.161915108575163 -0.369953953416766 0.711416799845554 0.865479297136691 0.857756180442226
"PASK" 20.1849606591012 0.0877532412743336 0.237725188969893 0.369137328924144 0.712025366231859 0.865804872375421 0.858397240266134
"FKBP3" 618.478401188436 0.0300885026500313 0.0815353521862135 0.36902401036196 0.712109828200966 0.865804872375421 0.858406384723306
"GTF2E1" 49.1918256646733 -0.0547199685431945 0.148514626698888 -0.368448345859824 0.712538954157295 0.866059947868249 0.858773702967686
"SMAD3" 107.904373124644 0.0370457858763012 0.100556165140149 0.368408896905218 0.71256836449898 0.866059947868249 0.858773702967686
"LGALS3" 185.52831117739 0.0352998271384383 0.0958880801663854 0.368135716944024 0.712772039822614 0.86616610325358 0.858926461974888
"TRAPPC3" 135.537934634442 -0.0411463779487328 0.111807932906101 -0.368009468373666 0.712866174140332 0.86619314292538 0.858947199789678
"DZIP3" 89.6265110564934 -0.0428152505352507 0.11661758598956 -0.367142315388725 0.713512864768483 0.866459488803641 0.859174878815282
"ENSG00000291078" 14.5492288031854 0.111700067976979 0.304181878734849 0.367214734952526 0.713458849049654 0.866459488803641 0.859174878815282
"LSM1" 122.33482607665 0.0369658891982715 0.100588559609065 0.367495959201906 0.713249105401792 0.866459488803641 0.859174878815282
"PSMD2" 439.312013650656 0.0342430394342258 0.0932704588593126 0.367137031950034 0.713516805593239 0.866459488803641 0.859174878815282
"TVP23A" 13.9469749185273 0.105129461458998 0.286270402785639 0.367238318862183 0.713441258783817 0.866459488803641 0.859174878815282
"ZDHHC14" 14.6764479011798 0.103970967209161 0.283000003242678 0.367388572501194 0.713329194367048 0.866459488803641 0.859174878815282
"DGAT1" 20.0520583764913 0.0866584490250785 0.236106834376398 0.367030667511 0.713596142598761 0.86646851252671 0.859177758061005
"NDRG4" 46.3896403955128 0.0579134489447265 0.157889388820313 0.366797600379817 0.713769997696958 0.866592289395299 0.859294425259756
"DUOX2" 20.6823880021751 0.122157954925427 0.333525097188027 0.366263156672014 0.714168719040301 0.866895022751881 0.85957640617875
"ENOX2" 29.8058954168972 -0.0758471197964726 0.207110556356866 -0.366215615131576 0.71420419115434 0.866895022751881 0.85957640617875
"FBXO17" 29.1874521446713 0.0739308976125964 0.201900948376395 0.366174097779721 0.714235168952753 0.866895022751881 0.85957640617875
"ANTXR1" 81.4447617679037 -0.0422490561165011 0.115479905600057 -0.365856344417381 0.714472273356057 0.866962594420545 0.85962521471633
"IQSEC1" 39.9991531234712 -0.0623746748107184 0.170511016283929 -0.365810234259903 0.714506682588417 0.866962594420545 0.85962521471633
"ROBO3" 20.1053900319256 -0.0896474726687318 0.245042739579215 -0.365844231184623 0.714481312675622 0.866962594420545 0.85962521471633
"BOD1" 218.160382193163 0.0316381687054436 0.086703895900898 0.364899043770834 0.715186768129198 0.867089300327683 0.859702384856349
"HAUS2" 54.9537647951727 -0.0527385370834666 0.144444952075188 -0.36511166590311 0.715028053031818 0.867089300327683 0.859702384856349
"LSM8" 213.200172556532 0.0409680622488694 0.112255499005574 0.364953722639771 0.71514595106063 0.867089300327683 0.859702384856349
"MARK2" 24.2784693991114 0.0758236136599102 0.207461913990392 0.365482088743391 0.714751574575348 0.867089300327683 0.859702384856349
"NAXD" 40.2559677798311 0.0726290029117286 0.198816160150595 0.36530734149938 0.714881998826499 0.867089300327683 0.859702384856349
"RANBP17" 12.602033861281 0.110694585878306 0.302993593070834 0.365336391295997 0.714860316660129 0.867089300327683 0.859702384856349
"SZT2" 17.1623840269702 -0.0945941774206822 0.259209922952232 -0.364932701431011 0.715161643024758 0.867089300327683 0.859702384856349
"TCEAL1" 21.2939260045637 -0.0843662553378645 0.231150176397261 -0.36498460287943 0.715122899720946 0.867089300327683 0.859702384856349
"CCT5" 843.579506496164 -0.0398357222773747 0.109271310735774 -0.364557924757583 0.715441427445755 0.86713849555011 0.859733007678305
"MRPS30" 88.5964331701141 -0.0456673418378371 0.125232068814705 -0.364661721794336 0.715363935352548 0.86713849555011 0.859733007678305
"NPAS3" 16.5322638222527 0.0962275230687569 0.263958492929605 0.364555510227207 0.715443230104497 0.86713849555011 0.859733007678305
"EMD" 50.3493711200796 0.0573183410858288 0.157412021950262 0.364129374463788 0.715761402678816 0.867262433612843 0.859837743121211
"MAP3K13" 146.710832191413 0.0318828694345124 0.0875311711578119 0.364245891066967 0.715674401113525 0.867262433612843 0.859837743121211
"TSEN2" 23.6627503131921 -0.0854079753598242 0.234535046264097 -0.364158690653213 0.71573951228039 0.867262433612843 0.859837743121211
"THAP7" 48.0791587580955 -0.0573618747957736 0.157632060298672 -0.363897259777533 0.715934730961602 0.867385231056436 0.859932583144441
"FBXO33" 44.4004050307519 -0.0562231819173466 0.154753339336103 -0.363308359991105 0.716374549029971 0.867406845245935 0.859932583144441
"GALNT2" 66.2093459874726 -0.0477522624989781 0.131353618666444 -0.363539756146643 0.716201720262122 0.867406845245935 0.859932583144441
"NR2F2" 480.121650176168 0.0196423085799103 0.0540145579929611 0.363648418311042 0.716120565986803 0.867406845245935 0.859932583144441
"RUNDC1" 53.7978147712303 0.051786351805229 0.142361871132725 0.363765602356745 0.716033050743161 0.867406845245935 0.859932583144441
"TF" 40.743795352719 0.0799043346357036 0.22000170905895 0.363198699580525 0.716456458981975 0.867406845245935 0.859932583144441
"TNPO2" 58.3830111176987 0.0509484044380596 0.140170628571149 0.363474181127746 0.716250696478636 0.867406845245935 0.859932583144441
"TTC12" 14.149319143238 -0.110292387207084 0.303635022472607 -0.363240005414837 0.716425605541868 0.867406845245935 0.859932583144441
"NT5C2" 102.867665751729 0.0386079739602462 0.106539370549147 0.362382223221754 0.717066421873304 0.868058105643291 0.860572191169101
"TSG101" 157.030069194784 0.0303214734718955 0.083707196071062 0.362232578500832 0.717178236152974 0.868106252701491 0.860613883383569
"ARSB" 34.0968827109411 0.077458287338302 0.213936942435807 0.362061299261317 0.717306223146782 0.868173964334946 0.860674971809259
"NLRP1" 155.654451470184 0.0862790001247342 0.238501285212285 0.361754864540621 0.717535223755963 0.868363909436513 0.860857237397559
"KAT7" 79.1137117542532 0.045516391958115 0.125857719543176 0.361649584334795 0.717613906181426 0.868371919008454 0.860859140139858
"TMOD2" 12.2681329207851 0.102549412043807 0.283967484100235 0.361130825836414 0.718001650306755 0.868753879525694 0.861231757151706
"BOLA1" 18.2132621083245 0.0923519447205219 0.255857857732186 0.360950199220339 0.71813667606017 0.86883001471135 0.861301194939619
"ANKRD54" 70.5537103680549 -0.0482429312732332 0.133698742025994 -0.360833097919903 0.718224218756441 0.868848693506186 0.861313674861392
"PLSCR3" 18.0946678439523 0.497849424525529 1.38024059001923 0.360697568326543 0.718325542710675 0.868884038311949 0.861342677180777
"FAXC" 34.9897549583569 0.0632889773846004 0.175609883682794 0.360395303825382 0.718551538019914 0.868898884206609 0.861498696558483
"TEDC1" 17.4522255012823 0.105536010675156 0.292897538148855 0.360317165320527 0.718609964154192 0.868898884206609 0.861498696558483
"ARNT2" 85.1319202623768 0.0441761196343709 0.122676505396836 0.360102527305204 0.7187704628856 0.868898884206609 0.861506117280014
"PACS1" 26.775076613215 -0.0736768044166923 0.204551758332999 -0.360186610064484 0.718707587287853 0.868898884206609 0.861506117280014
"IRF2" 29.3836605308851 -0.0706977104621728 0.196523401240205 -0.359741944297824 0.719040122053698 0.868963340762919 0.861644344585919
"RAP1B" 343.738733616081 -0.0295766258868178 0.0822136777213948 -0.359753105645594 0.719031774602688 0.868963340762919 0.861644344585919
"PIGK" 38.4713982854092 -0.0642639199272497 0.179057420371705 -0.358901182614183 0.719669014893327 0.869400302893696 0.862212899173701
"ZNF569" 24.0944269637099 -0.0819788640399973 0.228384317460985 -0.358951371755207 0.71963146790014 0.869400302893696 0.862212899173701
"ERCC5" 50.7779517293417 -0.17705277167119 0.494262873351714 -0.358215802191561 0.720181822418236 0.86981968128092 0.862642161459131
"SYNJ2" 88.1250478452034 0.0425616688308066 0.118807464178898 0.358240697459193 0.72016319335989 0.86981968128092 0.862642161459131
"CNOT4" 56.7265128991258 0.0530511834097167 0.148151844170448 0.358086554418327 0.720278540831273 0.869849310184089 0.862665471084629
"DIRAS2" 22.6189813296277 -0.0856056372584435 0.239159537270974 -0.357943648140824 0.720385485357501 0.869862251315895 0.862666159491564
"MPPE1" 21.1553749828542 -0.0846589153627229 0.236557163706431 -0.357879313550551 0.720433632210177 0.869862251315895 0.862666159491564
"KRCC1" 61.9731600224907 0.0500804656620638 0.140027381181434 0.357647663189346 0.720607004363573 0.869959067571255 0.862781236406139
"SMARCA2" 29.0406717132226 -0.0679450408800552 0.190100811987122 -0.357415837259328 0.720780522297148 0.870019562624525 0.862896463168216
"SLC25A38" 74.8537453639389 -0.0458384648698581 0.128298266510865 -0.357280469303741 0.720881849657089 0.870054716383004 0.862925250136262
"SASH1" 30.5081272155701 -0.0666407584424381 0.186677969915935 -0.356982446683172 0.721104946644169 0.870149670244567 0.86300727054971
"ZNF623" 32.2290307045925 -0.064441206781772 0.180507372094381 -0.357000415185691 0.721091494916198 0.870149670244567 0.86300727054971
"PREB" 104.432529456399 0.0522911007299754 0.14652754079289 0.356868752775197 0.721190063111671 0.870153919679171 0.863016637520621
"MATN2" 149.450162166687 0.0319906465974851 0.0897020832342912 0.356632147705303 0.721367207576099 0.870153919679171 0.86304363439352
"RHOQ" 126.021375120643 0.0322043928968741 0.0902927251253749 0.356666529359449 0.721341465357673 0.870153919679171 0.86304363439352
"STPG1" 18.9675032185863 -0.0864741793325511 0.242567385593089 -0.356495491432691 0.721469527926522 0.870153919679171 0.863073574976167
"PRPF40B" 26.8193186082312 -0.0701823232749423 0.197046034742785 -0.356172218164934 0.721711596181382 0.870271663563059 0.863178200831332
"SNAPC1" 82.1103752212927 -0.0433325600292339 0.12163614003949 -0.356247411461476 0.72165528866589 0.870271663563059 0.863178200831332
"SMURF2" 51.0045314114554 0.0530386389451533 0.149089488649222 0.355750357893726 0.722027528677193 0.870478411261648 0.863371105719591
"TARS3" 51.6883691406061 0.0526021789352222 0.147855032216992 0.355768607577881 0.722013860449187 0.870478411261648 0.863371105719591
"MCAT" 27.4758993496647 0.0717650373956493 0.201800887591473 0.355623001723019 0.722122915438135 0.870506315629204 0.863392705191371
"COX11" 91.67595178577 0.0397286477025281 0.112013463339275 0.354677433570596 0.72283125865271 0.870894916249044 0.863777165466199
"EXD2" 31.0721292684644 0.0633439820653808 0.178425551453484 0.355016316605835 0.72257736753369 0.870894916249044 0.863777165466199
"MIR34AHG" 27.1517629373173 0.0714543257389087 0.201399325608421 0.354789299929616 0.722747445017804 0.870894916249044 0.863777165466199
"RRP8" 37.8118794844824 -0.0612905167861981 0.172786112341313 -0.354718998857546 0.722800116303445 0.870894916249044 0.863777165466199
"SPECC1L-ADORA2A" 11.2018222410373 0.144598107477483 0.407554893776877 0.354794187692042 0.722743783035281 0.870894916249044 0.863777165466199
"ARF6" 143.64009345473 -0.0320796078304854 0.0907318434072249 -0.353565039856017 0.723664878224314 0.871649491840784 0.864503552113161
"ATF7" 35.1666924615727 -0.0606288518114638 0.171767095995356 -0.352971280443043 0.72410997140127 0.871649491840784 0.864503552113161
"CDH5" 10.00552443318 -0.126461887913583 0.357624318835009 -0.353616578216894 0.723626248508543 0.871649491840784 0.864503552113161
"CEP19" 16.9608972500158 -0.093530581938563 0.264899152024419 -0.353079959764994 0.72402849636676 0.871649491840784 0.864503552113161
"DOK1" 46.2169369011613 -0.0641634631688638 0.181860455529326 -0.352817015563436 0.724225626517776 0.871649491840784 0.864503552113161
"GALNT11" 101.327329452774 0.0378865105866979 0.107451841525268 0.352590612211971 0.724395376524293 0.871649491840784 0.864503552113161
"IKZF4" 29.5658774328496 -0.0676967417266556 0.191635067091128 -0.353258632432152 0.723894555310165 0.871649491840784 0.864503552113161
"JTB" 274.242853356136 0.0303979864234222 0.0862172489324152 0.352574302704217 0.724407605395988 0.871649491840784 0.864503552113161
"KLHL7" 74.0492137358599 0.0438989282836248 0.124342248154265 0.353049176247495 0.724051573927603 0.871649491840784 0.864503552113161
"NOP53" 265.020716627431 -0.0357470503117072 0.101308622585425 -0.352852989206963 0.724198655876239 0.871649491840784 0.864503552113161
"TMEM51" 38.4103671910438 0.0668483969772691 0.189628141265516 0.352523610320414 0.724445615002942 0.871649491840784 0.864503552113161
"TNFSF12" 14.2172669084155 0.10465057154093 0.296713657420954 0.352698869511287 0.724314206965507 0.871649491840784 0.864503552113161
"ZBTB7A" 62.3212205499891 0.0538988103610783 0.152621394052304 0.353153702308649 0.723973214619517 0.871649491840784 0.864503552113161
"ENSG00000286190" 80.5454323043983 0.23099125663977 0.656084313521768 0.352075566934137 0.724781591501265 0.871879622400943 0.86481205927582
"TRAM2-AS1" 15.6631023279131 0.101296003774353 0.287871001648451 0.35187984616129 0.724928374237422 0.871969146492407 0.864894777939422
"ASPHD2" 17.6616104769844 0.0947763907913712 0.269425802522599 0.351771767603519 0.725009433157386 0.871979605703813 0.86489907378583
"INTS4" 39.0788663300143 0.0625307658916343 0.177866630353672 0.351559850025254 0.725168380289179 0.872083730786887 0.864996275430934
"AP1B1" 76.1299312790959 0.0459092630175683 0.130702349113773 0.351250481179993 0.7254004412473 0.872275752622489 0.865180658723281
"POLR3G" 15.3528168008259 0.0968999467961604 0.276145560766213 0.350901700274649 0.725662095864425 0.872416268100003 0.865400295036011
"LINC00938" 22.7868793132912 -0.0807841763136722 0.23029703521111 -0.350782528483784 0.725751505604447 0.872436716134635 0.865414492906798
"SMN1" 113.359277819105 0.0964491580212591 0.275095991473966 0.350601829944827 0.725887083487244 0.872512653967211 0.865483734566852
"NRF1" 21.440083210216 -0.085069876016383 0.242722655385927 -0.350481811766283 0.725977137720621 0.872533862909783 0.865498688852066
"DUSP6" 142.59511688179 0.0335111491389222 0.0956549567046418 0.350333639712954 0.726088322109087 0.872557177295205 0.865509651228599
"RIOK1" 82.9018727882927 -0.0408180465084935 0.116535434622884 -0.350262961995923 0.72614135883123 0.872557177295205 0.865509651228599
"TMEM185B" 43.0854044586899 -0.0570127635537048 0.162998233682276 -0.34977534581655 0.726507302903354 0.87290986140048 0.865853404228717
"DENND3" 31.4779905391076 0.065361168931149 0.187239366289562 0.349078135791536 0.727030650465692 0.873451579073937 0.866384657748124
"POMK" 75.5205493283521 -0.0460983820259191 0.132119188323662 -0.348915116803386 0.727153035979219 0.873511522634791 0.866438032199761
"APOBEC3C" 14.9633950959314 0.102166545061572 0.293048134750922 0.348634005633269 0.727364094830682 0.873578365419616 0.866486087746152
"CRY2" 30.5621192447256 0.0671270442357064 0.192588687401228 0.348551335706743 0.727426167520368 0.873578365419616 0.866486087746152
"RABL2B" 76.1599481347158 -0.0433355676476807 0.124303762638128 -0.348626354729411 0.727369839434446 0.873578365419616 0.866486087746152
"NEIL3" 17.4384458939297 0.0870841040085632 0.250123853501069 0.348163930747176 0.727717074242889 0.873753561640775 0.866740144106251
"GRB2" 153.441645941709 -0.0291123324795161 0.0836744981662775 -0.34792359819911 0.727897562369571 0.873883194834445 0.866862647335605
"MCL1" 354.72642989528 -0.0290858318525417 0.0836772753810637 -0.347595350351523 0.728144098676734 0.873917967037315 0.866971316466668
"TDG" 250.365656463603 0.0238660587266253 0.0686587125953719 0.347604227117915 0.728137431255347 0.873917967037315 0.866971316466668
"AK6" 109.583174966494 -0.0364385998241712 0.104864556151852 -0.347482516126854 0.728228851299685 0.873932641983987 0.866979779679314
"DYNLT2B" 148.982569959511 -0.0307601272982136 0.0885849187451257 -0.347238872417052 0.728411869549136 0.874065228845557 0.867105216992074
"LDLRAP1" 21.0665322433747 -0.0863723630619832 0.249251034333799 -0.346527601351145 0.72894624476409 0.874532282895986 0.867648840106154
"MTFR1L" 94.2118563032244 -0.0411292053221267 0.118740055631248 -0.346380209302369 0.729056996327725 0.874578079218426 0.867688171071773
"TAOK2" 21.1063552920543 0.0773819478756538 0.223856661610581 0.345676323942803 0.729585979356644 0.875038424529467 0.868132677482554
"TTL" 194.787420851477 -0.0269591507508331 0.077976368957892 -0.345734882389706 0.729541966674936 0.875038424529467 0.868132677482554
"AAMP" 71.1874107628296 -0.0549425275625923 0.159221521739341 -0.345069730287705 0.730041949122944 0.875062716296775 0.868212632219277
"ATAT1" 51.722935367695 0.0496335847543953 0.143726569724783 0.345333398337113 0.72984374101912 0.875062716296775 0.868212632219277
"CRYZ" 49.8445663514936 0.0543459599462151 0.157361969463551 0.345356378872742 0.729826466635615 0.875062716296775 0.868212632219277
"HPRT1" 67.6786388991066 -0.0501731056583096 0.145376695665922 -0.345124818173114 0.730000536223655 0.875062716296775 0.868212632219277
"SRSF1" 517.503607514984 -0.0427795729198959 0.123938230261049 -0.345168499096607 0.729967699188048 0.875062716296775 0.868212632219277
"ARHGAP26" 13.7644122514804 -0.101185157469713 0.293511442560537 -0.344740077548571 0.730289785495849 0.875098639143296 0.86822286966285
"FHIP2A" 32.8417127361737 -0.0635842618224144 0.184407469931424 -0.34480307032063 0.730242424694127 0.875098639143296 0.86822286966285
"PI4K2A" 66.125660067281 0.0445323056718303 0.129132380024815 0.344857778221641 0.730201293666034 0.875098639143296 0.86822286966285
"FAM131B" 14.0445585747825 -0.0916823433447293 0.266099817160677 -0.344541173770779 0.730439337060076 0.875103799122481 0.86822286966285
"NCOA5" 84.373560306341 0.0397623148143416 0.115381501988475 0.344616027084769 0.730383055225659 0.875103799122481 0.86822286966285
"CERS2" 173.726716070827 0.0286537592425837 0.0832300817646301 0.344271669990844 0.730641987630715 0.875259563669362 0.868371307491704
"ABCA11P" 10.0355080674998 0.122871852542937 0.357136136192874 0.344047661636176 0.730810442698889 0.875285017468596 0.868378262399405
"BRD4" 212.380187736809 0.0378813878521837 0.11013515524537 0.343953642847172 0.730881149026474 0.875285017468596 0.868378262399405
"STARD3NL" 196.777000779279 -0.0345995791079788 0.100545533273359 -0.344118510107365 0.730757162995993 0.875285017468596 0.868378262399405
"PRDX3" 189.630621217182 0.0362425782963784 0.10545674922279 0.343672439777294 0.731092639936233 0.875330577820334 0.868405175396232
"ZNF124" 23.1443636263648 0.0753969377869914 0.219423802036241 0.343613304879925 0.731137117490594 0.875330577820334 0.868405175396232
"ZNF25" 10.9965811237041 0.106228178354726 0.308981722214493 0.343800848779602 0.730996061865281 0.875330577820334 0.868405175396232
"DRAXIN" 11.4480432855163 -0.11253336824117 0.327830267981078 -0.343267169728408 0.731397476726714 0.87541550892236 0.868465066535916
"LRIG3" 33.727837569163 -0.0680828368035451 0.19831195253695 -0.343311817228261 0.731363891606419 0.87541550892236 0.868465066535916
"NAALAD2" 15.2533504028263 0.0969340988109415 0.282497431706041 0.343132672837212 0.731498652227323 0.87541550892236 0.868465066535916
"WDR37" 25.2646542243604 0.0696912015321876 0.203069661230177 0.343188643296122 0.731456547793117 0.87541550892236 0.868465066535916
"DRAM2" 51.6364525610964 0.0496378581612902 0.144927387464448 0.342501572889159 0.731973460501444 0.875896742705303 0.868936387407944
"NF2" 96.3979550489723 0.0379100387557994 0.110825807565272 0.34206868949249 0.73229919983947 0.876199519220098 0.869230664973692
"KBTBD3" 15.2972715408112 0.0926394519271648 0.271024087673702 0.341812614230428 0.732491915980414 0.876343088519061 0.869366999770121
"GTF2F2" 199.642658564492 -0.0286324428608345 0.0838005135168637 -0.341673835388521 0.732596364679331 0.8763810378622 0.869398555426656
"CTNS" 25.3124129442666 0.06934652640349 0.203143766066574 0.341366746054928 0.732827505995911 0.876483518337541 0.869488038672866
"PDCD6IP-DT" 14.5163876543026 -0.0913923337969051 0.267687415347647 -0.341414383183511 0.732791648689264 0.876483518337541 0.869488038672866
"DROSHA" 140.22634032377 0.0315693261657614 0.0925141292110149 0.341237889120214 0.732924501804432 0.876512529450517 0.869510729616265
"AP3M2" 53.3831383373846 0.0479948369936282 0.140984035823978 0.340427458421966 0.733534643366981 0.876648441104314 0.869695298952192
"GPN1" 109.887042657516 -0.0364100847556003 0.106858093177349 -0.340733057019571 0.733304550348295 0.876648441104314 0.869695298952192
"GSTK1" 78.8256048253519 0.0433140570116219 0.127240657277382 0.340410509804255 0.733547405116581 0.876648441104314 0.869695298952192
"IFFO2" 91.3303077049356 0.0366406633119832 0.107579346294998 0.340591986974053 0.733410762626215 0.876648441104314 0.869695298952192
"KHDC1" 18.110044148148 0.0888121442395339 0.260681483709738 0.340692184867353 0.733335322652106 0.876648441104314 0.869695298952192
"ZNF875" 18.8381836866378 0.0971978013081248 0.285107666914483 0.340916126037673 0.73316672446478 0.876648441104314 0.869695298952192
"MEF2C" 14.9489940435733 0.0893345484898216 0.262571626380615 0.34022925371352 0.733683889572544 0.876724600292459 0.869764763878015
"LRRFIP1" 311.387910382859 -0.0233977636794049 0.068856227026868 -0.339806066781367 0.734002578869536 0.876931496666459 0.869957838409642
"NTAN1" 90.8086901116119 -0.0401735335827438 0.118191956285458 -0.339900741516762 0.733931278204279 0.876931496666459 0.869957838409642
"ENSG00000290927" 10.6085545308677 -0.107268172470537 0.315813405654713 -0.339656805410647 0.734114994035549 0.876978851802158 0.869998728868705
"NHSL1-AS1" 13.9236137620406 0.0968071285428234 0.285137639640457 0.339510170123074 0.734225436935068 0.877023841699799 0.870033119439727
"ENSG00000291186" 12.9172060296563 0.104973617010172 0.309325712407883 0.339362726082568 0.734336494515873 0.877031922407885 0.870033119439727
"GART" 167.616301614274 -0.0281550569244954 0.0829778918173986 -0.339307932605151 0.734377767393823 0.877031922407885 0.870033119439727
"ZMAT4" 10.6466128282052 0.106332323566098 0.313922049020142 0.338722061409823 0.734819119512906 0.877472043417948 0.870463641892755
"SLBP" 148.191269795688 -0.0297244674327461 0.0879563857465225 -0.337945530395117 0.735404235636756 0.878083733593234 0.871064357178319
"ABI1" 63.2124417767065 -0.0506067425878786 0.150000855300239 -0.337376360198648 0.735833202932733 0.878160849295774 0.871110426627109
"IMP3" 117.262746923412 0.0359450755913351 0.106531450197342 0.337412806497514 0.735805731929839 0.878160849295774 0.871110426627109
"PDSS2" 22.9545142021776 0.0761770529764395 0.225651120530992 0.337587745175752 0.73567387849935 0.878160849295774 0.871110426627109
"PI4KA" 43.5311968395116 -0.0545046070123043 0.161526559639225 -0.337434333610783 0.735789506260141 0.878160849295774 0.871110426627109
"ZNF777" 16.5340893753062 -0.100635855957668 0.298107163086756 -0.337582817251463 0.735677592629848 0.878160849295774 0.871110426627109
"PRMT5" 206.262321341483 0.0304933089484359 0.090476454370512 0.337030326404725 0.736094038979375 0.878385142572932 0.871326835497053
"DYNLL2" 130.090466331841 0.0306054599673827 0.0909188257302207 0.336624012921118 0.736400351949948 0.878511389857781 0.871433822507376
"REPIN1" 165.19569520107 0.029572024862607 0.0878551277481312 0.336599873229779 0.736418551780369 0.878511389857781 0.871433822507376
"THBS1" 220.373415666961 -0.0368222201434177 0.109345215039566 -0.336752002637645 0.736303858111066 0.878511389857781 0.871433822507376
"PPP1CB" 415.870585863127 0.0243789319565204 0.0725127412678485 0.33620204574075 0.736718510332458 0.87869524393805 0.871696395716036
"CRADD" 13.0270028650576 -0.0990300816689194 0.294983278123629 -0.335714221832654 0.737086380180347 0.879046999324345 0.872039258433329
"MTHFSD" 19.4879721238869 -0.0859961472183935 0.256410528570193 -0.335384618166535 0.737334969659454 0.879099941452671 0.872073512386867
"NFYA" 43.6415986542995 -0.0555938261198322 0.165748521778683 -0.335410690383498 0.737315304802784 0.879099941452671 0.872073512386867
"PITPNM1" 25.4169486582036 0.0796062482715945 0.237371839629751 0.335365173879779 0.737349635540427 0.879099941452671 0.872073512386867
"CADPS2" 13.9237559048387 0.0920604769799462 0.274822796611069 0.334981224684322 0.737639249350324 0.879161519604522 0.872104178476531
"COQ8B" 16.5499712996695 0.0896289360188975 0.267696649934891 0.334815306955455 0.737764413025022 0.879161519604522 0.872104178476531
"GBAP1" 24.2476501798869 0.267319244653912 0.79818818610091 0.334907543495159 0.737694831511538 0.879161519604522 0.872104178476531
"SH3BGRL" 125.277707258108 0.0356223423925509 0.106368669032096 0.334895065593066 0.737704244480854 0.879161519604522 0.872104178476531
"TTI1" 47.3439386074686 0.0492304890779443 0.147038720527282 0.334813094818857 0.73776608184572 0.879161519604522 0.872104178476531
"POLR3A" 67.1323341482105 0.0459366822951892 0.137288422505515 0.334599826094904 0.737926976112903 0.879266297059279 0.872202034008328
"CSRNP2" 60.1526166980418 0.0453499135297174 0.135702326788922 0.334186705584326 0.738238675293044 0.879550725457898 0.872478095715721
"CRACR2A" 16.2223960041734 -0.0863713586693938 0.258533157122718 -0.334082326733804 0.738317435886066 0.879557597867236 0.872478832585862
"COIL" 132.759610860162 -0.0352151996195205 0.105568063542237 -0.333578152690383 0.738697906466516 0.879923860510233 0.87283606598996
"ENSG00000263126" 15.6307170263949 0.750923663435271 2.25287693202006 0.333317658307215 0.738894511378337 0.880071054868929 0.872975993445192
"SP8" 22.5423558847581 -0.0747777605272489 0.22533317396137 -0.331854201548097 0.739999354273011 0.88121278970153 0.874096349287257
"TPGS2" 271.601943584299 0.0258744624284797 0.077968159087112 0.33185934785982 0.739995468101539 0.88121278970153 0.874096349287257
"FRMD4A" 226.893520521517 -0.0262906302451997 0.0793938647853395 -0.331141837171962 0.740537351122865 0.881763082031238 0.87463931273936
"TIMM29" 37.9979694761554 0.0561170184144345 0.169845307950435 0.33040075755764 0.741097169196618 0.882258534757879 0.875207931385451
"DPAGT1" 55.678690849468 -0.047404167876165 0.143566160381473 -0.33019039967501 0.741256100387102 0.882289663439326 0.875303047474871
"SNX24" 63.1244910266135 -0.0448559684584046 0.136051911545694 -0.329697451133123 0.741628579860921 0.882629569118429 0.875650282618911
"DNAJB6" 336.879885890642 -0.0196911980828538 0.0599352329429657 -0.328541278910052 0.742502438689729 0.883179282063187 0.876238379253123
"GPR37" 13.4447878434603 -0.0952037656266292 0.28954478470619 -0.328804974757999 0.742303102662346 0.883179282063187 0.876238379253123
"MIB2" 10.7779329925307 -0.110685785292834 0.337062948565764 -0.328383127732707 0.742621998449857 0.883179282063187 0.876238379253123
"PARS2" 14.8333535542386 -0.0920929635154897 0.280029546227643 -0.328868738160312 0.74225490448517 0.883179282063187 0.876238379253123
"SIRT5" 28.4229726310466 0.068235020322827 0.207836777492574 0.328310615407155 0.742676818684338 0.883179282063187 0.876238379253123
"SLC25A11" 96.960447402858 -0.0406968187695491 0.123913512981858 -0.328429222852454 0.742587150635436 0.883179282063187 0.876238379253123
"SLC41A1" 54.9850862254853 0.0477467975443125 0.145339373475734 0.328519357160187 0.742519010811148 0.883179282063187 0.876238379253123
"CCDC15" 20.9220312511004 0.0753690411243415 0.229638090493903 0.328207924749064 0.742754456352392 0.883184448297447 0.876238379253123
"CMTR2" 46.7237716862736 -0.0557456338149758 0.170016929507464 -0.327882840705746 0.743000248315712 0.8833895404247 0.876435746111688
"HEPH" 24.6131825445053 -0.0739731617507886 0.225695586246595 -0.327756350848464 0.743095892790415 0.88341609196177 0.876455977489994
"PRPF4" 85.7599805641388 0.0382659116913817 0.116794611395691 0.327634222453463 0.743188243136643 0.883438722481656 0.876472319694102
"RNFT2" 57.193195230039 -0.0476279130669075 0.145422029221049 -0.327515118046596 0.743278310380167 0.88345863484721 0.876485966174353
"KCTD2" 57.5892277061413 0.0459006159838063 0.140271116028656 0.327227851915209 0.743495556667115 0.883516549470346 0.876525103650718
"TCP1" 496.321908022083 0.0191225800096025 0.0584502680269063 0.327159834421971 0.74354699818911 0.883516549470346 0.876525103650718
"USP30" 24.5418871785548 0.0692588613366905 0.211647907363421 0.327236220756797 0.743489227404626 0.883516549470346 0.876525103650718
"DAGLB" 46.8281958515222 0.0512832246275763 0.157060603113144 0.326518704315892 0.744031940088159 0.883918453915243 0.877004184843701
"SEH1L" 81.3635342051952 0.0399586800760494 0.122450852172063 0.326324230229947 0.744179057660473 0.884006076972467 0.877085007160317
"ABHD3" 20.7588070981159 -0.0801365903809958 0.245906780451065 -0.325881987613362 0.744513644233405 0.884142053120384 0.877294148534213
"CNKSR3" 25.7284324832112 -0.0667009235926091 0.204628538591981 -0.325961002563809 0.744453860517335 0.884142053120384 0.877294148534213
"ABCF1" 300.015366094185 0.0401694508116263 0.123466595739991 0.325346710750975 0.744918682033904 0.884314469489986 0.877405352065357
"ERVK3-1" 120.945760775959 -0.0325979364218385 0.10014690030343 -0.325501201965031 0.744801773075505 0.884314469489986 0.877405352065357
"GEMIN7" 26.7343036064741 0.0651969918865627 0.200419780796198 0.32530218138927 0.744952380065796 0.884314469489986 0.877405352065357
"SLC46A1" 14.8685089828459 -0.0903520561267264 0.277706669459128 -0.325350688561782 0.744915671810253 0.884314469489986 0.877405352065357
"ARAF" 29.0796576521535 0.0685873319033705 0.211205717009271 0.32474183404969 0.74537647011955 0.884315771271463 0.877405352065357
"CAPZA2" 219.087525898408 0.0278775965396806 0.0857992868379301 0.324916413260402 0.745244334312542 0.884315771271463 0.877405352065357
"ENSG00000284934" 68.635514719948 0.0872356266804532 0.268485875970544 0.324917004908012 0.745243886518044 0.884315771271463 0.877405352065357
"PI4KB" 62.1627362149633 0.0489062499241321 0.15059229827263 0.324759303663677 0.745363247351322 0.884315771271463 0.877405352065357
"TRA2A" 123.981177429717 0.0319858170253669 0.0984832218888013 0.324784429387196 0.745344229797701 0.884315771271463 0.877405352065357
"YWHAZ" 1240.79102235672 0.0364815967740641 0.112348226263217 0.324718938495679 0.745393799900768 0.884315771271463 0.877405352065357
"FEM1A" 95.0899661226023 0.040362746590424 0.124425427938965 0.324393070283217 0.745640465454786 0.884521323954536 0.877603187231806
"CAPN2" 687.622556382871 0.0295160050776999 0.0910755276150751 0.324082723983192 0.745875405958791 0.88460889804398 0.877668322658017
"CRKL" 106.88426068217 -0.0338677835574019 0.104528700294988 -0.324004636638784 0.745934523902479 0.88460889804398 0.877668322658017
"CYFIP1" 165.496109155589 -0.0271165363936514 0.0836425306795718 -0.324195551872203 0.745789989474383 0.88460889804398 0.877668322658017
"GGCX" 80.9361648844655 -0.0391239973034302 0.120788620388401 -0.323904662356646 0.746010214073727 0.884611600038222 0.877668322658017
"RBM33-DT" 12.2623469968757 -0.0988454418566022 0.305346306803478 -0.323715858532455 0.746153163458132 0.884615794418476 0.877744018454857
"HNRNPU" 1044.79026156645 -0.0327961375742977 0.101420724381718 -0.323367218822681 0.74641715263826 0.884615794418476 0.877820733411795
"HSPD1" 1056.97867284642 0.0353360543086422 0.109283728806417 0.323342319067789 0.746436007814047 0.884615794418476 0.877820733411795
"ZNF134" 48.4977940764299 -0.0477839209973339 0.147792210927245 -0.323318263510227 0.746454223871126 0.884615794418476 0.877820733411795
"CDK1" 267.58757747373 0.0272936166546409 0.0844497139713531 0.323193713407951 0.746548541629768 0.884640567080215 0.877839197118575
"APEX2" 24.2117284332381 0.0725246557321806 0.224764437200106 0.322669620851152 0.746945461534935 0.884875031398298 0.877961913617974
"ARL2-SNX15" 27.1786143267977 0.171388723767895 0.532344627043734 0.321950697088212 0.747490045441456 0.884875031398298 0.877961913617974
"BEND6" 18.4196155625067 0.0806763253697082 0.250303454685485 0.322314070619124 0.747214774646515 0.884875031398298 0.877961913617974
"CAVIN3" 111.191940246164 0.0447393365562584 0.139013906708299 0.321833531735336 0.747578810011971 0.884875031398298 0.877961913617974
"CCNF" 45.8647373613428 -0.050165747928678 0.155998346451288 -0.321578715863779 0.747771870286209 0.884875031398298 0.877961913617974
"CMC4" 37.1721100355635 -0.0604103401867592 0.187547878349219 -0.322106230784832 0.747372218153919 0.884875031398298 0.877961913617974
"DLGAP1-AS2" 31.2955359129661 -0.0596150722330014 0.185502715165629 -0.321370348567531 0.74792975073258 0.884875031398298 0.877961913617974
"EPPK1" 12.3394771349681 0.091821074822813 0.285107050667991 0.322058239554866 0.747408574124728 0.884875031398298 0.877961913617974
"GOLGA1" 26.0007408939145 -0.0707892916869219 0.219565967398656 -0.322405573712583 0.747145462268889 0.884875031398298 0.877961913617974
"H2BC12" 12.8545016769984 0.0990238105697163 0.307197276164217 0.322345991494995 0.747190594774924 0.884875031398298 0.877961913617974
"HAUS3" 34.0373049337296 0.0805940709626838 0.250206554049584 0.322110151226144 0.747369248230906 0.884875031398298 0.877961913617974
"IER2" 37.7236844255578 0.0588087739897745 0.182618751820314 0.322030313993378 0.747429729517301 0.884875031398298 0.877961913617974
"LANCL1" 50.9959621314269 0.0479659496416318 0.149325251449638 0.321217939872741 0.748045237895125 0.884875031398298 0.877961913617974
"NPM3" 81.3411228207217 0.0385581340332948 0.120021947929002 0.321259025525094 0.748014104827086 0.884875031398298 0.877961913617974
"RAMAC" 115.436480346035 -0.0325382784592268 0.101298100939839 -0.321213114138747 0.748048894670764 0.884875031398298 0.877961913617974
"SCLY" 32.2999255627022 0.0608346920861295 0.188877219173669 0.322085915666691 0.747387607893894 0.884875031398298 0.877961913617974
"TCEANC2" 21.0521309902992 -0.0732555508019983 0.228044601541955 -0.321233435506347 0.74803349587399 0.884875031398298 0.877961913617974
"WDR73" 75.0449965657756 0.0386708389564768 0.120399530385795 0.321187622846736 0.748068211191242 0.884875031398298 0.877961913617974
"TNIK" 54.59603803769 -0.0496592378894855 0.154789994450511 -0.320816846500776 0.748349192026374 0.885033640584729 0.87810709102212
"ZMAT1" 14.3635348617724 0.0863048105516113 0.268967117595129 0.32087495052657 0.748305157564394 0.885033640584729 0.87810709102212
"AMACR" 30.0948836639247 -0.0730629249507339 0.227858514167947 -0.320650405439235 0.748475334861741 0.885070179250103 0.878125063612855
"PRKAR2A" 143.598425717602 -0.0279653520186814 0.0872461096794597 -0.320534085948651 0.748563495412018 0.885070179250103 0.878125063612855
"SURF4" 281.922778504899 0.0294304405560067 0.0918308462624909 0.320485346197096 0.748600437088552 0.885070179250103 0.878125063612855
"PFDN4" 235.729993589394 0.0269695024494554 0.0841934926034008 0.320327635967034 0.748719975511295 0.885080316398019 0.878173030100748
"DMRTA1" 17.3443260561473 0.0862018330635503 0.269474130827764 0.319889084710126 0.749052412606695 0.885080316398019 0.87818470009928
"NABP1" 49.4316528636999 0.0537568469337083 0.168097437435089 0.319795755092737 0.749123165721444 0.885080316398019 0.87818470009928
"PANK2" 71.649412829761 -0.0405436894939804 0.126722479687674 -0.319940783939095 0.749013220368087 0.885080316398019 0.87818470009928
"TUBD1" 40.2898361935462 -0.0563899869166274 0.17628838118289 -0.319873530735561 0.749064203916782 0.885080316398019 0.87818470009928
"ZKSCAN4" 20.3121255250091 -0.0749224982708627 0.234023803827185 -0.320149049137708 0.74885534490209 0.885080316398019 0.87818470009928
"MTCH2" 252.73103487152 -0.0233955776923564 0.0731928586855535 -0.319642901131475 0.74923904875907 0.885130444857528 0.878228345417151
"KLHL18" 79.9327770606003 -0.0398113156329808 0.124634809185193 -0.319423729961553 0.749405218682186 0.885239965211287 0.878330919681462
"ENSG00000280800" 106.944150663506 0.172035970748463 0.539126348760242 0.319101396442729 0.749649624769358 0.885441872032029 0.878525158498599
"CXXC4" 84.4748127443897 -0.0376937629639156 0.118211983021705 -0.318865837459088 0.749828250855134 0.885506045463602 0.878576649229206
"XPOT" 152.663042581975 -0.0308219809323939 0.0966703489983625 -0.318835933166187 0.749850928457311 0.885506045463602 0.878576649229206
"FTSJ1" 58.8085530554878 -0.0447314491656937 0.140372338410197 -0.318662848195769 0.749982189849011 0.885574266308729 0.878638246968215
"ABRACL" 220.481561445501 0.0357529679268121 0.112247326756558 0.318519549283818 0.750090868047989 0.88558709478074 0.878638800112855
"MRS2" 109.884055306186 -0.0331455205111649 0.104082366715682 -0.318454715789731 0.750140039537511 0.88558709478074 0.878638800112855
"SHQ1" 21.8461285738132 0.0736016814524705 0.231233032758272 0.318300895743615 0.750256704915542 0.88563805782056 0.878683277437271
"ELAVL2" 15.0187455085538 -0.0891729142233803 0.280465406601755 -0.317946214129719 0.750525736253104 0.88586885315407 0.878906174200541
"SNHG33" 38.4967264147492 0.0526625394898576 0.165880970552519 0.317471855357781 0.75088559193295 0.886206795572189 0.87923537327216
"ATG4D" 25.5729269884111 0.0679057124292067 0.214043294702084 0.31725222938528 0.751052221849891 0.886273158285067 0.879282958584115
"POC1B-GALNT4" 10.3485276085884 0.290362491184903 0.915661147514359 0.317106925387319 0.751162470171402 0.886273158285067 0.879282958584115
"RAB32" 171.370051214158 0.0275423423763294 0.0868447565655432 0.317144563074947 0.751133912369868 0.886273158285067 0.879282958584115
"LINC00667" 46.8632593644622 -0.0490763557279344 0.154876391012335 -0.316874349971298 0.751338945600638 0.886307811501486 0.879290245469417
"STK19" 36.9489353519468 -0.0631961281345612 0.199401014190453 -0.316929823005819 0.751296852147582 0.886307811501486 0.879290245469417
"ENSG00000261832" 13.2845107334655 -0.289381401712421 0.913692265080753 -0.316716484063532 0.751458739764158 0.886317271192352 0.879290245469417
"FAM133B" 204.601250589811 -0.0272664575494426 0.086132730571548 -0.31656325497301 0.751575021077256 0.886317271192352 0.879290245469417
"MTHFR" 21.6836245832055 0.0757103091831753 0.239229167283519 0.316476080416433 0.751641177951423 0.886317271192352 0.879290245469417
"TOMM40L" 38.5891839249318 0.0557213823066923 0.176042964419632 0.316521495138367 0.751606712437416 0.886317271192352 0.879290245469417
"SCNM1" 94.2517365339396 -0.0345452165826874 0.10932179477955 -0.315995695573317 0.752005775307057 0.886573680897176 0.879532469579826
"SEPHS2" 95.2286803299682 -0.0336744404224295 0.106534125975021 -0.316090643389942 0.751933708436442 0.886573680897176 0.879532469579826
"HSPB8" 73.4079899370676 -0.0398826480130653 0.126477098844953 -0.31533493713322 0.752507361098233 0.886931227069903 0.879961091786223
"OTUB2" 10.1534652272889 0.106513426039388 0.337810456758291 0.315305295938781 0.752529864362049 0.886931227069903 0.879961091786223
"ZNF618" 95.1362686724559 0.0364992238311791 0.115820124656545 0.31513714856908 0.75265752394747 0.886994930422202 0.880018210722246
"CCDC97" 72.8393292523324 0.0421673980280967 0.133891181421408 0.314937829216544 0.752808858453919 0.887086519105194 0.880102995863937
"DPH1" 75.9094486215123 -0.0429553886064226 0.136561912664369 -0.314548820885331 0.753104242902001 0.887174320751698 0.880171862700831
"LIMD1" 27.8608592599616 -0.0647606608161205 0.205862619585675 -0.314581933070023 0.753079098525043 0.887174320751698 0.880171862700831
"NRDC" 251.546130296686 0.0230263819065015 0.0731921343602679 0.314601864090485 0.75306396364599 0.887174320751698 0.880171862700831
"PLEKHJ1" 114.342879600904 0.0359908670456144 0.114472791880191 0.314405427302611 0.753213134610901 0.887215862371589 0.880205540668449
"COPS3" 203.899158715179 -0.0318282600380525 0.101332854216708 -0.314096156513912 0.753448008586353 0.887245012438083 0.880205540668449
"IRX3" 10.2666345013125 0.105866592480949 0.337274954113693 0.313888093941487 0.753606033386206 0.887245012438083 0.880205540668449
"KIAA1671" 38.9706242550808 0.0520071700443001 0.165671120396703 0.313918140468706 0.753583212226761 0.887245012438083 0.880205540668449
"LIX1" 227.866679127451 -0.0228389386049165 0.0727325531632123 -0.314012606620117 0.753511464002646 0.887245012438083 0.880205540668449
"POM121C" 125.245223542042 0.0304237317163899 0.0968334685247289 0.314186119529742 0.753379684321622 0.887245012438083 0.880205540668449
"CNEP1R1" 32.1639959085705 -0.0608829652475555 0.194166361428903 -0.313560828969072 0.753854614021359 0.887321067188974 0.880262779713688
"ENSG00000262879" 45.3726288368516 -0.0488593241790632 0.155845041889072 -0.313512214356108 0.75389154239674 0.887321067188974 0.880262779713688
"HEATR3" 35.0847248417125 -0.0576833761285413 0.183897677047329 -0.313671042803306 0.753770896055893 0.887321067188974 0.880262779713688
"SF3B1" 378.832297834951 -0.0224062790939713 0.0714948461590463 -0.313397122977601 0.753978969744815 0.887337297140836 0.880272812230302
"PRDM15" 13.3980287782626 -0.0940607268497485 0.300234639290223 -0.313290721790513 0.754059798531567 0.887345759014198 0.880275139613537
"ESYT1" 168.047465873032 0.0297999389428299 0.0951651986147603 0.3131390400756 0.754175029808232 0.887394698680715 0.88031762312761
"GOPC" 76.8130242749719 -0.0420111646568818 0.13428364818741 -0.31285391202844 0.754391653912903 0.887468122041284 0.880386413836902
"HAUS8" 56.6047054140208 0.0443487763550708 0.141713165269366 0.31294746871805 0.754320572720079 0.887468122041284 0.880386413836902
"ATP10D" 22.4265660094075 -0.0687482312417592 0.220240998855512 -0.312150015660168 0.754926517122488 0.887468122041284 0.880388571363536
"ATP2A2" 146.476771391003 -0.0282710357604196 0.0905482894957887 -0.312220539094054 0.754872923832493 0.887468122041284 0.880388571363536
"MAPKAPK5-AS1" 43.8974428231325 -0.054298231248926 0.173634007893876 -0.312716569222503 0.75449600607749 0.887468122041284 0.880388571363536
"MUS81" 98.7250588924299 0.0405478396170039 0.129908919103846 0.312125140419274 0.754945420992823 0.887468122041284 0.880388571363536
"PHYKPL" 17.1896659359258 -0.0765698201752148 0.244931047436188 -0.312617861135647 0.75457100660373 0.887468122041284 0.880388571363536
"SMPD4BP" 30.2723804760157 -0.112359194369133 0.359875355534182 -0.312216973575066 0.754875633370093 0.887468122041284 0.880388571363536
"USP20" 12.108448430508 -0.0983737650097626 0.314861202330815 -0.312435334304556 0.754709700509876 0.887468122041284 0.880388571363536
"ATRN" 40.7614331963448 -0.0538684387906194 0.172918808957938 -0.311524461192204 0.755401950045682 0.887520814220462 0.880597246249783
"CLCA4-AS1" 25.9750165510913 -0.100848699807314 0.324112311332298 -0.311153560914625 0.75568388485883 0.887520814220462 0.880597246249783
"PER1" 26.0032021872877 -0.0697370962835576 0.224095673639941 -0.311193407489007 0.755653594465289 0.887520814220462 0.880597246249783
"PPCS" 97.7780099340182 -0.0373197846807893 0.119976296520248 -0.311059648974002 0.755755275910055 0.887520814220462 0.880597246249783
"SEC24B" 71.4419897963495 0.0435488734737292 0.139709162212217 0.31171093423049 0.755260217399005 0.887520814220462 0.880597246249783
"TERF2IP" 157.137368769591 0.0260682142518772 0.0837403386809824 0.311298170779877 0.755573957759953 0.887520814220462 0.880597246249783
"UBE3C" 63.4299592804224 -0.0415348339362779 0.133344247722669 -0.311485756945906 0.755431369031684 0.887520814220462 0.880597246249783
"ZNF77" 12.0216734538673 -0.0978588182916872 0.314458512627918 -0.311197866687992 0.755650204714397 0.887520814220462 0.880597246249783
"DAPK3" 86.4239541754019 0.0434678085668713 0.140135343781796 0.310184478760438 0.756420672994866 0.888055351711296 0.881109393203837
"MRPS15" 224.073047061526 0.0271599739218123 0.0875328526233602 0.310283203481066 0.75634560295773 0.888055351711296 0.881109393203837
"RNF138" 83.0628117966228 -0.0388235877322217 0.125168666288743 -0.310170179832884 0.756431546055166 0.888055351711296 0.881109393203837
"PDE12" 44.3551718035991 -0.0463486331127956 0.149592183638421 -0.309833254555764 0.756687761657564 0.888200441434638 0.881232295505002
"SEMA4F" 17.7542559519799 0.081943840931081 0.264493830524742 0.309813808392085 0.75670255035419 0.888200441434638 0.881232295505002
"ALKBH5" 112.170182585119 0.0306660370960045 0.0990143168309441 0.309713161464956 0.756779093192348 0.888203766725216 0.881232295505002
"HYLS1" 14.0923577928044 -0.0899233014518254 0.290531998838119 -0.309512555627064 0.756931662743012 0.888209809723761 0.881232295505002
"ZNF398" 31.2636789465945 -0.0590605771610659 0.190771180300114 -0.309588571335324 0.756873848343104 0.888209809723761 0.881232295505002
"HMGXB3" 57.8617786319917 0.0425742601137151 0.137660411978692 0.309270177981925 0.757116014224907 0.888253137124928 0.881355026567485
"CHKA" 134.857967091474 -0.0336182975847386 0.108944783015782 -0.308581068814177 0.757640223409177 0.888608593739594 0.881689498133077
"OSBPL6" 36.3314227433106 -0.0550485118401385 0.178283636459693 -0.308769289954348 0.757497031462894 0.888608593739594 0.881689498133077
"RCAN2" 25.870254950138 0.0663764383170719 0.215038718662989 0.308672032319435 0.757571020572229 0.888608593739594 0.881689498133077
"RASA3" 37.3968161211522 0.0539211665192804 0.174855512577323 0.308375559480493 0.757796577095797 0.888705474842273 0.881779551881166
"PET117" 35.4333398092611 0.0571511030704158 0.185393472033248 0.308269231077168 0.757877476765926 0.888713857048405 0.881781796974922
"ENPP1" 10.0217794349533 -0.10495056193389 0.340569506779347 -0.308161945931017 0.757959107058825 0.888723094293942 0.881784891583542
"ENSG00000289268" 23.1177527677332 0.0681090604574216 0.22127672170676 0.307800386466684 0.758234227498556 0.888959178960654 0.882013062219906
"OTULIN" 26.3337249376263 0.0634013151170844 0.206261557679286 0.307383090821346 0.758551797177075 0.889158478208537 0.882198663397481
"VASH2" 14.2445470696273 -0.0913676737581994 0.297201283501324 -0.307426915125662 0.758518444158312 0.889158478208537 0.882198663397481
"H1-10-AS1" 13.1525479109241 -0.0942670925252862 0.307107845555604 -0.306951104927791 0.7588805893182 0.889457358358556 0.882489133547909
"DENND5A" 109.218330290064 0.0303428286285043 0.0990207451699282 0.306429007138184 0.759278025411096 0.889750092988788 0.882859359756357
"SLX1A-SULT1A3" 54.0035094679663 -0.0469203195692782 0.153281377519231 -0.30610580573228 0.759524087637763 0.889951891874276 0.883053515468894
"TMBIM4" 87.6763011571193 0.0356589008073865 0.116543308818805 0.305971240809945 0.759626542838221 0.889985400213959 0.883080684782048
"LAP3" 99.2693064660488 -0.0331978245430299 0.108537226835994 -0.305865789193175 0.759706834663775 0.889992937750193 0.8830820857647
"IFIT1" 14.582104164318 -0.0875844611778397 0.28662983996064 -0.305566444826076 0.759934772310428 0.890097264206134 0.883167373346143
"METRN" 51.5720064717286 0.0532414084256105 0.174300360840089 0.30545782102228 0.760017489744142 0.890097264206134 0.883167373346143
"NDUFA5" 199.679610782448 -0.0254131139758389 0.083185842722957 -0.305498064862732 0.759986843588698 0.890097264206134 0.883167373346143
"ODC1" 792.230537610615 0.0324985204745711 0.106502111466517 0.305144377205971 0.76025619376852 0.890257223494596 0.883352826183069
"HINT2" 99.8790218580739 0.0398583529818435 0.130676261214641 0.305016019063895 0.760353951865101 0.890257223494596 0.883374490326263
"TTC23" 30.4477228278589 -0.0585470200958925 0.192072466259827 -0.304817349597066 0.760505266905969 0.890322400293104 0.883458365612989
"ARFIP1" 51.9822746664662 0.0435074207640182 0.143131120582743 0.303968980239115 0.761151523820546 0.890422050573786 0.883576167706472
"CDIP1" 91.0398855241444 0.0369686212077411 0.121521953159869 0.304213520655866 0.760965224710661 0.890422050573786 0.883576167706472
"DCUN1D5" 164.547754165912 -0.0280985614198403 0.0923967389128873 -0.304107717982687 0.761045827043396 0.890422050573786 0.883576167706472
"ENSG00000291228" 27.5285016179699 -0.0619023628570778 0.203596395688023 -0.304044492771536 0.761093994356541 0.890422050573786 0.883576167706472
"MAT2A" 340.722464180453 0.0203724210502604 0.0670939917422785 0.303640020831 0.761402157998975 0.890422050573786 0.883576167706472
"PIAS1" 109.713811501139 -0.0310137645215529 0.102172524862632 -0.303543095986421 0.761476009815773 0.890422050573786 0.883576167706472
"PLPP5" 43.8112767733529 0.0483060693618578 0.159141488465756 0.303541646038156 0.761477114619325 0.890422050573786 0.883576167706472
"PLS3" 131.613903318574 -0.0295504074637994 0.0971698489483042 -0.30411087167091 0.761043424470872 0.890422050573786 0.883576167706472
"PRIM2" 47.6601471032059 -0.0503241453314923 0.165680073496046 -0.303742895989803 0.761323774722162 0.890422050573786 0.883576167706472
"RIPK2" 34.6593743601393 -0.0533849710050375 0.175805946984121 -0.303658504850574 0.761388074360075 0.890422050573786 0.883576167706472
"ZNF768" 11.6471433328489 0.104177096437424 0.343124719796256 0.303612915150164 0.761422810934432 0.890422050573786 0.883576167706472
"SLC25A26" 37.3621640197145 0.0539288035347546 0.177746590440326 0.303402745454405 0.761582953655387 0.890459401469766 0.883607155082715
"PPOX" 35.3889285012572 0.0540054003097477 0.178101520475571 0.303228182249883 0.761715973109695 0.890528521972623 0.883669668129128
"PRIMPOL" 28.5026539548898 0.0662039735463663 0.218656279317812 0.302776456971265 0.762060226381313 0.890536492378928 0.883738987359579
"RNF113A" 33.3425913368652 0.0554460926130375 0.18307571699676 0.302858803573708 0.761997467720667 0.890536492378928 0.883738987359579
"WWC3" 108.396718342499 -0.0323053184228916 0.106677768092533 -0.302830842831937 0.762018777212525 0.890536492378928 0.883738987359579
"ZC3H18" 43.3671553213078 -0.0515055368121267 0.170134425006573 -0.302734363196259 0.76209230783498 0.890536492378928 0.883738987359579
"IGSF3" 32.3861643877125 -0.0559658215529765 0.18500370046031 -0.302511903349648 0.762261860720265 0.890648251883952 0.883843814828918
"KDM2A" 60.3426612999491 -0.0414186239168443 0.136983342987612 -0.302362484470757 0.762375750159647 0.890694957283668 0.883884085378737
"ACTR6" 58.8942397626919 -0.0422167799684856 0.139907705804068 -0.301747353556119 0.762844666868899 0.890996771609426 0.884257144184313
"ZDHHC15" 13.5256023102817 0.0862250239502817 0.285766342465418 0.301732608558393 0.762855908107423 0.890996771609426 0.884257144184313
"HDLBP" 338.08262226246 -0.0219028078069573 0.0726980376703543 -0.301284718389161 0.763197392831808 0.891249511086443 0.884489714925922
"PPL" 19.371344290378 0.073240484858392 0.243157473216072 0.301205979358528 0.763257430564423 0.891249511086443 0.884489714925922
"RRS1" 90.1890781471632 0.0378221204721631 0.125589055604636 0.301157774378286 0.763294187088141 0.891249511086443 0.884489714925922
"FAM131B-AS2" 75.4909507274565 0.0381350408033972 0.12674899461271 0.300870558539113 0.763513201572444 0.891335001390157 0.88456239064632
"KIAA1549" 49.1198509792538 -0.0464442109676158 0.154367528348834 -0.300867750260682 0.763515343099519 0.891335001390157 0.88456239064632
"NEBL" 159.801514396467 -0.0276532537617518 0.0919784868421663 -0.300649148634119 0.76368204910914 0.891443252132629 0.884663736938755
"CENPU" 145.055119734678 -0.0268312953855341 0.0895050747778883 -0.299774012279386 0.764349539390225 0.892049583501425 0.885345120003242
"NMNAT2" 10.8795103081248 -0.112056450777904 0.374319495445287 -0.299360445131511 0.764665039259914 0.892331369657366 0.885618693950441
"NSUN6" 16.7917771308127 -0.0771926686889292 0.258173851575731 -0.298994914542249 0.764943925781793 0.892570379168258 0.885849810752904
"PRPSAP2" 63.5257261098293 -0.0411797489035224 0.13780888776789 -0.298817801743534 0.765079067359297 0.892641630681597 0.885914431829712
"AGK" 52.2390097865968 -0.046823878537758 0.156929333690645 -0.298375564571389 0.76541653680571 0.892673900894372 0.886007840252493
"ARMC8" 68.6411008816653 0.0376398211894993 0.126151775885678 0.298369332696589 0.76542129264319 0.892673900894372 0.886007840252493
"C4orf3" 304.195333692907 -0.0268819125904277 0.0901144516952512 -0.298308562996497 0.765467669330037 0.892673900894372 0.886007840252493
"VGLL4" 137.358446235265 0.0269047702114045 0.0901948240084686 0.298296166184418 0.765477130119631 0.892673900894372 0.886007840252493
"MSH5-SAPCD1" 21.7363005375333 0.0705891150825891 0.237307914631773 0.297457904815864 0.766116941365188 0.893247135312096 0.886656485000382
"DCLRE1B" 37.9754092283287 0.0541087837963801 0.182263800555228 0.296870709551481 0.766565218987906 0.893596874219238 0.887083349074408
"CYP26C1" 14.1785888227334 0.0818468347894327 0.275929430408324 0.296622345316027 0.766754849167889 0.893645026837514 0.887118914704036
"HSD17B14" 24.85356601461 -0.0669953605763977 0.225839493649437 -0.296650331143553 0.76673348082952 0.893645026837514 0.887118914704036
"LNPK" 59.4984227482912 0.0393565332216638 0.132795135392403 0.296370293274428 0.766947309331827 0.893696458509672 0.887157739148366
"VANGL1" 26.9544894231151 -0.0605693175479897 0.204350055745304 -0.296399809273757 0.76692477096466 0.893696458509672 0.887157739148366
"DDX24" 297.446446724241 -0.0210072077995955 0.0709566339392345 -0.296056994721389 0.767186555726678 0.89380237808242 0.887250655747705
"LINC00294" 13.315913510565 -0.0871714534151612 0.294394158107156 -0.296104562589288 0.767150229709084 0.89380237808242 0.887250655747705
"JARID2" 156.875771930114 0.0246384581054374 0.0832514404104607 0.29595233408528 0.767266483416208 0.893809080159059 0.887251196543639
"AFAP1" 62.755273662015 0.0390883487762472 0.132453708630215 0.29510950792155 0.767910226741197 0.894244424917699 0.887658899313883
"KCNG1" 10.4232508113523 0.102904399282336 0.348482354963873 0.295292997813345 0.767770065099993 0.894244424917699 0.887658899313883
"METTL2A" 67.3314284957575 0.0376046013356419 0.127372754731461 0.295232692540281 0.767816129394184 0.894244424917699 0.887658899313883
"SURF2" 107.34327745751 0.032693242145506 0.110796602802688 0.295074409490042 0.767937038095299 0.894244424917699 0.887658899313883
"ADAMTS12" 45.5079198010459 -0.0486735842555097 0.165373866382355 -0.294324522491196 0.768509935851765 0.894479351590241 0.887861556515345
"CUL4A" 121.022396424753 0.0293017969126423 0.0995540126139044 0.294330646684048 0.768505256585801 0.894479351590241 0.887861556515345
"EIF2B5" 128.792880286376 -0.0291300458619378 0.0989151951135 -0.294495156467241 0.768379563990173 0.894479351590241 0.887861556515345
"GLMP" 57.2085951075456 -0.046238287420729 0.156918508348737 -0.294664331870709 0.76825031300954 0.894479351590241 0.887861556515345
"MIAT" 59.4267651364471 -0.0405967324948947 0.137830828988135 -0.294540291115782 0.768345080229285 0.894479351590241 0.887861556515345
"ABL1" 36.838085306565 -0.048397796661751 0.164954512981215 -0.293400864196195 0.769215764970149 0.894617715484388 0.887925719632407
"ALG6" 15.92593244406 0.0787923322566879 0.268614921427008 0.293328203206681 0.769271298218871 0.894617715484388 0.887925719632407
"ALKBH3" 41.5980052381623 -0.0463336264804296 0.158016976350133 -0.293219295487365 0.76935453628866 0.894617715484388 0.887925719632407
"FLYWCH1" 38.4026428326525 0.0499464958496616 0.169858756517405 0.294047224139097 0.768721817952282 0.894617715484388 0.887925719632407
"GPR107" 71.9740736549823 0.0386826612499298 0.132021300931871 0.29300318188723 0.769519719584704 0.894617715484388 0.887925719632407
"INTS2" 26.2772599834679 -0.0659373099417321 0.224465188566817 -0.293752943887353 0.768946694722644 0.894617715484388 0.887925719632407
"MAP3K20" 67.1745427726251 0.0404746660659973 0.137910657266469 0.293484686885312 0.769151702542506 0.894617715484388 0.887925719632407
"PIP5K1B" 13.0561273651694 -0.0854272578071696 0.2913756964347 -0.293185941217697 0.769380029458064 0.894617715484388 0.887925719632407
"PKNOX1" 36.3795557305296 0.05122919255658 0.174479233367652 0.293611976438668 0.769054423091551 0.894617715484388 0.887925719632407
"SYNGR2" 39.1001079521892 -0.0469810181905987 0.160270057861413 -0.293136589688035 0.769417750030934 0.894617715484388 0.887925719632407
"TECPR2" 34.9253463466323 0.0513231626069412 0.175155550457276 0.293014765863556 0.769510865275024 0.894617715484388 0.887925719632407
"ZNF383" 12.3322807577172 -0.095949755784582 0.327150358030544 -0.293289472040326 0.769300900109098 0.894617715484388 0.887925719632407
"ALKBH4" 31.208224136681 -0.0616326960126642 0.210614328808454 -0.29263296738332 0.769802711974943 0.894860378091652 0.888160475502399
"COPB2-DT" 10.4979669237451 -0.0997670419127857 0.341623330147915 -0.292038139987655 0.770257462907473 0.895124485369217 0.888409754242831
"HNRNPD" 878.137589552811 0.0262215956722357 0.0897287842256631 0.29223170578451 0.770109471423789 0.895124485369217 0.888409754242831
"WDR20" 32.6548175728286 0.0542272527296306 0.185679255197648 0.292047987115782 0.770249934045306 0.895124485369217 0.888409754242831
"GOSR2" 71.0582527693097 0.037056875580073 0.126957754881317 0.291883513651567 0.770375689085854 0.895124485369217 0.888454342525578
"GAA" 32.1297784163488 0.0571163743923847 0.1957697374548 0.291752827249779 0.770475615124441 0.895124485369217 0.888477818700765
"SLC6A8" 46.7331835113583 -0.0477476813394133 0.163773278614825 -0.291547447442327 0.770632661277188 0.895220627435661 0.888567151571776
"DYNC1H1" 349.035039124781 -0.0206671339853037 0.0709855904166419 -0.29114548268177 0.770940055698914 0.895229238449352 0.888614306522006
"PIGB" 11.260696967561 0.0961308632324236 0.330072167386674 0.291241954732305 0.77086627736643 0.895229238449352 0.888614306522006
"ZNF416" 11.8803397750669 0.0993183461746971 0.341209039381382 0.291077711055847 0.770991886224717 0.895229238449352 0.888614306522006
"ZNF76" 22.8583888046923 0.065466894596248 0.22482353461818 0.291192355406346 0.770904208876832 0.895229238449352 0.888614306522006
"AUNIP" 13.7970205901762 0.0836241089574995 0.288218754474818 0.290141108651574 0.77170828758081 0.895520499359473 0.888889492379547
"CAMKK2" 28.5120005955473 0.0606869590518015 0.208863180540912 0.290558435884367 0.771389052490827 0.895520499359473 0.888889492379547
"CYSTM1" 101.594449587738 -0.0335954890892516 0.115713737120778 -0.290332763638821 0.771561676009051 0.895520499359473 0.888889492379547
"FAM47E-STBD1" 21.5339965560608 -0.22265479624957 0.76723504836183 -0.290204151550394 0.771660060341233 0.895520499359473 0.888889492379547
"IFFO1" 39.1303187891966 0.0514560669373895 0.177124524463278 0.290507862156928 0.77142773687902 0.895520499359473 0.888889492379547
"RAC3" 13.9943924792461 -0.0969449021595488 0.33389684909432 -0.290343866444105 0.771553182873259 0.895520499359473 0.888889492379547
"MAP4K4" 351.790642587524 -0.0231244187515028 0.0798121881257041 -0.289735431323871 0.77201864811187 0.895794387072512 0.889155257846018
"NSMCE3" 51.1400675482628 0.0444657877974715 0.153736067936113 0.289234584924793 0.772401867376634 0.896152753888739 0.88950009222815
"SARNP" 348.667344725045 -0.0270233567979584 0.0934624728824268 -0.28913590625783 0.772477377246675 0.896154076809708 0.88950009222815
"NDC1" 95.6565589899871 -0.0334934881941099 0.115964064971813 -0.288826441210482 0.772714196862676 0.896342517539011 0.889681039613182
"CHMP1B" 90.2262971049224 0.0312683417440732 0.108319886886837 0.288666676477788 0.772836465879268 0.896364294216287 0.889690469596492
"MCU" 37.6399642651669 -0.0522954990325897 0.181199367140204 -0.288607514794055 0.772881744141678 0.896364294216287 0.889690469596492
"ITGA2" 11.8817620244798 -0.0854470599180259 0.296356349641167 -0.288325389422182 0.773097674027123 0.89644216435978 0.889836171485713
"HNRNPH2" 175.316866981136 -0.0237547635143764 0.0824446637836066 -0.288129788202251 0.77324739136001 0.896443242821639 0.889836171485713
"ZNF587" 31.3794245134529 -0.0592235326433716 0.205476453717493 -0.288225397956289 0.773174208566721 0.896443242821639 0.889836171485713
"CTC-338M12.4" 11.1667023116787 0.0962832820045448 0.334766606241699 0.287613161555992 0.773642868942248 0.896800444701089 0.89017244875044
"DNAL1" 43.9157519515775 -0.0470864261956753 0.16379394333044 -0.2874735490108 0.773749752404981 0.896800444701089 0.89017244875044
"ISY1-RAB43" 37.8608076380041 -0.0540139276352144 0.187916596809521 -0.287435641940476 0.773778773739188 0.896800444701089 0.89017244875044
"ZDHHC7" 100.657732514925 -0.0308951367648526 0.107659698386828 -0.286970307624721 0.774135055532003 0.897127083973902 0.890490576910513
"EXOG" 30.33995480066 -0.0566393932111596 0.197718852032705 -0.286464303372502 0.77452253013414 0.89731722797004 0.890661026928713
"GALNT7" 38.5668563111577 0.046877450683277 0.163549153871841 0.286626066680912 0.774398653178161 0.89731722797004 0.890661026928713
"PCDHGB6" 21.4001983462046 -0.124073405300794 0.433015406075544 -0.286533466384678 0.774469564989164 0.89731722797004 0.890661026928713
"GPRASP2" 55.195357042687 -0.0421450840209271 0.147233511565681 -0.286246545183609 0.774689296554508 0.897337885560109 0.890669345688595
"LSM6" 138.207296908718 0.0320431584918919 0.111937427623119 0.286259557435763 0.774679331049509 0.897337885560109 0.890669345688595
"STAT6" 36.3960545000271 0.0497697555766663 0.174028345739097 0.285986488955546 0.774888469831302 0.89748232040246 0.890806615271936
"EYA3" 37.6214349259373 -0.0491069973043962 0.1720686536722 -0.285391884322798 0.775343924494613 0.897837237186248 0.891146707247231
"S100A16" 30.7862267843615 0.0551423989667133 0.193211549878687 0.285399081997613 0.775338410764377 0.897837237186248 0.891146707247231
"ENSG00000282936" 32.0499235608827 0.470529176696209 1.65226900437587 0.284777584915083 0.775814546118083 0.897950752158572 0.891228932299847
"RABIF" 46.6442992207292 0.0453169401490729 0.159128428336847 0.28478217640122 0.775811028223763 0.897950752158572 0.891228932299847
"RTN2" 10.1380518488323 0.0994594916197048 0.349148535390012 0.284862978183783 0.77574912045211 0.897950752158572 0.891228932299847
"THOC2" 226.247879757996 0.0210408603591979 0.0738694212380346 0.284838570636644 0.775767820593017 0.897950752158572 0.891228932299847
"TLNRD1" 127.021827619042 -0.0290470523519081 0.101917513795971 -0.285005503666988 0.775639925405783 0.897950752158572 0.891228932299847
"NCOA7" 11.7100488469902 -0.0874198412011439 0.307219710671854 -0.284551538083174 0.775987743847727 0.897978710589178 0.89124451222009
"TSPAN5" 59.2546523795781 0.0393275571433496 0.138202377647175 0.284564982259214 0.775977442569887 0.897978710589178 0.89124451222009
"RMC1" 31.7997545930481 -0.0522442882552088 0.183859689743658 -0.284153031738763 0.77629310767718 0.898245817890341 0.891503531865
"SMPD1" 75.3271315091656 0.0341065057602488 0.120222170618164 0.283695641035912 0.776643635498791 0.898565127965476 0.891814359726399
"BBIP1" 73.6646366163877 -0.036274606959342 0.128057015419047 -0.283269189435962 0.776970493679622 0.89875763754004 0.892078881861627
"FOS" 14.434327183845 -0.0792113230956172 0.279714211253296 -0.283186623735349 0.777033781567812 0.89875763754004 0.892078881861627
"CHIC2" 20.4324357890501 -0.0679467530186754 0.24024534381649 -0.282822351265114 0.777313019718527 0.898868276076265 0.892204336786063
"SH3YL1" 19.7978456208027 0.0614725666844215 0.217292242111653 0.282902721638974 0.777251408210988 0.898868276076265 0.892204336786063
"XPNPEP1" 100.719892587124 0.029030804153093 0.102679813440995 0.28273136832076 0.777382768457067 0.898868276076265 0.892204336786063
"CHUK" 46.0378360366058 0.0459464203552671 0.162689998597972 0.282416993983795 0.777623785823657 0.898924675298779 0.892299826697511
"MOSPD1" 40.77462827125 -0.0453830294979272 0.16069659875946 -0.282414374966697 0.777625793802031 0.898924675298779 0.892299826697511
"PSMC5" 458.835160465069 0.0312312397448337 0.110680146464492 0.282175627178567 0.777808845959605 0.899050032979687 0.892418164199029
"NOP58" 431.375492047574 0.0202632427725253 0.0718426469061698 0.282050337023219 0.777904913075354 0.899074832395742 0.892436685441221
"L1TD1" 72.6821884469701 -0.0358145341995776 0.127028729580341 -0.281940426531041 0.777989190520643 0.899086002280018 0.892438477575836
"AVEN" 53.9831209891528 -0.0420506113140488 0.149200382849551 -0.281839835199695 0.778066324485112 0.899088915424396 0.892438477575836
"ENSG00000272831" 33.4337478079187 0.0542033601966699 0.192490609118228 0.28158963413835 0.778258189463888 0.899224391891826 0.892566859444718
"ATAD3B" 24.5103618315871 0.0739843168725673 0.262930941977432 0.281383074643674 0.778416598392071 0.899321189896879 0.892656848890404
"BCDIN3D" 24.3634334566895 -0.0627874517934985 0.223400156574142 -0.281053750168973 0.77866917390257 0.899526751560346 0.892854795214222
"TBCA" 611.603165320995 0.034876387551948 0.124227033722879 0.280747165144012 0.778904330398627 0.899712153115745 0.893032729564747
"KLC2" 14.8197908653558 0.0797435019020785 0.284206654268363 0.28058281079788 0.779030401617033 0.899771526836504 0.893085571299362
"ISY1" 62.1396832046151 0.0394796736320377 0.140997614842659 0.280002421857233 0.779475646809689 0.900113228946503 0.893504267762754
"SLC25A14" 36.9023161263554 -0.0502665259346434 0.179780571184345 -0.279599322682654 0.779784926804751 0.90038409045585 0.893767038873111
"ADCY6" 14.0570561578275 -0.0898631768378727 0.321785017647557 -0.279264639152024 0.780041741020539 0.900508045535303 0.893877881797551
"CNOT10" 58.6956777532959 -0.0362246867100444 0.129692282766073 -0.27931258466152 0.780004949303841 0.900508045535303 0.893877881797551
"RPS6KA1" 31.2000654765335 0.0593328510500731 0.213586010633809 0.277793713520867 0.781170717212076 0.901724987298162 0.895079756633149
"FJX1" 198.324377484416 -0.0211062332627979 0.07607005027521 -0.277457858729404 0.781428559858878 0.901791772863151 0.895121632906743
"KAT2A" 18.1905148715892 0.0741039763661544 0.267113570624574 0.277424977671041 0.781453804617008 0.901791772863151 0.895121632906743
"MFAP3" 53.7880924053273 0.0390120631338855 0.140537686675278 0.277591470706542 0.781325980310099 0.901791772863151 0.895121632906743
"RRBP1" 57.8909982205892 -0.0396146696104667 0.142843877329318 -0.277328439630195 0.781527923984223 0.901791772863151 0.895121632906743
"PRRG1" 24.6033339256094 -0.0574585423676046 0.207289175351553 -0.277190269439577 0.781634010872857 0.901827827558209 0.895151319528854
"ELMO2" 59.2049817854284 -0.0388252752313982 0.140375799422442 -0.276580973295537 0.782101876081232 0.901849531749172 0.89522804185782
"PPP1R9B" 37.9368677749875 0.0509662360405863 0.184067355577858 0.276889054447399 0.781865297424772 0.901849531749172 0.89522804185782
"PTGR3" 12.77269743801 0.0844873321017893 0.30528430891924 0.276749671153717 0.78197232877812 0.901849531749172 0.89522804185782
"SLC25A12" 25.2576648953975 0.0635145373239075 0.229458392026825 0.276801980362882 0.781932160456827 0.901849531749172 0.89522804185782
"TMEM41A" 53.8947334174206 0.041929430703929 0.151563138774151 0.276646624258748 0.782051460346526 0.901849531749172 0.89522804185782
"AHI1" 73.8686958378645 -0.0366392925327332 0.132663858875087 -0.276181417029576 0.782408729433924 0.90211704044386 0.895487481842886
"NFU1" 126.325648267445 -0.0318268490201529 0.115412936159529 -0.275765005892931 0.782728563115436 0.902313133601933 0.895669925778536
"PPT2" 63.5953250304471 0.0370848385827825 0.134462960646579 0.275799658169478 0.782701946274731 0.902313133601933 0.895669925778536
"DNAH5" 17.9674866648041 0.0724428795277645 0.262859745374373 0.275595182611888 0.782859010147808 0.902377183114701 0.895727401097492
"GPC3" 28.8328780858219 0.0534056987412539 0.194021761358957 0.27525623088458 0.783119388736659 0.902551346499624 0.89593351379442
"CREBRF" 20.5019128938793 -0.061707813209157 0.224374500816892 -0.275021506385504 0.783299715476873 0.902551346499624 0.895967650051175
"PIK3CD-AS2" 15.005527264277 0.073691925745181 0.26796235669064 0.275008499907536 0.783309708024321 0.902551346499624 0.895967650051175
"C12orf43" 54.9188732531955 0.0441344653535594 0.160598158738212 0.274813022143685 0.783459892941446 0.902638082985412 0.896047645660574
"MRTFA" 14.0371343174456 -0.0816988511676197 0.297564351217378 -0.274558598277576 0.783655378036832 0.902677101029533 0.896179429655804
"LONRF2" 12.7235252882359 -0.0786498453832037 0.28677510026265 -0.274256186507024 0.783887752120491 0.902677101029533 0.896261585109298
"PIF1" 26.6586002079705 -0.0570593015618782 0.208030608181095 -0.274283203134256 0.783866991681285 0.902677101029533 0.896261585109298
"PDE10A" 24.8691833374139 -0.0618762473414357 0.226155340375159 -0.273600646523721 0.784391537095474 0.902977506364103 0.896696700207405
"PWP1" 187.330799817383 0.0229977685246438 0.0840709201776646 0.273552002000731 0.784428924200782 0.902977506364103 0.896696700207405
"ENSG00000283638" 17.6298985011605 -0.0691554399091531 0.253020483547184 -0.27331953104997 0.784607603104376 0.903096916363333 0.896809140778326
"CMTM6" 174.404658913293 0.029713710762014 0.108757618389828 0.27321038472458 0.784691497699843 0.90310721559533 0.896813230636279
"GPR27" 18.7327859343499 0.0761530021357802 0.279629928185078 0.272334948658919 0.78536448622346 0.903392641171771 0.897329063707689
"HDHD5" 96.1125287448132 0.0309476440413791 0.1136555387804 0.272293320444107 0.785396491773656 0.903392641171771 0.897329063707689
"SBDSP1" 61.575776487369 0.0371608170262997 0.13637190655804 0.272496131822312 0.785240565143353 0.903392641171771 0.897329063707689
"SHANK3" 10.7591140498628 0.0868890028201831 0.319204123476141 0.272205139062615 0.785464290585613 0.903392641171771 0.897329063707689
"ASB6" 37.3065883422412 0.0473012098360958 0.173893263261402 0.272012894283265 0.785612104838866 0.903476413753419 0.89740611382412
"GNPAT" 175.863865359479 0.0255864322664209 0.0941824233890278 0.27166886713813 0.785876641666127 0.903694391838614 0.897616466943942
"GLIS2" 31.8132787727743 0.0539589287262593 0.198834781449008 0.271375703652217 0.78610208681658 0.90386738035685 0.897782131675763
"MTA3" 67.4233897424006 0.0334600971191388 0.123373192588588 0.271210434107174 0.786229188373671 0.903913804104369 0.897815925369328
"SUMO1" 437.450679222619 0.0288442065535451 0.106385887950018 0.27112812713559 0.786292489180249 0.903913804104369 0.897815925369328
"RHOBTB2" 18.0373722204717 -0.0694158637139047 0.256189172555802 -0.27095549363541 0.786425263078174 0.903980198425259 0.897875714471461
"FBXO46" 24.5863689273155 -0.0652301910357491 0.240978837288416 -0.270688462811688 0.786630650995166 0.904116280336552 0.897992410257704
"NDFIP1" 226.568972083064 0.0223722294098472 0.0826984995202997 0.270527633991177 0.786754360344981 0.904116280336552 0.897992410257704
"SNX29" 16.1138551119713 0.071983142718584 0.266102638408259 0.270508940268929 0.786768739884571 0.904116280336552 0.897992410257704
"ITPA" 104.382056464768 0.0313532647597829 0.115975837651783 0.270343076580495 0.786896328332111 0.904162446097868 0.898025957534076
"PRKCZ" 19.8824986313819 0.06636192412237 0.245546969143342 0.270261630000533 0.786958982130659 0.904162446097868 0.898025957534076
"CDIN1" 25.0338896579592 -0.0560947109044495 0.207752234762839 -0.270007737671197 0.787154300823749 0.904300631607034 0.898157053239115
"ELMO1" 16.3088425892044 0.071786929974998 0.266227721734538 0.269644834532215 0.787433504487699 0.904448930423865 0.898383826617927
"LPIN1" 84.6284228679152 0.0312989453762934 0.116197821195773 0.269359141627623 0.787653324801499 0.904615189082926 0.898542810046336
"BRCA1" 87.7336517658272 -0.0336739333720222 0.125418450150783 -0.268492660621607 0.788320123525161 0.905000140506485 0.898894381571518
"CRLS1" 25.4118513478094 0.220460247288473 0.820612276286241 0.268653362445645 0.788196444025629 0.905000140506485 0.898894381571518
"MAP2K3" 20.3666621723054 0.0650820014468832 0.242449198527243 0.268435622151872 0.788364022812993 0.905000140506485 0.898894381571518
"STIMATE" 11.8163504989493 -0.14129764007618 0.526147097099985 -0.26855159109493 0.788274768775162 0.905000140506485 0.898894381571518
"TRIAP1" 178.057676556083 -0.0225052689493884 0.0837956893321062 -0.26857311072642 0.788258206767285 0.905000140506485 0.898894381571518
"ERCC6L" 41.0324105719787 0.0455006934901455 0.170057761472561 0.267560228337399 0.789037848216787 0.905655667480069 0.899533167452974
"TSR2" 67.2621819902182 0.0350774681236839 0.131131465582302 0.267498483052249 0.789085381981182 0.905655667480069 0.899533167452974
"NAT10" 77.022850585744 -0.0334019142097244 0.125047497524848 -0.267113815717 0.789381530549785 0.905909280297611 0.899778906708748
"GADD45B" 51.1317378232622 0.0401275781067447 0.150546777863222 0.266545579229881 0.78981906142436 0.906238782152308 0.900185734394652
"RDH13" 12.138506770275 0.0796235176976991 0.299217725063341 0.266105618177679 0.790157868274998 0.906454904104505 0.900479971132744
"HINFP" 41.055837347478 0.0437532676619031 0.164493719888345 0.265987465610249 0.790248862405025 0.906472993049076 0.900491764222319
"IFNAR2" 20.0037786593308 -0.0649302131864724 0.244933295406591 -0.265093453622497 0.790937470242613 0.907148969208073 0.901144743938137
"SCD5" 54.0454569356834 -0.0393872067103247 0.148670696700618 -0.264929186345576 0.791064013978293 0.907148969208073 0.901144743938137
"UBE2J1" 140.282148559887 0.0243347625749005 0.0918464085405955 0.264950616595364 0.791047504815674 0.907148969208073 0.901144743938137
"OTX1" 38.2280424243726 -0.0450130567497113 0.169995762941766 -0.264789286337278 0.791171790665999 0.907186228711133 0.901175580391364
"TMEM268" 10.3125126054912 -0.0867296825631694 0.327812314371734 -0.264571154776142 0.791339843632776 0.907292589512364 0.90127506058788
"CDC27" 133.354202540266 0.0255084243262475 0.0965152311209428 0.264294288372817 0.791553161076772 0.907301502092062 0.90135730331265
"NARS1" 385.668237934471 0.0147394828846364 0.0557747780355912 0.264267889604703 0.791573501368784 0.907301502092062 0.90135730331265
"KLHL15" 15.3508717141456 -0.0722869540090183 0.274139852841186 -0.263686411369366 0.792021567219149 0.907702862143918 0.90174366778851
"YIPF1" 42.9308746978522 0.0421604284296208 0.159930034935955 0.263617952978652 0.792074323273303 0.907702862143918 0.90174366778851
"MAP3K14" 15.8033896142153 -0.074497611099734 0.282905343221476 -0.26333051985311 0.792295838101985 0.907870373633408 0.901903897262388
"DISP1" 35.3539032009651 -0.0468238605997186 0.178199243403633 -0.262761276116417 0.792734584148836 0.908027731843487 0.90203550052032
"IFT20" 101.200456756562 -0.0304089274820203 0.115662949445404 -0.262909839562531 0.792620072163285 0.908027731843487 0.90203550052032
"OXTR" 66.5301496926887 -0.0357660720525661 0.136096204299141 -0.262799923309778 0.792704794648875 0.908027731843487 0.90203550052032
"PIERCE1" 25.4964436886669 0.0549080870406483 0.208878910662368 0.262870420314484 0.792650455893145 0.908027731843487 0.90203550052032
"PPP1R21" 29.0739767406953 0.0527122782941512 0.200692206772794 0.262652342817813 0.792818552249148 0.908037596673532 0.902039123131647
"ARID1A" 150.448136838923 0.0238648262268378 0.0910134585649907 0.262212057459573 0.793157958024209 0.90833999184487 0.902333342771097
"BET1" 54.6744298123294 -0.0372981996671623 0.142373386250462 -0.261974521007371 0.793341085645464 0.908463373755377 0.902449731287414
"LRRCC1" 66.8730121201467 0.0328346979994059 0.125425475124065 0.261786514796355 0.793486036237932 0.908496941923446 0.902522672978787
"ALG13" 39.3265444344974 0.0440353390745225 0.168747263264144 0.26095438955708 0.794127680679738 0.908496941923446 0.902598903001279
"ERVK13-1" 20.1676603643041 0.0609319306061763 0.233436278643265 0.2610216842057 0.794075785184592 0.908496941923446 0.902598903001279
"FAM114A1" 62.0786916582746 0.0371468169502214 0.142170009331333 0.2612844799331 0.793873134200937 0.908496941923446 0.902598903001279
"GINS3" 37.0204119896712 0.0455761890243312 0.174700595727168 0.260881703549015 0.794183734843784 0.908496941923446 0.902598903001279
"MAN2B1" 10.3235448462633 -0.352935549462619 1.35286409054547 -0.260880270183177 0.794184840240858 0.908496941923446 0.902598903001279
"METTL4" 17.0442640611304 0.0697705568747859 0.267184919974871 0.261132091142523 0.793990644837114 0.908496941923446 0.902598903001279
"NETO2" 99.3946624174127 0.0270307385790636 0.103621249957181 0.260860958444658 0.794199733296397 0.908496941923446 0.902598903001279
"TKT" 231.777861941027 -0.0304158546302217 0.116542571374301 -0.260984928267411 0.794104130083551 0.908496941923446 0.902598903001279
"NME6" 39.4779064723348 -0.0437418671104875 0.167992993615452 -0.260379115635118 0.794571350824856 0.908835764351164 0.902929340862034
"PLSCR1" 41.4900090407781 0.0425794043258796 0.163674551440263 0.260146760453594 0.79475056962429 0.908937571145218 0.90301811860935
"SLC39A7" 52.3667734882568 -0.0504319616320346 0.193918267226835 -0.260068132586199 0.794811218851217 0.908937571145218 0.90301811860935
"ENSG00000283515" 13.4179783382851 -0.282283625856216 1.08621169339293 -0.259879015824682 0.794957098232759 0.908997447620414 0.903065241941767
"SPRYD4" 23.9851922350785 -0.054927450919382 0.211418258313618 -0.259804670407901 0.795014448171912 0.908997447620414 0.903065241941767
"C5orf34" 15.9505506667706 0.0693121046305936 0.266928745114053 0.259665194923005 0.795122042332786 0.909034213482929 0.903095587904373
"AGO1" 60.4849401294348 -0.0357707742203872 0.138047150051685 -0.259119976087841 0.795542672348844 0.90912556763482 0.903228746679134
"DPH2" 46.5317380175072 0.0411931026808126 0.159166852847323 0.25880453086753 0.795786061828666 0.90912556763482 0.903228746679134
"LGALS3BP" 24.2927556107662 0.0575231030769139 0.222286324526883 0.258779316268541 0.795805517627559 0.90912556763482 0.903228746679134
"MYO18A" 31.754655001118 -0.0493963323222994 0.190422538390225 -0.259403811859044 0.795323688915554 0.90912556763482 0.903228746679134
"PCBD2" 12.3390764595917 -0.0804195146360411 0.310682704537392 -0.258847735846082 0.795752724795155 0.90912556763482 0.903228746679134
"SLC2A12" 27.6369109556807 0.0487451389851794 0.188191502274676 0.259018810073757 0.79562072729706 0.90912556763482 0.903228746679134
"ST6GAL1" 24.769064091235 -0.063656648954016 0.245719930331368 -0.259061806130952 0.795587553307396 0.90912556763482 0.903228746679134
"BCR" 65.3300365945139 -0.0375836602470447 0.145373610573523 -0.258531518194883 0.795996727479834 0.909257803216608 0.903353944408967
"UBD" 31.1875300919044 -0.0588227193206671 0.227961335060399 -0.258038141885253 0.796377470743592 0.909606495019932 0.903694190886479
"HILPDA" 33.7421720629212 0.0479044683354307 0.185725054072267 0.257932181388897 0.796459247808474 0.909613679849504 0.90369514897159
"MYPOP" 12.5147007234182 0.0801492819288893 0.310923642800124 0.257778022948268 0.796578226561165 0.909663346290943 0.903738313125581
"REXO4" 94.7341144499711 -0.0309121768163456 0.120032653979228 -0.257531394929376 0.79676858272722 0.909794506004264 0.903862439777724
"SAMD5" 37.2315902967791 -0.0450999013778308 0.175229753027824 -0.25737582002224 0.796888667123746 0.909845408266168 0.903906832294164
"ABL2" 100.88957798273 0.0288430202034626 0.112120052614298 0.257251218947292 0.796984847058416 0.909869010616192 0.903924103834868
"SKA3" 76.6916783921742 -0.0316006071300824 0.122952077077789 -0.25701564285156 0.797166697360016 0.909922863451052 0.904038527597191
"ABHD18" 16.7605060189588 -0.0698519702337119 0.272247531705632 -0.256575219602871 0.797506706631548 0.910081257056311 0.904287703045044
"ADCK1" 10.4698190677372 0.0870683217747463 0.33941955235793 0.256521232114907 0.797548387926526 0.910081257056311 0.904287703045044
"ARHGAP10" 51.4457097406538 -0.0379789287496797 0.148287299795878 -0.256117204925565 0.797860337342432 0.91024022728069 0.904549550895075
"GTF2E2" 71.3443346216779 -0.0313875616929074 0.122913719378471 -0.255362557179318 0.798443087332523 0.91024022728069 0.904659108387108
"MRI1" 43.7486388538504 0.0396126782761349 0.155054056050831 0.255476569172423 0.79835503839961 0.91024022728069 0.904659108387108
"PCMTD2" 47.9395799549116 -0.0390136959276253 0.152762560032121 -0.255387811774182 0.798423583548116 0.91024022728069 0.904659108387108
"PODXL" 232.030550306503 0.0182981503464181 0.0716162319691318 0.255502835646324 0.798334753747981 0.91024022728069 0.904659108387108
"SP2" 12.6675186015935 0.079723737018725 0.312035772335053 0.25549550432032 0.798340415453271 0.91024022728069 0.904659108387108
"TMEM192" 38.2035122479248 -0.0426437902120063 0.166865080070692 -0.255558503875948 0.798291763629519 0.91024022728069 0.904659108387108
"CHIC1" 11.48968359397 -0.0767459522506126 0.301056053806144 -0.254922468026605 0.798782982457858 0.910480049205007 0.90487883199264
"RDH14" 74.1200572995142 0.0303000266479798 0.118908656942638 0.254817667838908 0.798863928665757 0.910480049205007 0.90487883199264
"TBRG1" 66.7815756958925 -0.0330627189615468 0.129761177636803 -0.254796693153388 0.798880129480875 0.910480049205007 0.90487883199264
"CYTH1" 21.2343560062721 0.0616612505426837 0.242792155068906 0.253967227751588 0.799520876638164 0.910991647678209 0.905439086575792
"UGP2" 142.874843672319 -0.0230443451743028 0.0907536398234703 -0.253921993863029 0.799555822891679 0.910991647678209 0.905439086575792
"MTMR9" 54.0023101148242 -0.0369034311759125 0.145556164850148 -0.253533962054475 0.799855620322251 0.910995135087227 0.905439086575792
"RBM15" 46.0223191483462 0.0432943821903017 0.170768581275001 0.253526625723859 0.799861288732188 0.910995135087227 0.905439086575792
"RIC8B" 111.430865864339 -0.0255033345752604 0.100514903130588 -0.253726898011598 0.79970655229599 0.910995135087227 0.905439086575792
"ZDHHC11B" 10.3276186305632 -0.0819822855801774 0.323272688904751 -0.253601025988102 0.799803803916742 0.910995135087227 0.905439086575792
"ARL17B" 19.6904296383983 -0.0669547732210773 0.264448486912264 -0.253186448532378 0.800124137938749 0.911140236054938 0.905564669199773
"DEAF1" 69.9161300029422 0.0349889619234643 0.138216125755672 0.253146741975066 0.800154820005238 0.911140236054938 0.905564669199773
"UNC5C" 13.8050213498226 0.0684097807510715 0.270321543959157 0.253068178544465 0.800215528478789 0.911140236054938 0.905564669199773
"TMEM70" 80.0935548361181 0.0324884428076669 0.128523189273071 0.252782731205333 0.800436112917156 0.911305287287578 0.905722500692437
"ERCC6L2-AS1" 14.3011464679701 -0.0744726580457656 0.295825843048458 -0.251744936406948 0.801238221059158 0.912132315896349 0.906538248692528
"MFSD8" 26.8411620362637 0.051248634505411 0.203793069480122 0.251473882974268 0.801447751905612 0.912284659971909 0.906683444557048
"LINC03061" 119.46193640009 -0.0242554202890135 0.0966149712040602 -0.2510523988853 0.801773597647687 0.912524909229957 0.906909791462306
"PPIL1" 180.074719009823 -0.0220999247266398 0.0880457664557998 -0.251004967260229 0.801810268790604 0.912524909229957 0.906909791462306
"MVB12B" 24.3855891698469 0.0600245343680871 0.239627223811725 0.25049129816422 0.802207433309482 0.912890695191166 0.907267112360344
"ATRNL1" 30.9816877294254 0.046430557055158 0.185584031284287 0.25018616490787 0.802443383916475 0.913012169130166 0.907375411636781
"ENSG00000291203" 13.0483254698237 -0.0726678156959988 0.290488504270011 -0.250157285496068 0.802465716452912 0.913012169130166 0.907375411636781
"LXN" 13.9594897934101 0.0708416041672153 0.283621096117933 0.249775510837736 0.802760959107588 0.913089442821072 0.907525449974216
"PGM3" 97.6874116776345 -0.0277349846252547 0.111034441995785 -0.249787220314103 0.802751903250486 0.913089442821072 0.907525449974216
"CEP89" 126.341732270288 -0.0256071696585145 0.102677358969056 -0.249394510295417 0.803055631174807 0.913220059505387 0.907630402828219
"DDAH2" 117.994826016647 0.035110065623076 0.140871277322844 0.249235091001639 0.803178936982414 0.913220059505387 0.907630402828219
"DOLPP1" 48.0168583905766 -0.0371145367091142 0.148762802393399 -0.24948801791839 0.802983308251508 0.913220059505387 0.907630402828219
"RPL6" 1300.52986736049 0.0307845826684936 0.123494931409566 0.249278106535382 0.803145665337786 0.913220059505387 0.907630402828219
"BMI1" 45.9634307306781 0.0385513967581749 0.154839556422751 0.248976409186551 0.803379029650699 0.913275217668954 0.907672796223789
"CHP1" 157.94412708275 0.0226701161836006 0.091029114044063 0.249042478570395 0.803327923172924 0.913275217668954 0.907672796223789
"LINC00205" 27.914065375373 0.0509892400465888 0.205117104310205 0.248585997828227 0.803681040682537 0.913532359232578 0.907922146930515
"ATP1A1-AS1" 10.8365744907023 0.0877227197684329 0.353098915335854 0.248436673007037 0.803796561834344 0.91357749199244 0.907960790029569
"IPPK" 23.1035586986683 -0.0551803786488127 0.222383631719876 -0.248131475424056 0.804032683105265 0.913759674754168 0.908135640254237
"GOLPH3" 79.8145463625273 -0.0353319306511046 0.142671429649109 -0.247645451776864 0.804408740422947 0.913877742318077 0.908228140598582
"KIF27" 13.3178325128552 0.0737450467713202 0.297494746864688 0.247886887242625 0.804221925796538 0.913877742318077 0.908228140598582
"PUM1" 207.926392118648 -0.0195159843146236 0.0788189794579819 -0.2476051383668 0.80443993466953 0.913877742318077 0.908228140598582
"SPG21" 96.040118252819 0.0258435617493602 0.104329357622423 0.247711309053489 0.804357781173532 0.913877742318077 0.908228140598582
"COG2" 51.6809459187118 0.0360763123912932 0.145781261856442 0.247468789416978 0.804545442880562 0.913911442940306 0.908255425660131
"APBA2" 39.1422796206635 -0.0515836556963257 0.208654788903058 -0.247220090022912 0.804737898181415 0.913987314155171 0.908380850292527
"DTD2" 34.733826454386 0.0432709535973244 0.175305289183457 0.246831991201596 0.805038250959396 0.91421269664129 0.908628030952453
"RNGTT" 49.7445597905053 -0.0347804966451823 0.141112047203787 -0.246474325434129 0.805315076832614 0.914377577738539 0.908848610057911
"BRD2" 317.685649056426 -0.0352229708956385 0.142979217699409 -0.246350284064983 0.805411087976502 0.914377577738539 0.908865104431088
"MAN2A2" 42.8092873594914 0.0396825913600321 0.161248563329401 0.246095782440976 0.805608087827209 0.914428924106808 0.908903698967224
"PPP2CA" 284.025894453896 -0.0214420480311894 0.0871177634370281 -0.246127163798099 0.805583796066847 0.914428924106808 0.908903698967224
"GAS7" 75.3866508176032 0.0292698177047755 0.119089782457712 0.245779420372768 0.805852988652702 0.914620750990399 0.909088146221062
"FKBP14" 38.668233582181 0.0465708430994522 0.18971099933763 0.245483094085492 0.806082396739436 0.914794959569618 0.90925508051243
"AMD1" 230.322935759352 0.016963100880847 0.0691851382735668 0.245184172557013 0.806313830902536 0.914885278943085 0.909332414489215
"NCAPG2" 92.2007884724359 -0.026459052575411 0.107905585508514 -0.245205588299442 0.806297249617337 0.914885278943085 0.909332414489215
"NEK7" 13.4073143125684 0.0675477747565314 0.275797218728599 0.244918259393335 0.806519723240002 0.915032733739009 0.909472755978374
"ZNF821" 25.9046354169304 0.0534031578255342 0.218328939331777 0.244599538608951 0.806766521346427 0.915140410639597 0.909659191896819
"RARS2" 97.5072267070724 0.0261106241955105 0.107423517111682 0.243062458738573 0.807957012796504 0.916292653821677 0.910909531995736
"PDE7A" 54.7619093407207 0.038489495863826 0.158471427825661 0.242879719025246 0.808098577089287 0.916306375639965 0.910977154142249
"ENSG00000293390" 12.5793500611649 0.120728496013761 0.498095883675381 0.242380031577297 0.808485705639216 0.916486618339845 0.911229573954526
"METTL3" 159.298468166258 -0.0220310876540709 0.090878775249317 -0.242422805474994 0.80845256509369 0.916486618339845 0.911229573954526
"SH3BGRL2" 42.6536862317187 0.0395913511539453 0.163854280389543 0.241625370175389 0.809070461919637 0.916976962578219 0.911796606559817
"ATL3" 55.3706215172179 0.0337340542264945 0.139848705515732 0.241218208649773 0.809385999054347 0.917098975700761 0.911899133617372
"CYP20A1" 55.1238212481462 0.0344776667074152 0.142947073595147 0.241191833035089 0.809406440379883 0.917098975700761 0.911899133617372
"SERAC1" 22.1003950158612 -0.0513138910933306 0.212605788541003 -0.241356980190754 0.809278452073215 0.917098975700761 0.911899133617372
"AACS" 38.2943221190576 0.0429710309915002 0.178847544075335 0.240266262607441 0.810123847580737 0.917665874421738 0.912437757948412
"ASCC1" 34.6892209002403 -0.0432376342429804 0.180029451293065 -0.240169782957318 0.810198637896209 0.917665874421738 0.912437757948412
"COMMD3" 39.8525158223612 -0.0404617894029348 0.168463040364071 -0.240181996688956 0.810189169805415 0.917665874421738 0.912437757948412
"SERPINE2" 36.9674293210479 0.0427825859745468 0.178146958156197 0.240153334176133 0.810211389043391 0.917665874421738 0.912437757948412
"FLCN" 24.3621540758123 -0.0512171790073547 0.213486768375503 -0.239907978358961 0.810401595626108 0.917708789333202 0.912559925046503
"CCDC28B" 36.9179622532092 0.0463491574187314 0.193511418916762 0.23951639483698 0.810705185140152 0.91782121836303 0.912744935967276
"TJP2" 45.6323463630483 0.081288827189603 0.339431546058263 0.239485186729373 0.810729381598016 0.91782121836303 0.912744935967276
"SMAP2" 35.1384686150653 0.0413229939497908 0.172698216451693 0.23927863760741 0.810889529064872 0.917916282313923 0.912833197049941
"CASD1" 32.5058766148539 0.0427547706658915 0.178806433954711 0.239112037079832 0.811018708232623 0.91794206622193 0.912835768702429
"RNF103" 23.6256453998339 0.0525703195406046 0.21991093840592 0.239052772552715 0.811064662163061 0.91794206622193 0.912835768702429
"ARHGAP17" 75.065410918921 0.028714843556611 0.12018226398861 0.238927464033566 0.811161828989169 0.91794410450002 0.912835768702429
"ZIC5" 45.690896518719 -0.0389180154601123 0.162936439482778 -0.23885397019631 0.811218818989271 0.91794410450002 0.912835768702429
"PLEKHA3" 43.6247209064427 -0.0393374290152064 0.165076742356767 -0.238297827141449 0.811650106505863 0.918173468212134 0.913229049702183
"IDS" 85.3883779562922 -0.165138922419428 0.693448845290907 -0.23814146283588 0.811771376925325 0.91822445245003 0.913273470503595
"ZNF627" 23.2136881043319 -0.0558201441411534 0.234513771088886 -0.23802501610874 0.811861691669141 0.918240415300652 0.913283059558496
"SOCS3" 24.8630422172058 0.0503479131879311 0.211620203122798 0.237916382486012 0.811945948915957 0.918249524583509 0.91328583314149
"MOB1A" 187.457230966226 -0.0186416373926999 0.0785284602485748 -0.237387022917442 0.812356556257779 0.918627674822282 0.913655651407571
"FZD4" 14.3587597712564 0.0665659916625745 0.280821941463241 0.237039852782614 0.812625873088784 0.918845995188125 0.91386650205553
"PKP4" 142.590542366442 0.0215912308400104 0.0911771216671083 0.236805356927595 0.812807795520479 0.91896546594312 0.913979037742363
"ANKHD1" 150.126787997939 -0.0281963352448387 0.119501992618822 -0.235948661833424 0.813472507375298 0.918981911574363 0.914003927828812
"ANP32B" 610.004530136097 -0.0200113477603049 0.0846127928600035 -0.236504990367293 0.813040835355488 0.918981911574363 0.914003927828812
"F2R" 152.842060230263 0.0196551091258046 0.0832678455290788 0.236046807755349 0.813396348886182 0.918981911574363 0.914003927828812
"MXRA8" 36.5007154760732 0.0428101784442428 0.181132185619789 0.236347716435691 0.813162863170218 0.918981911574363 0.914003927828812
"PLPP6" 21.9057759596368 -0.0556267189565972 0.235323817989853 -0.236383717686391 0.813134929634873 0.918981911574363 0.914003927828812
"STAMBP" 104.172610421965 -0.0249262662272874 0.105347542394109 -0.236609850223532 0.812959477800743 0.918981911574363 0.914003927828812
"TIAM1" 58.2542551147121 -0.0319671337558504 0.135492509724338 -0.235932848397953 0.813484778323727 0.918981911574363 0.914003927828812
"TMEM199" 79.4085652626263 -0.0280905735743078 0.118918674520238 -0.236216672340451 0.813264542890961 0.918981911574363 0.914003927828812
"CCDC181" 54.8366218111623 0.0329222275202547 0.139613420572138 0.235809905561649 0.81358018136865 0.918981911574363 0.914019147314855
"HAUS5" 13.4807564880249 0.0699436972238534 0.296791273122067 0.235666286572672 0.813691632510442 0.919016231301043 0.91405239120841
"CHMP7" 49.4595170242049 0.0355699409470672 0.151216932571066 0.235224589880838 0.814034421405519 0.919058819257613 0.914069624840509
"DUS3L" 39.7369068610909 -0.0401025304238139 0.170377219580123 -0.235374955188507 0.813917722942038 0.919058819257613 0.914069624840509
"EIF4G2" 1195.70690469915 -0.0242098004511175 0.102895062941833 -0.235286317525297 0.813986514102346 0.919058819257613 0.914069624840509
"RADX" 14.0046613026599 0.0643847311345901 0.273614258581222 0.23531204648634 0.813966545861752 0.919058819257613 0.914069624840509
"ITGA7" 42.661336357108 0.0372509864807488 0.158613546029411 0.234853752489977 0.814322245814426 0.919101961599392 0.914087427710128
"KIAA1217" 79.0197207872968 -0.0292653107235437 0.124533580100966 -0.234999352783537 0.814209235560656 0.919101961599392 0.914087427710128
"MAOA" 10.9900813029344 0.0747292645849174 0.318156441889038 0.234882135785829 0.814300215311942 0.919101961599392 0.914087427710128
"TBC1D22A-DT" 20.5632256186521 0.059568278859187 0.253717109521183 0.234782269794909 0.814377729792258 0.919101961599392 0.914087427710128
"SPATA6" 26.582321133813 -0.050467691486373 0.215176799093873 -0.234540581042643 0.814565332487506 0.919227594725084 0.914206101372549
"PRELID3B" 117.463783943997 -0.0269570511017174 0.115347881674575 -0.233702177364384 0.815216197268122 0.91987594129421 0.914844629014658
"FAM153CP" 19.447560605844 0.0745740366773414 0.31931798025922 0.233541614589954 0.815340859013856 0.919930463587731 0.914892576801197
"FAM241A" 11.2798508863141 0.0792863127992583 0.340905306776476 0.232575765830611 0.816090847378186 0.920601448918096 0.915633038959389
"MTARC1" 22.1767011072367 -0.0560754689851064 0.241204939161891 -0.23248060002399 0.816164753426724 0.920601448918096 0.915633038959389
"C17orf49" 23.2305632651314 0.0529659616292942 0.22904099915184 0.231251006699377 0.817119806082274 0.9206445687977 0.915692468357554
"EXOC4" 77.7667906018927 0.0280899856096824 0.121063018122568 0.232027798788588 0.816516422601031 0.9206445687977 0.915692468357554
"LRRC75B" 10.3065293591071 0.0837119571124541 0.361871545431206 0.231330587246651 0.817057985855021 0.9206445687977 0.915692468357554
"MTFP1" 117.985102797389 0.0262221359602806 0.113202726381961 0.231638731666265 0.816818622038881 0.9206445687977 0.915692468357554
"MTHFD1L" 112.837332480549 0.0242905242108161 0.104778330989701 0.231827745120351 0.816671806538766 0.9206445687977 0.915692468357554
"NCL" 1196.38662703364 -0.0336377379731492 0.145012682271171 -0.231964111319913 0.81656588859311 0.9206445687977 0.915692468357554
"OXCT1" 85.137265837006 0.0255148490826401 0.110200682028743 0.231530772885644 0.816902481506352 0.9206445687977 0.915692468357554
"POFUT1" 69.2188863767569 0.0287575706949926 0.124327900321178 0.231304241611921 0.817078451699438 0.9206445687977 0.915692468357554
"TTPAL" 42.9179973173329 -0.0374090102922849 0.161375977341868 -0.231812757440566 0.816683447928741 0.9206445687977 0.915692468357554
"ZBTB5" 55.6905982658589 0.0312692988691323 0.134818824025354 0.231935704047172 0.81658795272861 0.9206445687977 0.915692468357554
"ZRANB1" 87.7074030915479 -0.0287769044793129 0.124409996409804 -0.231307011572625 0.817076299929705 0.9206445687977 0.915692468357554
"SNHG5" 470.056580029714 0.0195950670550725 0.0847977273272329 0.231080096987216 0.817252577011683 0.92070807339106 0.915749350217005
"DZIP1L" 14.7464606624951 0.0624040326290725 0.270470824100118 0.23072371238819 0.817529450665742 0.920738142500586 0.915754144578721
"ENSG00000233461" 17.0555578145741 0.057892995923357 0.250996791611234 0.230652334445082 0.817584906618777 0.920738142500586 0.915754144578721
"GLDC" 27.0527306579842 -0.0508071973453945 0.220045985736713 -0.230893543344098 0.817397506888722 0.920738142500586 0.915754144578721
"RNA5-8SN2" 66.0628919356365 0.0447474727126131 0.193918077900406 0.230754518594161 0.817505516558095 0.920738142500586 0.915754144578721
"EIF2B4" 86.7468911409814 0.0267662489287099 0.116236239929281 0.230274559337043 0.817878428153242 0.920982623983419 0.915991025953771
"CC2D2A" 45.4061584281746 0.0368283196485334 0.160137319012308 0.229979619214824 0.81810760678837 0.921068547304481 0.916063932751598
"RFK" 71.7304319339659 -0.0294253128199571 0.127903158729649 -0.23005931293811 0.81804568048652 0.921068547304481 0.916063932751598
"LOXL4" 11.226702123385 -0.0830339205173446 0.361418133811678 -0.229744754757133 0.818290115682106 0.921101905088219 0.916084563034529
"PHF2" 40.8927427416521 -0.0371222429036384 0.161573970305357 -0.229753857217728 0.818283042142207 0.921101905088219 0.916084563034529
"ADGRG1" 24.0537639401932 0.0478250114480958 0.208786746565406 0.229061529214997 0.818821093770693 0.921355325421314 0.916311518645376
"MRRF" 48.2728408271706 -0.0375589702127294 0.163965863301749 -0.229065791234904 0.818817781225708 0.921355325421314 0.916311518645376
"RAB3B" 169.4323048974 -0.029907194889754 0.130468132701952 -0.229229883730117 0.81869024702817 0.921355325421314 0.916311518645376
"RRN3" 59.0436834480058 -0.0330092648418348 0.143967533893673 -0.229282699710713 0.818649198982291 0.921355325421314 0.916311518645376
"FOXRED2" 31.7669561390831 -0.0467070236117698 0.204041043333159 -0.22890994306232 0.818938912298486 0.921374337204875 0.916317891476718
"HSD17B1-AS1" 21.7846315725012 -0.0546125388486427 0.238646276508487 -0.228843037685947 0.818990915004267 0.921374337204875 0.916317891476718
"CAP2" 147.303775017575 0.0229578825390148 0.100568939452096 0.228280050123729 0.819428532828068 0.921757147728573 0.916715659508888
"ALKBH2" 39.3722840574197 0.0360118920930707 0.157999468477772 0.227924134429206 0.819705219923905 0.921757147728573 0.916759086558686
"CLEC18A" 10.2096233717417 0.0817900247840281 0.358857454149459 0.227917864985922 0.819710093959297 0.921757147728573 0.916759086558686
"STRBP" 96.1266779762412 -0.023585472662198 0.103484416441094 -0.227913278861879 0.819713659341028 0.921757147728573 0.916759086558686
"ANKRD13D" 46.1622147795192 -0.0380614375860353 0.167114808376984 -0.227756223135983 0.81983576112526 0.921808427877147 0.916803816597361
"SLC25A33" 54.9151463704866 -0.0335916075198252 0.147597217229208 -0.227589707654581 0.819965222094925 0.921867972219056 0.916856766464243
"TBC1D3L" 10.8936270356089 -0.0946514396406449 0.416863547757339 -0.227056167779253 0.820380066942032 0.922248326024021 0.917228780161683
"PPP1R15B" 103.895865752005 0.0234103016352314 0.103222876016255 0.226793735446248 0.820584135182003 0.922391681804397 0.917365083444358
"TP53BP2" 132.421243668766 -0.0195520106044937 0.0863165880627948 -0.226515100321965 0.820800816059248 0.922549186970799 0.917515458215794
"AVL9" 40.9591153536717 -0.0373512929005799 0.165059336968373 -0.226290094135884 0.8209758023221 0.922573759020918 0.9175273554928
"PABPN1" 311.71370703596 0.027692203317871 0.122356103783124 0.226324657795211 0.820948921745811 0.922573759020918 0.9175273554928
"ENSG00000260400" 12.3765350224908 -0.067662562486613 0.299341068334246 -0.226038354386644 0.821171589712857 0.922611670423056 0.917546257111194
"SHC3" 102.719539763867 -0.0251583666813819 0.111344159743654 -0.225951381188773 0.821239234602299 0.922611670423056 0.917546257111194
"TTLL4" 65.4099381563792 -0.0311036831986631 0.137636250398911 -0.225984674157537 0.821213340270404 0.922611670423056 0.917546257111194
"CHPF2" 47.9613925418608 0.0337447192057274 0.149485427274404 0.225739189571861 0.821404275831876 0.922681159753165 0.917602835309523
"ENSG00000260912" 15.1462022521524 0.0654695890143077 0.290105679299962 0.225674964972381 0.821454230857424 0.922681159753165 0.917602835309523
"CBFA2T2" 29.6959491456712 0.0434170564473346 0.192513442843383 0.225527401131442 0.821569011356601 0.92272407371116 0.917639249855737
"ELOVL1" 59.7882933680463 0.0310425014353858 0.13786961878064 0.2251583902961 0.821856058062065 0.922788436418923 0.917776252057308
"ENSG00000290315" 346.783128533243 0.0356150935374747 0.158166452633084 0.225174763324148 0.821843321280378 0.922788436418923 0.917776252057308
"ATMIN" 138.177755068628 -0.0199787984553712 0.0889601907168978 -0.22458133570049 0.822304985958726 0.922804909698381 0.917834241670544
"ENSG00000273784" 36.676338869253 -0.0501856317757641 0.223364340588393 -0.224680589764524 0.822227765689413 0.922804909698381 0.917834241670544
"ERP29" 171.711057756206 -0.0210492720506641 0.0938000925252936 -0.22440566404546 0.822441663800479 0.922804909698381 0.917834241670544
"KIF2C" 127.149424367939 -0.0217381951760743 0.0968913549491566 -0.224356395753588 0.822479996983988 0.922804909698381 0.917834241670544
"NCBP1" 111.402616024206 -0.0224342170465835 0.0999955974911824 -0.224352047584513 0.822483380096316 0.922804909698381 0.917834241670544
"NFRKB" 77.6903140714002 -0.0285967649265954 0.127164786123707 -0.224879589690625 0.822072947717075 0.922804909698381 0.917834241670544
"SLC6A15" 11.9468334304478 0.0671073393732819 0.298735219183586 0.224638191495063 0.822260751591912 0.922804909698381 0.917834241670544
"SSH1" 62.554706693076 0.0296472624386415 0.1322320461993 0.224206334930015 0.822596754384641 0.922846186605989 0.917869027626552
"RNF14" 81.4020594238745 0.0279331255287654 0.124936113299516 0.223579274167107 0.823084692255681 0.923307628158719 0.91832171000469
"TLCD3A" 69.4377505387275 0.0297874137191223 0.133393594211201 0.223304678873561 0.823298385989552 0.923375423601462 0.918468356275286
"ZFYVE26" 28.4070377544562 0.0416436765793566 0.18660664303771 0.223162883707956 0.823408738017116 0.923413242727431 0.918499697172739
"MAU2" 41.8276598809859 -0.036972597406497 0.16603047539814 -0.222685608276656 0.823780203065367 0.92356881966885 0.918623073560121
"MRPL34" 90.6173763882013 0.0244262573976941 0.109784745977753 0.222492270489418 0.823930689746069 0.92356881966885 0.918623073560121
"NUDT15" 74.0932752513923 0.0269784817923138 0.121100595636587 0.222777449198301 0.823708719901761 0.92356881966885 0.918623073560121
"UBE2B" 150.8605036169 -0.0237689049834311 0.106803196704465 -0.22254862885052 0.823886821901599 0.92356881966885 0.918623073560121
"WBP4" 195.468565661503 0.0174395810779227 0.0783790531467255 0.222503084405418 0.82392227243975 0.92356881966885 0.918623073560121
"MIER3" 42.2993100729388 -0.0349904098101146 0.157375467708704 -0.222337129919643 0.824051449866809 0.923618265360902 0.918665983347922
"OXSM" 16.6358547363745 -0.0570479842454483 0.257340785874155 -0.221682637875156 0.824560946816761 0.924103367665734 0.91914221145612
"DHX37" 36.126203715775 -0.0394234892944248 0.178681694971321 -0.220635299551823 0.82537641324472 0.924222830996098 0.919198362535445
"DNAJC16" 29.128386511527 0.0441493180570567 0.20015668963752 0.220573782155422 0.825424317075157 0.924222830996098 0.919198362535445
"ENSG00000289393" 12.5942120208547 0.0637791522096476 0.28894561176841 0.22073064830196 0.825302166095447 0.924222830996098 0.919198362535445
"GDI2" 617.50503093573 0.0268046365535898 0.121469107714753 0.220670399724475 0.825349080898156 0.924222830996098 0.919198362535445
"LOXL3" 31.4157406714982 0.0414767192156115 0.188051297626588 0.220560664771224 0.825434531716184 0.924222830996098 0.919198362535445
"RAD18" 69.0287912779166 0.0281198921906238 0.127421564160738 0.220683935061035 0.825338541049017 0.924222830996098 0.919198362535445
"RYR2" 10.3469141793794 -0.0741782918352116 0.335303267027992 -0.221227465192038 0.824915324887442 0.924222830996098 0.919198362535445
"SLC35B2" 52.4713461408457 -0.0350872868792716 0.158616873081792 -0.221207783242445 0.824930649220793 0.924222830996098 0.919198362535445
"SPTAN1" 250.525974280882 -0.0179104232903625 0.0811570060247315 -0.220688566122124 0.825334934889157 0.924222830996098 0.919198362535445
"SYNJ1" 11.5627627769124 0.0672947392639812 0.304774549727908 0.220801701861457 0.82524683839215 0.924222830996098 0.919198362535445
"VAMP3" 163.909376880646 0.018268172678898 0.0829234720081322 0.220301589363099 0.825636282435835 0.92436283595204 0.91933134520129
"MOK" 23.512717034304 0.0469311548216164 0.213261608734065 0.220063775661278 0.825821486087599 0.924398412202096 0.919354208739195
"RYBP" 97.7526496520688 -0.0247208938523154 0.112286177627132 -0.220159723794373 0.825746762797823 0.924398412202096 0.919354208739195
"DTX3" 52.4074502835539 0.0328344669614002 0.149327768713758 0.219881856162597 0.825963167207865 0.924471128074937 0.91942026966833
"DLGAP1-AS1" 12.3703026413128 -0.0652604240511573 0.297829795616027 -0.219119863129119 0.826556678193541 0.925049500532383 0.919989221362548
"CDCA7L" 65.7495669467838 -0.0284604144896979 0.130035491435233 -0.21886651233116 0.826754033308152 0.925184444777417 0.920117166940977
"LMAN1" 176.442499502239 -0.0174964471078296 0.0799996191857611 -0.218706629930355 0.826878584076977 0.925237899352547 0.920159738120609
"AGPAT4" 78.5422984878706 -0.0273193266054941 0.125353198778805 -0.217938807079835 0.827476790128526 0.925283854724319 0.920159738120609
"FAM162A" 94.0732926547877 -0.0238970840591708 0.109635758811926 -0.217967972476617 0.827454065716368 0.925283854724319 0.920159738120609
"GORASP1" 53.2362666533251 0.0327899341387699 0.150105107307773 0.218446492107281 0.827081244617969 0.925283854724319 0.920159738120609
"MCM3AP" 104.149915951109 -0.0230686936363152 0.105799757540239 -0.218041082254291 0.827397102383633 0.925283854724319 0.920159738120609
"SEC23IP" 85.2240192620019 -0.0250022699782466 0.114432250932264 -0.218489715744963 0.827047570416631 0.925283854724319 0.920159738120609
"SPIN2B" 35.1157580021609 -0.0400759580520318 0.183948206363044 -0.217865446173131 0.82753395040365 0.925283854724319 0.920159738120609
"VPS9D1" 12.4649509346801 -0.0737304045493361 0.338097003682604 -0.218074705620734 0.82737090511172 0.925283854724319 0.920159738120609
"ZNF26" 20.2269239566404 -0.0548689220789034 0.25162256276964 -0.218060421430235 0.827382034456373 0.925283854724319 0.920159738120609
"FAM120B" 41.0563063937724 -0.0368638312560597 0.169724310216871 -0.217198297692037 0.828053811266075 0.925607460645287 0.920646107397888
"PSD3" 50.6848176261322 -0.0342567180550721 0.158079106136153 -0.21670617257645 0.828437337293149 0.925950274963588 0.920980815234498
"RECK" 23.7620681994761 0.0477374332963251 0.220809749542813 0.216192597451723 0.828837623491357 0.926311756916235 0.921334086998954
"UBE2V1" 530.626473098782 0.0165406083367176 0.0765689388344719 0.2160224313997 0.828970262624271 0.926374076288831 0.921389802156342
"RFTN1" 113.912392593247 0.0207416773688405 0.0960635691327623 0.215916164224285 0.829053097048273 0.926380732514066 0.921390154438242
"NECTIN3-AS1" 42.4788726031127 -0.036221684682835 0.167858794853243 -0.215786636109852 0.829154065760676 0.926407648810027 0.92141065866677
"MIR124-2HG" 16.3111780485247 -0.0534993346006441 0.248437301618075 -0.215343405568336 0.829499590603592 0.92669192076047 0.921680863037918
"TEX10" 115.877256453968 0.0221412900569126 0.102856941115687 0.215262964431437 0.829562302841759 0.92669192076047 0.921680863037918
"PML" 42.9309155602528 -0.0377331972348606 0.175533004881411 -0.214963546373247 0.82979573992085 0.926866765484449 0.921848495866701
"DCLRE1C" 24.0767979265125 -0.0451387609484409 0.210268723616963 -0.214671778912151 0.83002322677409 0.92703493211862 0.922009485690359
"ASRGL1" 49.7465636259103 0.032671123526165 0.152449403225189 0.214307979139185 0.830306896132797 0.92726076660234 0.922221563979768
"MAGEF1" 188.254613182428 0.0190540445296894 0.088948190763093 0.214215088201607 0.830379330490112 0.92726076660234 0.922221563979768
"GABRA5" 21.773699251951 0.049039123665875 0.229342350156437 0.213824981005143 0.830683543430434 0.927514519860706 0.922467672396243
"ARL1" 140.25876578417 -0.0192346336538114 0.0900963007402956 -0.213489715956881 0.830945009708508 0.927634553176535 0.922574523059083
"ENSG00000272667" 18.6410458555369 0.0692942703279119 0.324556229659669 0.213504668822947 0.830933347878532 0.927634553176535 0.922574523059083
"GLUL" 277.610443115252 -0.0171137483438283 0.0802831757713082 -0.213167306592079 0.831196467757829 0.92765744526089 0.922578504869177
"SERTAD1" 33.7274907271433 -0.0424143582995359 0.198950725067886 -0.213190267515051 0.831178559179765 0.92765744526089 0.922578504869177
"URM1" 105.25564117145 -0.0228128692113552 0.107001141703465 -0.213202110259506 0.831169322359146 0.92765744526089 0.922578504869177
"ENSG00000283765" 11.542938664781 0.0661032893495475 0.310749001260551 0.212722451500729 0.831543453770715 0.927958753281822 0.922871901878919
"PRKRA" 140.312448306752 -0.0181834652221621 0.0856974417063212 -0.212182124228113 0.831964952037243 0.928257191856368 0.923247928289391
"CLMP" 10.4657446226156 0.0659402310952872 0.310975899167704 0.212042898731926 0.832073566837576 0.92829242481185 0.923276701511316
"PLEKHA8P1" 11.8518403327088 0.067278890721718 0.31796094552136 0.211594825305985 0.832423146734967 0.928596456041136 0.923572819598832
"DUSP3" 191.285660937323 0.0169167679655546 0.0800775384315027 0.21125484495287 0.832688416222484 0.928806388547712 0.923775345806285
"HERC2" 91.1934280092586 0.0236250801074445 0.112041676623736 0.210859751651016 0.832996711492859 0.929064270037851 0.924025559361143
"CLBA1" 10.5422731669958 0.0693219636063516 0.330199695157115 0.209939514248694 0.833714881481219 0.92969316322864 0.924638494896632
"SSBP2" 69.5860437402584 -0.028335788284469 0.134968026274693 -0.209944451782963 0.833711027768986 0.92969316322864 0.924638494896632
"DCAF5" 81.4128299742646 0.0235957414385282 0.112570738547135 0.209608125015973 0.833973537671567 0.929809504898444 0.924722026054217
"ZNF286B" 33.5165893751027 0.052789081669694 0.251791301310743 0.209654111936717 0.833937642848934 0.929809504898444 0.924722026054217
"GLI2" 55.3643433804833 -0.0299027505348814 0.142902847777601 -0.209252306723928 0.834251281253137 0.929814972389606 0.924722026054217
"NLE1" 45.0768379553821 -0.0356464525019659 0.170388896180853 -0.209206428945524 0.834287093898458 0.929814972389606 0.924722026054217
"PSPH" 70.6812760327544 -0.0289870297715088 0.138503073879635 -0.209287988775612 0.834223427730112 0.929814972389606 0.924722026054217
"SOCS5" 29.0071964268393 0.0412268418974586 0.196827469831961 0.20945674875898 0.834091695969229 0.929814972389606 0.924722026054217
"GAS1" 16.4102608018612 -0.0549289532124736 0.262858547035642 -0.20896772744097 0.834473432187188 0.929897604713674 0.924836758690039
"C19orf12" 41.8741485878566 -0.0342275292672348 0.1640060850256 -0.208696703307637 0.834685013856473 0.929969037747624 0.92497944270756
"BCKDHB" 15.6862277809961 0.0589728817866239 0.282837909428651 0.208504163765574 0.834835331867194 0.929995909124498 0.925054214114229
"CCPG1" 36.2739258239829 0.0391175569369454 0.18838322656213 0.207648831856292 0.835503172983443 0.930554141361486 0.925590634337962
"COA7" 54.4304339276757 -0.029797628820388 0.143468507978254 -0.207694561268488 0.835467464561695 0.930554141361486 0.925590634337962
"RABEP1" 193.790190117053 0.015451529883495 0.0744416471538068 0.207565663499761 0.83556811697355 0.930554141361486 0.925590634337962
"GRPEL2" 68.1592816612842 -0.028007400191269 0.135335602434928 -0.206947763096821 0.836050654283305 0.930560976021572 0.925718186061596
"NOB1" 83.6788384772147 -0.0243333687341657 0.117797798566298 -0.20656895994937 0.836346503760467 0.930560976021572 0.925718186061596
"PAIP2" 273.169786690008 0.0133571017184313 0.0645503637365836 0.206925274239178 0.836068217684451 0.930560976021572 0.925718186061596
"PFKFB3" 42.1262260182594 0.0340729560025741 0.164930559611325 0.206589707103828 0.836330299402125 0.930560976021572 0.925718186061596
"POLDIP3" 158.177317946229 0.0209105106947655 0.1010946344316 0.20684095463952 0.836134070532148 0.930560976021572 0.925718186061596
"PTK2" 125.468658993244 -0.0200196067982818 0.0966903754243688 -0.20704859930905 0.835971903985222 0.930560976021572 0.925718186061596
"TMEM170A" 48.7836575933148 -0.0359150896893739 0.173821451198314 -0.206620583603333 0.836306183748322 0.930560976021572 0.925718186061596
"TMEM45A" 12.1278646789569 0.0646516715077056 0.312928101892407 0.206602318924794 0.836320449098918 0.930560976021572 0.925718186061596
"STARD7" 328.831201064841 0.0157030701450648 0.0762423840824905 0.205962475256215 0.83682022324874 0.931002094926352 0.926150719872676
"CASK" 81.4578747997991 0.0253472134024587 0.123222418858781 0.205702936504662 0.837022964616505 0.931141684234572 0.926283292656878
"EBLN3P" 42.9399584089427 0.0313957625255934 0.152903244401143 0.205330911378351 0.837313594748498 0.931365184407086 0.926513090770164
"GBA1" 38.9883305373028 -0.124404305614905 0.606243597819252 -0.205205145361378 0.837411849571381 0.931365184407086 0.926529995274875
"MTOR" 98.7022551132359 0.021241118919794 0.103589935462014 0.20505002561357 0.837533040517442 0.931365184407086 0.926572270922199
"DHRS12" 11.9045822987855 -0.065137053401315 0.317899558497144 -0.204898219139553 0.837651646622752 0.931411123171003 0.926611678837889
"STX12" 84.4452100462445 -0.0246612593079639 0.1205023549886 -0.204653753947771 0.837842654558675 0.931537551894449 0.926731162040829
"NCAL1" 12.2225855204289 -0.125486922168539 0.614661081918532 -0.204156283617077 0.838231372443869 0.931797789478655 0.926977469021317
"WASHC4" 64.8469053138964 0.0274931792782764 0.134641497044322 0.204195436635899 0.838200777269843 0.931797789478655 0.926977469021317
"TSC22D1" 219.830768541874 0.0142647144400833 0.0699328876578717 0.20397719753644 0.838371318021585 0.931867390661387 0.927040417610321
"CDKN2AIPNL" 93.3064338783242 0.0235060145197584 0.115444147134868 0.203613739657996 0.838655355375702 0.932022656055519 0.927176005466635
"HK2" 44.0595537276241 -0.0327173260766283 0.160695578174176 -0.203598172696242 0.838667521212811 0.932022656055519 0.927176005466635
"PPP1R2" 79.0652498307101 -0.0241381992505903 0.118614333640914 -0.203501537374605 0.838743044171456 0.932022656055519 0.927176005466635
"DDX56" 107.763084695399 0.0202129041184633 0.0995762086662343 0.202989292213507 0.839143401563485 0.932172747809421 0.927287597701555
"FAM76A" 28.9747497959326 -0.0382279605043078 0.188396449671562 -0.202912319053527 0.839203565368251 0.932172747809421 0.927287597701555
"IGBP1" 106.975938678579 -0.0224481109110046 0.110682757258566 -0.202814887043008 0.839279721578816 0.932172747809421 0.927287597701555
"ILF3-DT" 38.3870891534889 -0.0360764614190911 0.177948970502422 -0.202734870099179 0.839342266699769 0.932172747809421 0.927287597701555
"LYSET" 67.1095775381084 -0.0311700596220317 0.153373619896334 -0.203229601303664 0.838955577086857 0.932172747809421 0.927287597701555
"ZBTB26" 21.9329814121863 0.0453321295045993 0.223583007033541 0.202753018246144 0.839328081139656 0.932172747809421 0.927287597701555
"ARMCX2" 164.748950414636 -0.0168447631259698 0.0832855566191075 -0.20225311338203 0.839718852526294 0.932474104601175 0.92756852638818
"P3H3" 14.4537370212197 -0.0652356608430752 0.322803763359437 -0.202090769215836 0.83984576408602 0.932474104601175 0.92756852638818
"PUS3" 45.4590471603224 -0.0321013441899821 0.158826774937431 -0.202115444342606 0.839826474188055 0.932474104601175 0.92756852638818
"CDKAL1" 21.9740603993673 -0.0493325619835307 0.244340314909791 -0.201901032998767 0.839994094490794 0.932552868860703 0.927640595300584
"C16orf87" 78.2085844734807 -0.024877777585093 0.12344793608355 -0.201524451314081 0.840288512220497 0.932626561144195 0.927669963819754
"DONSON" 58.0132941982149 0.0278730559342393 0.13835027370731 0.201467298815807 0.840333196933717 0.932626561144195 0.927669963819754
"GADD45A" 271.441185491718 -0.0161235840073572 0.0800690461278898 -0.201371001492936 0.840408488214007 0.932626561144195 0.927669963819754
"ITFG1" 70.4167172259231 -0.0263790047482995 0.131158442702959 -0.201123192717692 0.840602247351627 0.932626561144195 0.927669963819754
"NUMB" 49.7748593011066 0.030192473745715 0.150041232265807 0.201227844438303 0.840520420066859 0.932626561144195 0.927669963819754
"RCL1" 24.4057619815706 -0.0436277384512636 0.216874681201085 -0.201165660323495 0.840569041680579 0.932626561144195 0.927669963819754
"WARS2" 29.4908456185816 -0.0391743681674405 0.194605656679739 -0.201301281965866 0.840463000219601 0.932626561144195 0.927669963819754
"RTL10" 76.4868388339297 -0.0256797162496283 0.127891468005035 -0.200793036863237 0.840860407827287 0.932814891126771 0.927844748498144
"UNC119B" 93.742101180718 -0.0231010214270276 0.115097598737804 -0.200708109294725 0.840926818448972 0.932814891126771 0.927844748498144
"SCO1" 88.1361812084538 0.0224057700431371 0.11169915429728 0.200590328405761 0.841018921182005 0.932831185589392 0.927854685694918
"CANT1" 131.493319961481 -0.0193789576397908 0.0966856594561334 -0.200432595162503 0.841142269412266 0.932882130365192 0.92789908913825
"AR" 50.7568724188595 0.0279969656760584 0.140248300543346 0.199624277567666 0.841774439179902 0.933206370620333 0.928256832985998
"CYB5R1" 48.4018557049563 -0.0312221300979286 0.156478782554533 -0.199529479896405 0.84184858532104 0.933206370620333 0.928256832985998
"EGLN2" 62.4514957738902 0.289685194534727 1.45294773073815 0.199377574572181 0.84196740122284 0.933206370620333 0.928256832985998
"PGAP2" 35.0830501733194 -0.042747671739651 0.214631629875844 -0.199167623916283 0.842131624408755 0.933206370620333 0.928256832985998
"PPP1R8" 109.189697369675 0.0194781077295925 0.0976290614862052 0.199511369187388 0.841862750798917 0.933206370620333 0.928256832985998
"PSTK" 12.1851059733533 -0.0619997855344442 0.311182815604501 -0.199239104556606 0.842075711554462 0.933206370620333 0.928256832985998
"SDR39U1" 69.1827055619864 0.0252620369581775 0.126758716076731 0.199292306991225 0.84203409660789 0.933206370620333 0.928256832985998
"SFI1" 28.6541759386121 0.0385748309799243 0.193112452303712 0.199753203481963 0.841673601834033 0.933206370620333 0.928256832985998
"NOMO2" 50.1106168675748 0.213159031816066 1.07093563997571 0.199040001900489 0.84223145357386 0.933231173845059 0.928275235475839
"RILPL2" 25.7341899546675 0.0424991688537507 0.213762922534105 0.1988145013641 0.842407851988672 0.933254998295807 0.928286398431413
"ZSCAN2" 19.3536115055646 -0.049405546632586 0.248476518668387 -0.198833865257594 0.842392704219205 0.933254998295807 0.928286398431413
"PPP1R3F" 15.2588035372311 -0.0532383406495272 0.268498712442249 -0.198281549156322 0.842824786736909 0.933459437516521 0.928654190714854
"DOK5" 30.5009250185996 0.03784177045588 0.191643078829518 0.197459624876635 0.843467874052664 0.933571037231065 0.928812848291129
"FAM86B1" 11.039057518704 0.122228927308906 0.618570374578383 0.197599064443099 0.843358766838208 0.933571037231065 0.928812848291129
"POGLUT3" 41.1888437478186 -0.0349378604557018 0.176612051217396 -0.197822629967057 0.843183839898571 0.933571037231065 0.928812848291129
"SLC66A1" 29.7737040662993 -0.0432185812261003 0.21882256333361 -0.197505141004178 0.843432258738585 0.933571037231065 0.928812848291129
"SRD5A1" 32.0549189205645 -0.0396241212904093 0.200651710687116 -0.197477116714927 0.843454187057041 0.933571037231065 0.928812848291129
"URB2" 29.0097352685237 -0.0375069483362079 0.189921038172727 -0.197487064608906 0.843446403060289 0.933571037231065 0.928812848291129
"ZNF79" 11.6068040046563 -0.0598055725104654 0.303385136163947 -0.197127562894666 0.84372771453312 0.933757103507357 0.929007362240097
"ATG3" 164.858853921972 -0.0170256685364617 0.0865663269995798 -0.196677728241194 0.844079739954158 0.933757103507357 0.929143425878094
"DCUN1D3" 25.5441460160423 -0.0420292897143827 0.213517780927988 -0.196842106225138 0.843951099675734 0.933757103507357 0.929143425878094
"RPP25L" 43.1975752856031 0.0312634199885609 0.158979481510979 0.196650660144479 0.844100923527439 0.933757103507357 0.929143425878094
"CREBL2" 43.8392280679919 -0.0316949407576891 0.161888454363707 -0.195782589204796 0.844780338147337 0.93435314942953 0.929717490943235
"RNF170" 53.7065287702299 -0.0287817498646404 0.147038494030594 -0.195742958702039 0.844811358583206 0.93435314942953 0.929717490943235
"RPP25" 14.8234457773924 -0.0543720577363791 0.277883370623117 -0.195665028873289 0.844872358189557 0.93435314942953 0.929717490943235
"CEP41" 76.5678986282608 0.0241412200507436 0.123511883336051 0.195456658895405 0.845035464445149 0.93436567086795 0.929717490943235
"ZNF670" 15.9016493722756 0.0527978270409752 0.270131318418108 0.195452446425538 0.845038761918582 0.93436567086795 0.929717490943235
"KIN" 71.6187725999331 -0.0238909749022008 0.122516964046041 -0.195001362368258 0.845391881080454 0.93443536887584 0.929761666382481
"RHBDF2" 12.7583263614642 -0.0591258113559385 0.303057284676058 -0.195097806076956 0.845316380074096 0.93443536887584 0.929761666382481
"STEEP1" 32.6967077891518 0.0372910987215365 0.191260252175907 0.194975685210532 0.845411982695802 0.93443536887584 0.929761666382481
"TFDP1" 130.911201739493 0.0211081093385295 0.108178222133986 0.195123463134619 0.845296294672673 0.93443536887584 0.929761666382481
"CNOT6L" 34.2590621765276 -0.0344599866640194 0.17703712659006 -0.194648361774497 0.845668239879472 0.934632879991529 0.929951897429012
"KLF6" 220.041581225656 -0.0144915964811063 0.0745196155391272 -0.194466871256165 0.845810333441011 0.934682604629345 0.929991615451863
"RTL5" 10.819373497646 0.064224351220064 0.330390071858282 0.194389470781714 0.845870933774774 0.934682604629345 0.929991615451863
"MTCL1" 64.5007332589142 -0.0273701830774558 0.140957262347418 -0.194173628386712 0.846039931368045 0.934700758502333 0.930085839682543
"ADCY3" 28.372073175298 0.0405127298631707 0.208903973064702 0.193929915591519 0.846230759094058 0.934825875236836 0.930204041744856
"CDON" 32.4799576990806 0.0369751968930622 0.191016745022174 0.193570447914239 0.846512239640558 0.935051103462162 0.930421859221033
"PLCB2" 15.5826209055352 -0.0514579751069481 0.266349749589514 -0.193197009519449 0.8468046806763 0.935109700391747 0.930454988033223
"PSMA1" 382.106913147294 0.0123729376648935 0.0640549445460215 0.193161320372448 0.846832630089071 0.935109700391747 0.930454988033223
"SPSB3" 33.1844498012611 -0.0357120653796276 0.184934724809057 -0.193106326659311 0.846875697956443 0.935109700391747 0.930454988033223
"ZNF577" 15.7772227921148 0.0540705059222383 0.279789978316604 0.193253905116835 0.846760124152892 0.935109700391747 0.930454988033223
"WBP1L" 62.4805632901187 -0.0263316369947215 0.13667148786123 -0.19266371799111 0.847222339883177 0.935149692735393 0.930744258868118
"TMSB4Y" 39.3400057618738 -0.0328734725394473 0.17111730279264 -0.192110745102635 0.847655458306556 0.935520612701571 0.931128465071422
"POLR2B" 241.588287978298 0.0135148474271606 0.0704131704522562 0.19193635708144 0.847792058033386 0.935521455980064 0.931186909305606
"ACTMAP" 11.1279069955715 0.0616829861271574 0.321940514834585 0.191597463770133 0.848057529326432 0.935728708761424 0.931386876409849
"WDR90" 19.8990208543367 0.0468028560560429 0.244563181046698 0.191373271543708 0.848233159265036 0.935836803620554 0.931488144802655
"ENSG00000268205" 46.3624397386934 -0.033172176066724 0.173573856301171 -0.191112744589637 0.848437262930116 0.935855136525216 0.93152518627368
"TRIP4" 65.7056511811321 -0.0259109731767821 0.135651905605324 -0.191010756989802 0.848517165465663 0.935855136525216 0.93152518627368
"ZNF765" 13.6495704654298 -0.0559580654892355 0.292898908635524 -0.191049074747043 0.848487145104491 0.935855136525216 0.93152518627368
"SLC7A6" 35.690152906615 -0.0329229828852641 0.172489025273819 -0.190870015254595 0.848627432617745 0.935855136525216 0.931554651259314
"KCNH2" 10.519764574509 0.0654776552986197 0.344181825596785 0.190241466658173 0.849119918715647 0.935991255974799 0.931761781668314
"KHDC4" 69.4339811547341 -0.0252143887375802 0.132473964540432 -0.190334673118993 0.849046885020381 0.935991255974799 0.931761781668314
"NFS1" 27.1152734597238 -0.0414128892801837 0.217444386143437 -0.190452786639733 0.848954336785871 0.935991255974799 0.931761781668314
"TYW5" 31.0678937601573 0.0370013239302314 0.194535766999687 0.190203192456074 0.849149909569834 0.935991255974799 0.931761781668314
"ILRUN" 138.136925408447 -0.0177851397834998 0.0937576204630227 -0.189692738528001 0.849549911313791 0.936346513430091 0.932109099904666
"GPR143" 12.1323322275176 0.0556987571562844 0.294385182239697 0.189203670961036 0.849933190619179 0.936648817621666 0.932438004171129
"INPP5E" 39.3754332361003 -0.0334221304084289 0.177313221887455 -0.188492037156951 0.850490957071207 0.937126557489763 0.932958249990873
"DDX10" 121.065217246146 -0.0195435663497908 0.104158895268862 -0.187632235339513 0.851164954874669 0.937443390292307 0.933229277846745
"ENDOG" 39.1392337606895 0.0316695313844712 0.168520534373519 0.187926839314888 0.850934002835891 0.937443390292307 0.933229277846745
"GAL" 13.6412596034913 -0.0517790238540062 0.276089989036045 -0.187544010685756 0.851234120254094 0.937443390292307 0.933229277846745
"HSP90B1" 1344.11229674733 -0.0264705087778259 0.140889285116015 -0.187881631708393 0.850969442087358 0.937443390292307 0.933229277846745
"RABGAP1" 99.7527846132305 -0.0205098390113793 0.109416309368469 -0.187447731784761 0.851309601218266 0.937443390292307 0.933229277846745
"ZNF14" 13.5835456051301 -0.0580306737351231 0.308971795454064 -0.187818676620115 0.851018794487247 0.937443390292307 0.933229277846745
"ZNF564" 13.2031114663665 0.107603594070872 0.574098483537075 0.18743054921155 0.851323072196574 0.937443390292307 0.933229277846745
"ACVR1B" 19.2486192648012 0.0436823906238674 0.234215011131026 0.186505512233929 0.852048356559885 0.938070598131257 0.933932654299369
"SSX2IP" 57.5858066787638 0.0254816478240406 0.13680159595163 0.186267182387626 0.852235241724053 0.938134246684077 0.933983325214029
"STK16" 21.1136750179911 -0.044397955229083 0.238399764022883 -0.186233218019551 0.85226187539009 0.938134246684077 0.933983325214029
"MICU1" 80.3840673083319 0.0219934205791769 0.118197551139744 0.186073403104386 0.852387198901375 0.938186494954472 0.934028995381036
"ZNF23" 22.3924228249147 0.112409290036866 0.606847927765084 0.185234693724423 0.85304495827053 0.938738972343369 0.934658031993792
"ACAD10" 11.5149789325444 0.0622868329708411 0.336525645752084 0.185087923482442 0.853160073621289 0.938779918467403 0.934692443294281
"MED23" 29.5073628174049 -0.0375175822884873 0.202837615346763 -0.184963633221327 0.853257559840151 0.93880146056189 0.934707535875123
"TJAP1" 36.0487535020775 -0.0329404930502443 0.178490268923481 -0.184550638244407 0.853581505722273 0.938912432239731 0.934798961698833
"ZNF333" 10.2729269969662 -0.0639656468502303 0.346401118251774 -0.184657737749387 0.853497496410328 0.938912432239731 0.934798961698833
"ZNF674-AS1" 10.039920178204 0.065932708806091 0.357287130511862 0.184537038072526 0.853592173874378 0.938912432239731 0.934798961698833
"CDAN1" 26.9330255910523 0.0363755309462508 0.19736665255721 0.184304341564017 0.853774708195392 0.939027494866235 0.934907167962121
"CCDC152" 58.3430019311843 -0.0245536855711853 0.133418339222315 -0.18403531114468 0.853985753714002 0.939173891781849 0.935046570501132
"ERRFI1" 54.8186873065328 -0.0263218651366795 0.143600046255807 -0.183299837451237 0.854562761932066 0.939551211795748 0.935494882326809
"GLYCTK" 11.668965095302 0.0584081661256805 0.318585182534337 0.183336103898634 0.854534307642984 0.939551211795748 0.935494882326809
"GTF2H3" 33.7134773922785 0.0342780411554546 0.187263193638699 0.183047402372032 0.854760825189344 0.939683235428482 0.935619975891012
"FAM27E3" 13.0456535930004 -0.0561631584848004 0.307133866901256 -0.182862147543165 0.854906183928735 0.939686821583751 0.93568736029683
"CSF1" 41.7815712779308 0.0294045478699974 0.160904721181124 0.182745090722961 0.854998034177946 0.939686821583751 0.935696172658134
"RAB12" 38.0138146585897 -0.0332855981512385 0.182259125087567 -0.18262788288513 0.855090004893867 0.93970219416061 0.935705115116123
"CAVIN2" 23.2110019422723 -0.0410929106252795 0.225473286106812 -0.182251792816879 0.855385128759692 0.939937993336798 0.935936339807028
"AMFR" 81.1295799188333 0.0217296547895702 0.119492201525954 0.181849982777751 0.855700457847106 0.939937993336798 0.935993413087316
"SENP3" 16.2396042499658 0.0631140938729768 0.347242318987607 0.181758070436194 0.855772591277844 0.939937993336798 0.935993413087316
"SRGAP1" 109.850279041554 0.0209595718967128 0.115247582977007 0.18186560928479 0.855688194178005 0.939937993336798 0.935993413087316
"WDR7" 22.0381772109379 -0.0408970319924492 0.224662827217628 -0.18203737796299 0.85555339256685 0.939937993336798 0.935993413087316
"ENTREP3" 147.499002926528 0.0175413133427983 0.0966921003048052 0.181414130911443 0.856042528042984 0.940148784443853 0.93619695084505
"ACSL3" 253.492233589659 -0.013104956452244 0.072429030772153 -0.180935134883546 0.856418490322978 0.940297062347132 0.936410818137105
"HAGH" 90.1690819841814 0.0210405734616691 0.11627623308212 0.180953346216585 0.856404195715982 0.940297062347132 0.936410818137105
"LONP2" 85.1329234655529 0.0201545302094707 0.11144677250871 0.180844449379596 0.856489672723827 0.940297062347132 0.936410818137105
"CLDN1" 30.4526413229689 -0.0337066215970752 0.186628633761423 -0.180607985590058 0.856675287373505 0.94040470013004 0.936503831616637
"PPM1K" 24.1144736607801 0.0363148346815863 0.201167143429272 0.180520705630809 0.856743800666189 0.94040470013004 0.936503831616637
"EIF3E" 570.455427197018 0.011280560924988 0.0625254418397921 0.180415533150361 0.856826360719646 0.94040965904652 0.936503831616637
"TMEM60" 64.6107439542637 -0.0239644392000056 0.133100437548038 -0.180047786780239 0.857115052728118 0.940640836554993 0.936727677279257
"AKIP1" 54.2819885156934 0.0263277058725916 0.146471872394554 0.179745813596703 0.857352125092984 0.940770032585066 0.936818126628626
"DDIT3" 45.8746524931971 -0.0313717002820871 0.174966488934754 -0.179301193463313 0.857701209790833 0.940770032585066 0.936818126628626
"EAF1" 55.1091021185647 0.0278772393732262 0.155325020699424 0.179476810932944 0.857563323881303 0.940770032585066 0.936818126628626
"GPR137B" 16.7810988929558 0.0470499856132899 0.262036372806301 0.179555170564316 0.857501801284169 0.940770032585066 0.936818126628626
"UIMC1" 64.9542099083931 -0.0241662474538798 0.134747663947976 -0.17934446316791 0.857667236215167 0.940770032585066 0.936818126628626
"ZNF519" 24.4800982785907 -0.0411875156198807 0.229304459852228 -0.179619339486129 0.857451420901543 0.940770032585066 0.936818126628626
"KRR1" 136.976165855853 0.0161179543648821 0.0903567622304609 0.17838127404092 0.858423554601239 0.94147663902293 0.93751539619302
"PLEKHM2" 41.5743213293086 0.0324250209937333 0.182131357224288 0.178030963409574 0.85869865887718 0.941692650115582 0.937724129586562
"RAD9A" 14.9796178868704 0.0482696834200961 0.271756909954749 0.177620813498849 0.859020777652844 0.941906584521436 0.93798415834849
"CXADR" 232.208979889597 0.0128905490899526 0.0727645126510309 0.17715433829364 0.859387161054541 0.941968078730382 0.938045515077254
"DHDDS" 69.6608827522718 0.0230338134695135 0.130062179546106 0.177098473590842 0.859431040873579 0.941968078730382 0.938045515077254
"FKBPL" 11.718678876976 -0.0556489685199896 0.314171336130343 -0.177129362612832 0.859406778546468 0.941968078730382 0.938045515077254
"SNHG10" 52.5865656608709 -0.0262426069376763 0.148039039663928 -0.177268151679794 0.859297765864532 0.941968078730382 0.938045515077254
"TNK2" 30.2644605051316 0.0335409140195858 0.189481186659146 0.177014481548091 0.859497014575979 0.941968078730382 0.938045515077254
"RCC1L" 65.8274765451236 0.0237302628554121 0.134217025252529 0.176805161720457 0.859661434466051 0.941979187021872 0.938133265954645
"RASSF1" 12.6018368800406 0.0574468888816748 0.325153233747209 0.176676357235115 0.859762612900498 0.94200213542926 0.938134492682872
"AAR2" 56.7759399223807 0.0242300817098414 0.137306256035703 0.176467426972453 0.85992673659099 0.942029357156586 0.938134492682872
"ACSS3" 18.5043271704729 -0.0416279926391213 0.236421515583522 -0.176075314196246 0.860234774339611 0.942029357156586 0.938134492682872
"CHROMR" 17.7414204504984 0.0465276766251977 0.264349237307891 0.176008363402261 0.860287371977629 0.942029357156586 0.938134492682872
"IKBIP" 185.116792407874 -0.0144282964674687 0.0818544278228616 -0.176267757911551 0.860083590864868 0.942029357156586 0.938134492682872
"NCS1" 79.0699070863035 -0.0264683321481261 0.150081915500896 -0.176359237285774 0.860011726612846 0.942029357156586 0.938134492682872
"RAB11FIP5" 24.6692136104432 0.0374792752771715 0.212675318541279 0.176227667292277 0.860115085568493 0.942029357156586 0.938134492682872
"UBE2D3" 581.505120173423 0.0164943138848768 0.0937453222641671 0.175948127186518 0.860334695062924 0.942029357156586 0.938134492682872
"ENSG00000264058" 126.393546831986 0.0892807603243699 0.509440050636358 0.175252731332855 0.860881051801355 0.942167232652019 0.938227242622206
"IFRD1" 102.134358230413 -0.0202399281951853 0.115596454920825 -0.175091253525449 0.861007930785397 0.942167232652019 0.938227242622206
"MARS2" 11.2367634570035 -0.0574765021397075 0.327390136870317 -0.175559663125938 0.860639894233816 0.942167232652019 0.938227242622206
"SELENOO" 23.9165107173717 0.0367989099453759 0.209706446822744 0.175478200612881 0.8607038983983 0.942167232652019 0.938227242622206
"STX5" 74.8952082352654 0.022322835174663 0.127446709802625 0.175154268079843 0.860958417532038 0.942167232652019 0.938227242622206
"TRMT2A" 29.4787017337914 -0.0352765162679891 0.201170677422645 -0.17535615388855 0.860799790825333 0.942167232652019 0.938227242622206
"ZNF561-AS1" 26.5207279202072 -0.0415899297828109 0.237050515507334 -0.175447539921187 0.860727988389979 0.942167232652019 0.938227242622206
"PRKAA1" 36.0349334859434 -0.0304014073027347 0.174115286743846 -0.174605043998581 0.861389984936922 0.942435180245234 0.938481347119931
"YBX3" 380.462820389764 0.0102230600016648 0.0585578341630398 0.174580568898796 0.861409217860664 0.942435180245234 0.938481347119931
"BBC3" 33.2091523508806 -0.034408961985762 0.197875510898822 -0.173891967881544 0.861950365161969 0.942770436616295 0.938887696556292
"RIPOR2" 46.7645083268145 -0.0296989724543217 0.170781514488735 -0.173900392810258 0.861943743914965 0.942770436616295 0.938887696556292
"ENSG00000291214" 64.6736837694349 0.022109115800463 0.127334462380357 0.173630259924619 0.862156049241283 0.942909819691184 0.939020137127211
"DMKN" 20.4318070723382 0.0397575744122934 0.229348722928868 0.173349883551016 0.862376415755458 0.943065233673951 0.939168541726855
"NAA20" 161.061354560315 -0.0164639615766992 0.095302752419497 -0.172754313581934 0.862844549482601 0.943405936055289 0.939495098929568
"RAB36" 18.2134365521672 0.0443870510852683 0.256884513619003 0.172789906483428 0.86281657116698 0.943405936055289 0.939495098929568
"BZW2" 140.657850040349 0.0163666914231808 0.0949075579858611 0.172448767732693 0.863084735295539 0.94358293053087 0.93966499164489
"TGFBR3" 68.2894619470305 0.0222351992557739 0.129138459968533 0.172181078055227 0.863295173241859 0.943727373452272 0.939802467038959
"HPF1" 215.931787195152 -0.0133323372949733 0.0774911445509579 -0.172049817720862 0.863398364012714 0.943754561534216 0.939823175333005
"DIMT1" 63.0542212568807 -0.0239296945687256 0.139285278735292 -0.171803472599595 0.863592035380848 0.943880637309679 0.939942359592801
"BROX" 89.6822581500428 -0.0195379270391273 0.114126280237348 -0.171195687781064 0.864069898094758 0.944109155754451 0.940370807224763
"DNAJA2" 150.564263054475 0.0149245521723112 0.0877331714198112 0.170112990682804 0.864921277333629 0.944109155754451 0.940460759352416
"EPHX4" 12.118715815 0.054401842395754 0.319577738268654 0.170230388044179 0.864828954280211 0.944109155754451 0.940460759352416
"GZF1" 27.0811229747799 -0.0339152923010872 0.198866166771856 -0.170543299806224 0.86458288477304 0.944109155754451 0.940460759352416
"MOB1B" 103.975958252382 0.0228302056979328 0.134497159547972 0.169744891079204 0.865210768355183 0.944109155754451 0.940460759352416
"PIGC" 66.089144119077 -0.0226985159392546 0.133004943407264 -0.170659190235894 0.864491753463601 0.944109155754451 0.940460759352416
"POGZ" 96.0320919412683 -0.0179056402585558 0.104952553864492 -0.170606999060493 0.86453279416321 0.944109155754451 0.940460759352416
"PTCD1" 29.4539850464715 0.0333922024924086 0.196774040540517 0.16969821019421 0.865247481714792 0.944109155754451 0.940460759352416
"R3HDM2" 21.8046392735877 -0.0385550733363658 0.226883633598688 -0.169933250472187 0.86506263131483 0.944109155754451 0.940460759352416
"TMEM138" 63.2916276940432 0.0217818605975953 0.127622142941653 0.170674618804619 0.864479621228672 0.944109155754451 0.940460759352416
"TULP3" 76.1958346317323 -0.0205716373262091 0.12041722949703 -0.170836328091375 0.864352463264316 0.944109155754451 0.940460759352416
"ZNF747" 15.3523075237878 0.0469159615069214 0.275641402115977 0.170206511600828 0.864847730925506 0.944109155754451 0.940460759352416
"ZNF775" 19.2926241448798 0.0422263215272429 0.248591791536582 0.16986209104587 0.865118594767052 0.944109155754451 0.940460759352416
"ZSCAN29" 83.3037254072994 -0.0200650213407019 0.118190525554286 -0.169768441646246 0.865192246528028 0.944109155754451 0.940460759352416
"HSD17B4" 104.819723928435 0.0187428688172998 0.110854322610042 0.169076571630252 0.865736412738921 0.944109155754451 0.940559881811401
"MIR222HG" 27.8235042628035 -0.0378455098599186 0.223875962425463 -0.169046776839737 0.865759848222961 0.944109155754451 0.940559881811401
"MT-ATP8" 359.920385683626 0.0423428927086752 0.249924424306092 0.169422787813713 0.865464100511446 0.944109155754451 0.940559881811401
"TOM1" 15.4370948763373 -0.0490042069266253 0.289714417795321 -0.169146593737168 0.865681336395292 0.944109155754451 0.940559881811401
"ZFP36" 25.1847073532324 -0.0353504264149506 0.208957707722045 -0.16917502972407 0.865658970071071 0.944109155754451 0.940559881811401
"NUDT16" 70.1639123553443 -0.0216587965881023 0.128379957072072 -0.168708551413077 0.866025892147757 0.944313817788478 0.940757380262852
"USP46" 91.1877654321391 -0.0191974933191089 0.113869514412376 -0.168592036403929 0.866117544925739 0.944328304049507 0.94076541893393
"MTURN" 31.9621217345 0.0332309962448799 0.197627557750977 0.16814960738802 0.86646558384419 0.944537763788287 0.94096130322632
"TSPYL5" 42.4576778996263 0.0267517099152174 0.15909570514402 0.168148536071421 0.86646642663201 0.944537763788287 0.94096130322632
"ZNF300" 15.8720796398329 -0.0476006362011958 0.283323673664862 -0.168007973303006 0.866577006454539 0.944572856424893 0.940989872028725
"EMC6" 179.155189802004 -0.0182985061793301 0.109201739976454 -0.167566067933309 0.866924667556644 0.944819815650097 0.941223112953418
"RUSC2" 23.0128386988899 0.0374317463135298 0.223445547211373 0.167520663448802 0.866960390177853 0.944819815650097 0.941223112953418
"SLC25A32" 30.2455877114707 0.0356641424861635 0.213266656478154 0.167227934620041 0.867190705249279 0.944985349814959 0.941381626950559
"SYPL1" 115.495354857024 0.0181096854642456 0.108656573278389 0.16666902809319 0.867630476620596 0.945293602466382 0.941767463978378
"PUM3" 196.575215314965 0.0152088399250362 0.0913139723785673 0.16655545179859 0.867719848281322 0.945295826009975 0.941772922425082
"RAB13" 725.903114800563 0.0272346647534958 0.163884353597489 0.166182214199568 0.868013555835604 0.945454519372597 0.942000132613505
"PPP1R18" 88.5384448198195 -0.0204334319693372 0.123106216457607 -0.165982129556988 0.868171013636531 0.945540556247307 0.942079449782848
"AMMECR1" 33.5175570655054 -0.0317044786203591 0.191495623848742 -0.165562418519818 0.868501324718994 0.945729347809857 0.942254740751291
"GBA2" 52.6113800731162 0.0245656460606512 0.148297017847652 0.165651652455264 0.86843109600832 0.945729347809857 0.942254740751291
"KLHL2" 23.4783137399256 0.0373616442091092 0.226787740854921 0.164742785779633 0.86914643887761 0.946260804885725 0.942863026960788
"CDR2L" 61.3003173125885 -0.0232498422030443 0.142043791697059 -0.163680805231037 0.86998242894387 0.946719972561718 0.9433672446214
"EDC4" 81.8951145763385 0.0519758268461805 0.316916844422542 0.164004620647054 0.869727506316864 0.946719972561718 0.9433672446214
"INPP1" 35.7588247166308 -0.0297798866686315 0.182077594275736 -0.163556020097307 0.870080669240352 0.946719972561718 0.9433672446214
"LRRC51" 11.7279816371149 0.0498016045661177 0.304185483778714 0.163721174158156 0.869950647900278 0.946719972561718 0.9433672446214
"MCPH1-DT" 13.2139865892358 0.0529724276707527 0.323973711463261 0.163508413789184 0.870118149055687 0.946719972561718 0.9433672446214
"TMED9" 128.303888594578 0.0246707559007388 0.150876945476193 0.163515743395213 0.870112378535016 0.946719972561718 0.9433672446214
"BPHL" 44.475257547592 -0.0266040584313375 0.162954163988322 -0.163260991804077 0.870312945801335 0.946760945825231 0.943395238599913
"PSEN1" 81.2482631248828 0.0194563516425691 0.119144061669664 0.163301060664805 0.870281398823562 0.946760945825231 0.943395238599913
"GNB4" 113.541369107501 -0.0170615380070028 0.104910311310351 -0.162629752918476 0.870809959410065 0.947033565252284 0.943641228067874
"NTNG1" 21.2360428861347 0.0373815938409325 0.229897020239569 0.16260147174582 0.870832228130767 0.947033565252284 0.943641228067874
"SPECC1L" 129.867634821368 0.0154298947625308 0.094927820020845 0.162543443630567 0.87087792004652 0.947033565252284 0.943641228067874
"VSIG10" 24.7035175915096 -0.0342657184858736 0.210771126829832 -0.162573114265021 0.870854557039658 0.947033565252284 0.943641228067874
"HSPA1A" 111.562653879565 0.0161163321027203 0.0993028730620595 0.162294721247877 0.871073771407892 0.947161067087629 0.943761860230984
"HAPSTR1" 172.986265134142 0.0132299080170638 0.0816592242838593 0.16201363817852 0.87129511404638 0.947230794321444 0.943818514109612
"RSBN1L" 63.8171645108005 -0.0209161527010061 0.129062362294737 -0.162062373019644 0.871256736418312 0.947230794321444 0.943818514109612
"COBLL1" 15.4636684607441 -0.0410241433973656 0.253610609013067 -0.161760359935305 0.871494570035184 0.947362162284526 0.943942998255201
"ST3GAL3" 17.7783449411197 0.0430226093973588 0.266762489793867 0.161276832550946 0.871875369333575 0.947605141198663 0.944263857805887
"SMARCD1" 151.399855483338 0.0140513576615859 0.0872341267012633 0.161076383669264 0.872033240446044 0.947691247057614 0.944343241472265
"BUD13" 67.1744595356367 -0.0216471389626233 0.134937646849724 -0.16042327303018 0.872547657807525 0.947908337232301 0.944625474799188
"CASC3" 150.921342847801 0.015187761383257 0.094598783404541 0.160549225229549 0.872448448365297 0.947908337232301 0.944625474799188
"WDR53" 18.8792215551526 0.0412359699557911 0.256952989474242 0.160480600129094 0.872502502416396 0.947908337232301 0.944625474799188
"ANAPC10" 39.0048211667367 -0.0274279292709 0.173171283113693 -0.158386129488298 0.874152542885484 0.948401619091729 0.945112279729358
"API5" 166.787589186194 0.014050998153338 0.0885518412836284 0.15867539228612 0.873924626631858 0.948401619091729 0.945112279729358
"CEP57L1" 55.3756475400155 -0.023589985892046 0.14888199369853 -0.158447541613482 0.874104154104232 0.948401619091729 0.945112279729358
"CXCR4" 12.08510993122 -0.0486189373866679 0.305014572152177 -0.159398736406637 0.873354734384577 0.948401619091729 0.945112279729358
"DNAJC27" 11.0756104877028 -0.0506619851923057 0.318475780368696 -0.159076414330958 0.87360867022062 0.948401619091729 0.945112279729358
"ENSG00000290928" 32.5886247754435 -0.0307434956822182 0.194151024555495 -0.158348356660001 0.874182305664052 0.948401619091729 0.945112279729358
"MTERF4" 61.0064973081392 0.0252126639627655 0.158238963916863 0.159332842801044 0.873406646454515 0.948401619091729 0.945112279729358
"NAP1L1" 1779.50907513408 0.0178935150690968 0.112638596089602 0.15885776004224 0.873780940609391 0.948401619091729 0.945112279729358
"NR2F2-AS1" 21.0154298366405 -0.0341489720441889 0.2149339778228 -0.158881217339878 0.873762459103758 0.948401619091729 0.945112279729358
"ORC3" 90.5389740152755 0.0173162806687735 0.109198068555809 0.158576803580766 0.874002305576069 0.948401619091729 0.945112279729358
"SEMA4D" 13.7399286289669 -0.0425019623975439 0.26747836269666 -0.15889869359543 0.873748689978682 0.948401619091729 0.945112279729358
"TRAF4" 126.561935319648 0.0184637899823566 0.116310071018302 0.158746270384885 0.873868781879261 0.948401619091729 0.945112279729358
"UNC45A" 96.1318759156732 0.0166770017406583 0.104584500782863 0.159459591199685 0.873306792458614 0.948401619091729 0.945112279729358
"YPEL1" 13.799120221728 0.0440578369593522 0.278193714873993 0.158371072399346 0.874164406969231 0.948401619091729 0.945112279729358
"AMOTL1" 107.109394183613 0.0171985764386119 0.108713674271689 0.15820067304165 0.874298673422447 0.948442475219705 0.945146576380583
"RCN1" 615.556681858536 -0.0105316067363862 0.0666774146239738 -0.157948636667739 0.874497272531315 0.948572520839171 0.945269752670345
"PIGBOS1" 29.5435609593662 -0.0320429913845463 0.203050633621517 -0.157807886698221 0.874608183847007 0.948599074751181 0.945283382668125
"TCIRG1" 13.9551258644563 0.0456280442909502 0.289301858909669 0.157717770853304 0.874679196644015 0.948599074751181 0.945283382668125
"VPS54" 51.8108488684606 -0.0224596300467211 0.142683665677489 -0.157408557875763 0.87492286932547 0.948777949547508 0.945455217157476
"PIGW" 16.789698459573 0.0408803489476715 0.259997631013985 0.157233543968224 0.875060792818349 0.948842126649969 0.945506978395485
"AP4S1" 15.3206639418496 -0.0435676981648955 0.277266589519171 -0.15713288153632 0.875140123743269 0.948842765080655 0.945506978395485
"COA5" 89.9209353497924 0.0168938568198813 0.107980911735131 0.156452252054701 0.875676553031964 0.948984846993564 0.945610102901956
"CWF19L2" 107.192488960794 -0.0154854431739326 0.0989323005627788 -0.156525655279856 0.875618698480651 0.948984846993564 0.945610102901956
"RAD51C" 66.1458403057727 0.0202038589070321 0.129168099686211 0.156415236858896 0.875705727717947 0.948984846993564 0.945610102901956
"RSPRY1" 135.625303714031 0.0144248999199488 0.0922098188060744 0.15643561723384 0.875689664266169 0.948984846993564 0.945610102901956
"VPS37A" 49.6212960286374 0.022271017460126 0.142159748374144 0.156661908274569 0.875511309105087 0.948984846993564 0.945610102901956
"VTI1A" 32.2153285357163 -0.0331090593195275 0.211739335468019 -0.156367069190733 0.875743692827255 0.948984846993564 0.945610102901956
"CLCN5" 14.8003647446832 0.0416549406884701 0.266592122848595 0.156249705517845 0.875836198495418 0.948999747493012 0.945618545000951
"ALG14" 33.8555897872491 -0.0290998010820637 0.186520668302302 -0.156013815235212 0.876022131584824 0.949068306002022 0.945642052782947
"BICC1" 25.6111114200662 -0.0306849936866756 0.197224586723284 -0.155584018181912 0.876360923167121 0.949068306002022 0.945642052782947
"DBT" 33.4684188191324 -0.0300232635687467 0.192848827755524 -0.155682893788742 0.876282981528481 0.949068306002022 0.945642052782947
"MAMLD1" 15.9416111234568 0.0413525907618099 0.265388070013748 0.155819328124537 0.87617543507445 0.949068306002022 0.945642052782947
"PLCL2" 16.9305974070398 0.0392904005477785 0.252560492316457 0.155568276682593 0.876373331982929 0.949068306002022 0.945642052782947
"POLR1C" 90.1861011925513 0.0179938601715205 0.115738466413807 0.155470006896288 0.876450797443195 0.949068306002022 0.945642052782947
"TMEM216" 42.6540033993113 -0.0243106055011301 0.156280813298976 -0.155557198532249 0.876382064760609 0.949068306002022 0.945642052782947
"CELSR1" 34.4277768420796 0.0318884598912521 0.205284563464049 0.155337836187749 0.876554988655492 0.949095840893044 0.945663092108911
"KBTBD8" 18.6492359496735 0.0380524108185107 0.245965744360134 0.154706139741133 0.877052989461507 0.949324971019685 0.945882282553948
"MGAT1" 73.7542048786055 0.0223426869694799 0.144290577768397 0.154845086318404 0.876943446104592 0.949324971019685 0.945882282553948
"RAB3D" 21.764426164478 -0.0356039947741105 0.2301378270419 -0.154707269255776 0.877052098959938 0.949324971019685 0.945882282553948
"TIMM23B" 10.1358816688878 0.0497465423038948 0.321671142908664 0.154650311041485 0.87709700461791 0.949324971019685 0.945882282553948
"GAREM2" 15.5660772608577 -0.0401468266617198 0.260457406020097 -0.154139700902274 0.877499585525729 0.949324971019685 0.945950991695336
"LDAF1" 12.6903855359115 0.0451504064749768 0.292515533927812 0.154352166767728 0.877332066977006 0.949324971019685 0.945950991695336
"MIPEP" 29.4065303034382 -0.0291429559699892 0.188993596916185 -0.154200758361743 0.877451444256534 0.949324971019685 0.945950991695336
"POU2F2" 29.6180662682937 0.0314435259301483 0.203876192540733 0.154228532219946 0.877429545873615 0.949324971019685 0.945950991695336
"STARD3" 21.4113308318432 -0.0370721154854752 0.240701344232425 -0.154017068760853 0.877596277241216 0.949324971019685 0.945963899186738
"ADD2" 17.6959891837726 -0.0374067391837409 0.243499429220596 -0.153621465575809 0.877908210767524 0.949324971019685 0.946040424523065
"INTS6L" 14.8188686211521 -0.0416028343289199 0.270843534897882 -0.153604679338592 0.877921447152785 0.949324971019685 0.946040424523065
"WDTC1" 22.7834706102875 0.0355225172327602 0.2309872811124 0.153785598331169 0.877778789613994 0.949324971019685 0.946040424523065
"CNNM4" 12.8211448922821 -0.0465155124519943 0.303086669657006 -0.153472643665373 0.878025561909847 0.949324971019685 0.946061316634696
"ZNF140" 32.9783901707243 -0.0290452591003076 0.189393080925674 -0.153359663184878 0.87811465265454 0.949334430691477 0.946066018095387
"GRSF1" 299.184109296325 -0.011139897561426 0.0728186210201655 -0.152981440809502 0.878412911091807 0.949532188650045 0.94625028610982
"NDUFA7" 93.149621360185 -0.0293106601322161 0.191663324865957 -0.152927849669283 0.878455173366863 0.949532188650045 0.94625028610982
"DLEU1" 22.8834583816209 -0.0333883383048371 0.218769396836282 -0.15261887077297 0.878698842616516 0.949625206594531 0.946324553056272
"TADA1" 39.9212479270699 0.0265092961141045 0.173605195411128 0.152698748740358 0.878635847553821 0.949625206594531 0.946324553056272
"BNIP3" 95.4647460480624 0.0164891726225328 0.108112940060718 0.152518029879423 0.878778371004879 0.949625986064818 0.946324553056272
"C10orf88" 22.8549141071016 -0.0328740538551708 0.216235831624926 -0.152028706843521 0.879164294026893 0.949717814771288 0.946392867360976
"CTSH" 20.8006568160545 -0.0406395593884963 0.266924320397298 -0.152251242329688 0.878988779478431 0.949717814771288 0.946392867360976
"DNALI1" 118.27830519701 0.0163880472360962 0.107876960587304 0.151914246998398 0.879254571236727 0.949717814771288 0.946392867360976
"METAP1" 79.549615518997 -0.0184300062889617 0.121158151765111 -0.152115280899068 0.879096012047794 0.949717814771288 0.946392867360976
"ZNF347" 29.4241457241612 -0.0278735577668922 0.183499062313082 -0.151900273579246 0.879265592513234 0.949717814771288 0.946392867360976
"ESD" 273.299914173668 -0.012993166182531 0.0856440643294836 -0.15171122814238 0.879414700911378 0.949717814771288 0.94644744329988
"HAGHL" 11.1584487014097 0.0498222901912664 0.328597422923237 0.151621061869695 0.8794858204979 0.949717814771288 0.94644744329988
"SUPT20H" 129.880517092783 -0.0156959215726167 0.103595961911752 -0.151510940030532 0.879572681564114 0.949717814771288 0.946449702452048
"MFSD5" 40.7029369730603 0.0239146899712756 0.158313873265226 0.151058713162876 0.879929400816015 0.950017855015947 0.946742309646524
"FOXO3B" 28.957390095596 0.0295868151503111 0.196459291939418 0.150600233046929 0.880291077544261 0.950234254990342 0.94693876481814
"SMIM20" 87.39454858896 -0.0168864722582932 0.112198937093386 -0.150504743589845 0.880366408523832 0.950234254990342 0.94693876481814
"TRIM68" 14.0306447644348 -0.047487560244763 0.315175415552886 -0.1506702550434 0.88023583835859 0.950234254990342 0.94693876481814
"CDV3" 550.67104817055 -0.0101850662650925 0.0678659684662205 -0.150076194229247 0.880704501505953 0.950292728779678 0.947141039831363
"CPVL" 31.5804843493509 0.0293724801213826 0.195976913326192 0.1498772463698 0.880861463690722 0.950292728779678 0.947141039831363
"PITHD1" 65.8087319228154 -0.0203759306804702 0.135987932632896 -0.149836314781516 0.88089375771527 0.950292728779678 0.947141039831363
"TBC1D32" 10.6874910811554 0.0469331714868102 0.313152387010921 0.149873267564055 0.880864602862692 0.950292728779678 0.947141039831363
"FLVCR2" 13.2227766130778 0.0435271822217095 0.290768852442548 0.149696853208546 0.881003790980631 0.950326352279707 0.947168142700725
"UQCC4" 35.1338481982162 0.0261111434836927 0.175026562118155 0.14918389053466 0.881408531231849 0.95067783757105 0.947512049651952
"INIP" 77.8787031099112 -0.0174535308800201 0.117598205320854 -0.148416643199613 0.882013966156677 0.951122086360694 0.947935586741095
"TRMT61B" 42.289816218094 0.0257238403831301 0.173385813426128 0.148361851957916 0.882057204571017 0.951122086360694 0.947935586741095
"WDR74" 99.0749879638899 0.015903734676524 0.107085453322888 0.148514426404588 0.881936801582077 0.951122086360694 0.947935586741095
"ZFP41" 11.7003391081532 -0.0447514818907322 0.30190512046898 -0.148230284472205 0.882161032261626 0.951144220400595 0.947955931694093
"C1orf43" 328.173937588535 0.0126199605359843 0.0854239487049169 0.147733284720634 0.882553262440804 0.951144220400595 0.947978364337792
"CACFD1" 30.4056000504772 0.0289270985882144 0.196254670406906 0.147395720714509 0.882819683008456 0.951144220400595 0.947978364337792
"CCSAP" 45.4163389033308 0.0222224200447899 0.150277058684775 0.147876330820423 0.882440368085751 0.951144220400595 0.947978364337792
"CDH2" 847.676985797716 -0.0147731921098397 0.100248577400461 -0.147365603512014 0.882843453492327 0.951144220400595 0.947978364337792
"GRAMD1A" 53.2277995605932 -0.0221160374155803 0.149945682722998 -0.147493659130129 0.882742384276771 0.951144220400595 0.947978364337792
"MAFF" 35.6048041171444 0.0267156497905861 0.181448199753422 0.147235683941153 0.882945995800917 0.951144220400595 0.947978364337792
"PMS2P4" 18.8968105577479 -0.036337318062184 0.245641196505379 -0.147928436187162 0.882399246259142 0.951144220400595 0.947978364337792
"RAP2B" 65.3483362052751 -0.019247618866775 0.130680233209026 -0.147287913360148 0.882904772174572 0.951144220400595 0.947978364337792
"TMEM223" 62.7229037849521 -0.020652272075954 0.139803558178334 -0.147723508221514 0.882560978303226 0.951144220400595 0.947978364337792
"LRIG1" 56.9472161968907 0.0209005362134945 0.142075023311719 0.14710915209662 0.883045866146275 0.951166772777564 0.947994437206933
"ADPGK" 61.0149053789478 0.0214886824598619 0.146566189526874 0.146614185230775 0.883436556489496 0.951452018317745 0.948322686960365
"CAPRIN1" 391.59870278117 0.0081768521745127 0.0561764237565175 0.145556652199029 0.884271389963888 0.951463053627438 0.948479790296845
"CENPP" 17.0540887979847 -0.0401504693811222 0.274632869227275 -0.146196882747838 0.883765966328789 0.951463053627438 0.948479790296845
"MAD2L1BP" 59.6340500840165 -0.021784361494672 0.149253884383425 -0.145955072356504 0.883956855587302 0.951463053627438 0.948479790296845
"MFGE8" 30.7405250812328 -0.0319949272209594 0.218933692891998 -0.146139805154352 0.883811023749231 0.951463053627438 0.948479790296845
"PHF1" 36.8091853126535 0.0261732428093301 0.179517016853425 0.145798115789215 0.884080763392377 0.951463053627438 0.948479790296845
"TMC6" 22.0518034831021 0.0346288673203012 0.237705924736164 0.14567944555331 0.884174448315482 0.951463053627438 0.948479790296845
"ULK2" 38.201303501133 -0.026005193829676 0.178134523824912 -0.145986265162369 0.883932231074154 0.951463053627438 0.948479790296845
"ZEB1-AS1" 11.8684243507972 0.0444872595197133 0.305813177445916 0.145472016252737 0.884338208498732 0.951463053627438 0.948479790296845
"ZSCAN18" 42.6870740683548 -0.0236251129125434 0.162416146779031 -0.14546037066552 0.884347402541685 0.951463053627438 0.948479790296845
"ENSG00000263798" 13.7081947024275 0.142621420854297 0.983781311396683 0.144972687732618 0.884732435980471 0.951548380738414 0.948611005557679
"GLRX3" 424.304246824131 0.0158013467700082 0.109106492761032 0.144824990430374 0.884849050726643 0.951548380738414 0.948611005557679
"HPS4" 67.6468014108354 0.0180271728369012 0.124300138515213 0.145029386549678 0.884687669961603 0.951548380738414 0.948611005557679
"MSI1" 129.513171751503 -0.0136942701172736 0.0946643646197528 -0.144661300715223 0.884978295233475 0.951548380738414 0.948611005557679
"NOTCH2" 168.426302784924 0.0130506426041046 0.0901002188590786 0.144845847983083 0.884832582446405 0.951548380738414 0.948611005557679
"RNF5" 164.616312985678 0.0137525402097896 0.0950681521695856 0.144659803477167 0.884979477422026 0.951548380738414 0.948611005557679
"GPBP1L1" 102.664600565386 0.0155796098185387 0.108151542641315 0.144053514522752 0.885458211797918 0.951893251152191 0.948941970720372
"MBNL2" 102.477575030804 0.0151117373957087 0.104878613372237 0.144087883218611 0.885431072667586 0.951893251152191 0.948941970720372
"SLC2A11" 10.5515411914206 0.044265384055987 0.30922656874224 0.143148708844889 0.886172736932319 0.952491435200647 0.949616581630161
"NSMCE4A" 117.616306930925 0.0144933897468892 0.101508625584139 0.142779883615663 0.886464024838128 0.952719541500129 0.949837568500387
"ANKS6" 39.9691670592858 0.024066315298357 0.168690149519396 0.142665800978438 0.886554127239423 0.952731404016325 0.949842965338265
"RGS19" 19.1692618535901 0.0343298775778886 0.240989012608038 0.1424541194072 0.886721317106874 0.952826098728182 0.949926698055161
"ZNF239" 12.5410604848567 -0.0458832479455066 0.322323764851042 -0.142351427195295 0.886802427057764 0.952828287654575 0.949926698055161
"DHX35" 21.4893086034718 -0.0314648793928258 0.221929130923975 -0.141778951063457 0.887254610714917 0.953144161461599 0.950228753428233
"LRRC37B" 16.8012190872448 0.0360565934479879 0.254289791182209 0.141793318875912 0.887243261512705 0.953144161461599 0.950228753428233
"CASP7" 39.8051785174761 0.0229528792325819 0.163008261601501 0.140808073204864 0.888021565118348 0.953641322611075 0.950698682239286
"DNAJC25" 39.822280096362 -0.0247635594980694 0.175887075697561 -0.140792377153683 0.888033965229783 0.953641322611075 0.950698682239286
"HMBOX1" 33.4646953098602 -0.0277323002832711 0.196692268609126 -0.140993341931409 0.887875202169437 0.953641322611075 0.950698682239286
"TMEM177" 41.2173668314542 0.0231409220736736 0.16414482881968 0.140978684738798 0.887886781264211 0.953641322611075 0.950698682239286
"E2F2" 12.0670440622965 0.0450887965425102 0.320668203995123 0.140608878525405 0.888178933878715 0.953655288390146 0.950699756301189
"ZNF551" 18.4728154990381 -0.0343077875744138 0.244052283939862 -0.140575564467439 0.88820525324503 0.953655288390146 0.950699756301189
"IRF7" 31.6584854000012 -0.0265725248683477 0.189226647744672 -0.140426970434961 0.888322649653722 0.953696358546627 0.950734276433764
"EGLN3" 10.429743664276 -0.0456825521842761 0.325700019089795 -0.140259593204634 0.888454888622726 0.953753354824396 0.950784673793498
"EGFR" 74.9093874446752 -0.0187238060336452 0.133763078332823 -0.13997738589013 0.888677857903413 0.953879409813294 0.950897494628012
"FASTKD1" 37.7231101358263 -0.0230834699071219 0.164987295182891 -0.139910590579315 0.888730633524801 0.953879409813294 0.950897494628012
"XAB2" 57.4983724631858 -0.0216972948356542 0.155374469820501 -0.139645173758086 0.888940346794817 0.953991452472867 0.951030747562607
"GDF11" 96.083039894051 0.0159031515726455 0.114430154322304 0.138976930222891 0.889468379131341 0.953991452472867 0.951048924770713
"GNAI3" 234.98419625444 0.0095989880486646 0.068951070054105 0.139214489943846 0.889280658681872 0.953991452472867 0.951048924770713
"KHDRBS1" 662.327718047211 -0.0135701419119443 0.0974241190715658 -0.139289346840036 0.889221507809497 0.953991452472867 0.951048924770713
"NNAT" 97.8520744092194 0.0153042025456235 0.110021481188489 0.139101949731111 0.889369587543812 0.953991452472867 0.951048924770713
"PIK3C2B" 18.9700235391533 0.0358644148797527 0.257765277704134 0.13913594258773 0.889342726366815 0.953991452472867 0.951048924770713
"PLRG1" 132.160745998506 0.0126338017118516 0.0908751566735542 0.139023713128059 0.889431410639997 0.953991452472867 0.951048924770713
"ZNF202" 24.9132319899826 0.0279547105537713 0.201816205758827 0.13851568781933 0.889832872039718 0.95429744642921 0.951347553542272
"ECD" 75.5214091497784 -0.018115381988429 0.1309114556969 -0.138378890464496 0.88994097947347 0.954318356075089 0.951372041819125
"BNIP3L" 124.018442457 -0.012755154966481 0.0926430183864791 -0.137680692928962 0.890492778876905 0.954318356075089 0.951415985136325
"GRIPAP1" 36.8248578819065 -0.02406758304956 0.174768174677059 -0.137711474609337 0.890468450382769 0.954318356075089 0.951415985136325
"NFKBIE" 83.0893763057217 0.0167017828564147 0.1212995346911 0.13769041158276 0.890485097666785 0.954318356075089 0.951415985136325
"QSOX2" 41.7724600679616 -0.0235919512215269 0.171225193124887 -0.137783177761228 0.890411779746922 0.954318356075089 0.951415985136325
"TRMT10B" 13.0083020720233 -0.0407250417368223 0.295196733439209 -0.137958985054992 0.890272832700171 0.954318356075089 0.951415985136325
"ZNRF1" 72.4630254538217 -0.0178676903261546 0.129776946404531 -0.137680002659786 0.890493324436659 0.954318356075089 0.951415985136325
"LINC01003" 13.6206295354527 0.039703136288225 0.288784169858414 0.137483769652924 0.890648420861889 0.954318356075089 0.951479857381534
"TRIM44" 280.780394486341 -0.0101226816615721 0.0736791217006913 -0.137388739549499 0.890723531184773 0.954318356075089 0.951479857381534
"FAM156B" 20.5148976947335 0.0586812682162991 0.428445461421833 0.136963215858467 0.891059870541353 0.954375777066683 0.951504990882538
"LTA4H" 132.189387789358 -0.0126693295752074 0.0925734740455075 -0.136857017691476 0.891143813986963 0.954375777066683 0.951504990882538
"LZTS2" 142.981414973765 0.0151068072816976 0.110100111978171 0.137209735851066 0.89086501560024 0.954375777066683 0.951504990882538
"PALD1" 19.6683805428401 0.0356924271512496 0.260371082150804 0.137082915876875 0.890965256134874 0.954375777066683 0.951504990882538
"TXNDC16" 16.427676776432 -0.0352016897619809 0.257284816008755 -0.136819927067841 0.891173132245171 0.954375777066683 0.951504990882538
"COMMD10" 43.5264694121449 -0.0226642063461651 0.165816712231803 -0.136682280339039 0.891281936308566 0.954407476452343 0.951530175047466
"CPSF3" 173.737434844385 0.0120440248999189 0.0886056629510404 0.135928387631092 0.891877893663754 0.954867140971732 0.951969192279295
"ENAH" 702.617075803178 -0.00884647696491683 0.0651249423459258 -0.135838538142986 0.891948924379902 0.954867140971732 0.951969192279295
"PPIL3" 45.2855741369818 -0.0248014592674632 0.182528452035394 -0.135877223473379 0.891918341498107 0.954867140971732 0.951969192279295
"PLK2" 702.628609712944 -0.015646060171273 0.115536610270932 -0.135420799819063 0.89227917973344 0.955050996250484 0.952139652227025
"ZNF486" 19.2615966408709 -0.033111820905974 0.244407904330416 -0.135477700677021 0.892234193981464 0.955050996250484 0.952139652227025
"CGGBP1" 152.555902439853 -0.0121200670751813 0.0896093461719283 -0.135254497359319 0.89241066025081 0.955079090231365 0.952188956747305
"GYPC" 48.4605190966755 -0.0217872651187459 0.161286118832142 -0.135084564477746 0.892545014073778 0.955081024739279 0.952241317327327
"AP3M1" 98.278602636136 0.014294664199312 0.106150650610856 0.134663933918933 0.892877589947092 0.955352065251506 0.952505127481535
"KIF9" 43.2051997796998 0.0222543990826291 0.165405712577934 0.13454431975645 0.892972167556517 0.955368429286694 0.952515019386327
"MOCS2" 87.7034519638921 -0.0150418602206874 0.112050350278245 -0.134241974106598 0.893211235736578 0.955454539780361 0.952588028484683
"ZMPSTE24" 57.1550485063962 0.0197484260936529 0.147061678913976 0.134286690043875 0.89317587771913 0.955454539780361 0.952588028484683
"SRP19" 230.296874186046 0.0107906518419983 0.080492708515323 0.134057507083938 0.893357100698891 0.955525746797589 0.952652601127286
"ANXA7" 84.0382791301827 -0.0156119412852729 0.117648693547328 -0.132699657042877 0.894430914107019 0.956080237291722 0.953160487394443
"BORCS7" 87.0138582407145 0.0147681735513884 0.111087254327187 0.132942106102392 0.8942391665737 0.956080237291722 0.953160487394443
"DNAJB1" 267.329935809624 0.0118467610972405 0.0892553665562611 0.13272883810043 0.8944078351351 0.956080237291722 0.953160487394443
"ID3" 93.3953962022604 -0.0152558410863282 0.114515729273034 -0.133220485807276 0.894019009920008 0.956080237291722 0.953160487394443
"KCNJ2" 11.602753235296 -0.0432218540836173 0.324884360617705 -0.133037656849469 0.894163599324171 0.956080237291722 0.953160487394443
"PRKAG2" 86.1158737499391 0.0155646314201982 0.117266800457403 0.13272837119703 0.894408204403071 0.956080237291722 0.953160487394443
"SGPP1" 28.438556531361 0.0264115709931632 0.198800218073582 0.132854839140002 0.894308183349223 0.956080237291722 0.953160487394443
"ARHGAP19" 66.2789888030568 0.0175501492696284 0.13296440906756 0.131991330557571 0.894991148965969 0.956293428397333 0.953340959217541
"ATL2" 43.3630175220279 -0.0233281294123795 0.176608180739258 -0.132089744171143 0.894913307798273 0.956293428397333 0.953340959217541
"CDC42BPG" 10.2144118736077 0.042264661689338 0.320095985337259 0.132037462590501 0.894954660277303 0.956293428397333 0.953340959217541
"STK39" 55.375995453366 -0.0195858118671067 0.148238880632306 -0.132123311937896 0.894886757290739 0.956293428397333 0.953340959217541
"VAT1" 274.313947214018 0.013016471927101 0.0986501407314621 0.131945801907505 0.895027160619513 0.956293428397333 0.953340959217541
"EPN2" 87.6962888569989 0.0149812825977115 0.113817897581371 0.131625016065694 0.895280897718375 0.956479724931858 0.95352026935553
"ZNF3" 59.6930568207042 0.0182973493450549 0.139252463269784 0.131396952810854 0.89546129906995 0.956502850260872 0.953621446391518
"RIC3" 19.4265252524287 0.0307113222461496 0.23398477546949 0.131253506492153 0.895574769964465 0.956539264143928 0.953651333341905
"MAGEH1" 52.7219516111072 -0.0194237488650113 0.148470221859469 -0.130825889675011 0.895913042012014 0.956815754342353 0.953920570907423
"PSMA4" 633.270340512962 -0.0115024437253335 0.0880250526421161 -0.130672386781738 0.89603447716419 0.956860638942617 0.953958902747459
"DLK1" 36.1670752545342 -0.0226881258307354 0.174626865471096 -0.129923455761111 0.896626986562034 0.957069287631544 0.954134845320849
"GIN1" 21.1594406476058 0.0317040602278353 0.243303105569134 0.13030684566756 0.896323664191542 0.957069287631544 0.954134845320849
"RBMS3" 14.2970000205138 0.0380931171984425 0.292523448416452 0.130222439960475 0.896390441226093 0.957069287631544 0.954134845320849
"SCRN2" 27.1914060369616 0.0274097219206896 0.210896293975145 0.12996777422708 0.896591922836164 0.957069287631544 0.954134845320849
"SNHG21" 16.784318903608 0.0327201816161336 0.251527318065464 0.130085995699352 0.896498389781432 0.957069287631544 0.954134845320849
"ENSG00000286130" 17.6352587541953 0.0378654249576548 0.293040518456793 0.129215663270941 0.897187002614932 0.957349061864533 0.954479046296502
"GTF2B" 49.7251900795731 0.0195767079393197 0.151533606709648 0.129190536438761 0.897206884285159 0.957349061864533 0.954479046296502
"VLDLR" 85.6262970740045 -0.0147489197305655 0.114109012766951 -0.129252890485415 0.897157546604937 0.957349061864533 0.954479046296502
"SLC7A6OS" 66.3483271105679 -0.0175629033286538 0.136577231009645 -0.128593201068877 0.897679546400852 0.957600101787142 0.95480102253919
"UNG" 57.0076341105061 0.0190521013630053 0.148159397312874 0.128591919976377 0.897680560148345 0.957600101787142 0.95480102253919
"NPM1" 1658.01616462884 0.0152750783759485 0.119453214257607 0.127874988303011 0.898247904963112 0.957956515009993 0.955221230071914
"RABL2A" 18.603933563985 -0.0359592086575674 0.281220581345788 -0.127868339100516 0.898253167062067 0.957956515009993 0.955221230071914
"ACBD7" 32.3702163558442 -0.0282995102831337 0.222299500662375 -0.127303526093451 0.898700169596559 0.958001218697817 0.955221230071914
"BCL7B" 47.0855699911567 0.0198557598229122 0.156252701036699 0.127074666173282 0.898881302353502 0.958001218697817 0.955221230071914
"BOC" 106.713656073042 0.0128761235717339 0.100953614416832 0.127544948698608 0.898509099736046 0.958001218697817 0.955221230071914
"EIF4G1" 343.540046122605 0.0115991270245506 0.0911451819652211 0.127259903095882 0.898734694911049 0.958001218697817 0.955221230071914
"P4HA2" 29.3854353960273 -0.026033109209781 0.204966155303867 -0.127011745774254 0.898931102059437 0.958001218697817 0.955221230071914
"SMAP1" 157.637891722867 -0.0110488527154138 0.0869527470354382 -0.127067322104393 0.89888711495459 0.958001218697817 0.955221230071914
"TMCC1" 27.3838049211725 0.0249421209328716 0.195475402686732 0.127597235202241 0.898467719236826 0.958001218697817 0.955221230071914
"ZNF274" 44.4814905818225 0.0209248300679095 0.164143738687797 0.127478697848529 0.898561532271843 0.958001218697817 0.955221230071914
"UBE2Z" 120.534695132208 0.012067115249517 0.0952723328419771 0.126659176799334 0.89921015773106 0.958201009501758 0.955426836161863
"FASTK" 17.058918834801 0.0348289439748875 0.275674841927086 0.126340669070192 0.899462264899825 0.958201009501758 0.955479216831482
"MZT1" 110.474074487611 0.0145661755965675 0.115355025069521 0.126272571028345 0.899516167592024 0.958201009501758 0.955479216831482
"ZNF625-ZNF20" 17.628936938153 0.0386671423667917 0.306038207172468 0.12634743460316 0.899456909698605 0.958201009501758 0.955479216831482
"SAP30L" 90.314208837394 -0.0137016017336261 0.108646161697575 -0.126112156375718 0.899643144904905 0.958251559807665 0.95552319566329
"RAB2B" 32.6822016494453 -0.0249431149052 0.198060762474281 -0.125936680206606 0.89978204720573 0.958305465391944 0.955579830616243
"H2BC21" 14.4550518428293 0.0340366590386881 0.270584538557166 0.125789371485087 0.899898655269232 0.958305465391944 0.955612780288754
"CCDC74A" 19.5428134839853 0.0312684642359394 0.249211005215455 0.125469837132218 0.900151602788423 0.958392321337817 0.955722296006325
"LHX2" 59.1782373323826 -0.0176027170661364 0.140324599854196 -0.125442845263243 0.900172970365262 0.958392321337817 0.955722296006325
"MICU2" 99.0523317403161 0.0134671875844686 0.107793673037711 0.124934861248833 0.900575119294868 0.958611174238179 0.955921246219365
"SPAG16" 73.5915297498491 -0.0154182093501591 0.123296208308101 -0.125050150055151 0.900483847900572 0.958611174238179 0.955921246219365
"ZNF595" 16.4417150821039 0.0321994960072717 0.257839937718564 0.124881724267316 0.900617187016633 0.958611174238179 0.955921246219365
"ENSG00000293107" 27.9310485597184 -0.0264765864874421 0.212335303132296 -0.124692343180191 0.900767119347233 0.958686079149811 0.955989511893471
"ENSG00000269918" 13.6937419520591 0.0376888893010233 0.302744960468281 0.124490558794858 0.900926875220643 0.958741534374394 0.956068189385449
"ZNF429" 20.0714192442326 0.0286507968265589 0.230450718529044 0.124325048797572 0.901057915086308 0.958741534374394 0.956116381246195
"C2CD2" 20.4081781745489 0.0287789519142584 0.233934544741255 0.123021385944045 0.902090163064813 0.959148185821678 0.956554858337286
"CHEK1" 119.327838911177 0.0115099277924559 0.0934793089052403 0.123128079649406 0.902005676112265 0.959148185821678 0.956554858337286
"LYSMD4" 18.6920468279469 0.0304323255650878 0.246409182544488 0.123503212221376 0.901708630781479 0.959148185821678 0.956554858337286
"PSMD6" 306.707366654293 0.00759903171974828 0.0614828336237042 0.123595990488287 0.901635167271902 0.959148185821678 0.956554858337286
"PSME3IP1" 159.559596979469 0.0103902289338516 0.0843975568469737 0.123110541608339 0.902019563787345 0.959148185821678 0.956554858337286
"SAR1B" 73.5290851931776 0.0157495407734689 0.128109993604119 0.122937643897927 0.902156476191112 0.959148185821678 0.956554858337286
"ZKSCAN3" 16.3292954250908 -0.0341387429973259 0.277460705261432 -0.123039920067814 0.902075486471433 0.959148185821678 0.956554858337286
"ZNF446" 15.2668962472636 0.0349769122330982 0.283761480181142 0.123261664024202 0.901899896959358 0.959148185821678 0.956554858337286
"ZNF823" 15.8228760539943 -0.0352337882466088 0.287098996214238 -0.122723481137903 0.902326069158857 0.959159239005313 0.956643836709818
"MEX3B" 39.441425897653 -0.0217762301698776 0.177778903573487 -0.122490519021995 0.902510554176421 0.959270722221565 0.956748585202119
"WWP2" 29.1473915300521 -0.0237862134711615 0.19464874473773 -0.12220070313431 0.902740069608852 0.959430043992474 0.956901045875493
"PIP4P2" 29.5190360181667 0.0247211810212127 0.202608380602323 0.122014602494332 0.902887453562181 0.959502056215211 0.956966426813034
"ATP6V1G1" 378.751176321327 -0.0101179273177776 0.0830429677896071 -0.121839664297786 0.903026000377066 0.959564665303672 0.957022429784578
"TRIB2" 58.1702617018781 -0.0167507272954059 0.137790798652894 -0.12156637060797 0.903242448269283 0.959710034533538 0.957160973462543
"ZNF230" 11.5857819523733 -0.0386807930699144 0.318765903473753 -0.121345453351159 0.903417419419409 0.959726695230881 0.957255542345523
"ARHGEF3" 12.1136815126595 -0.0381931762496841 0.316227304856901 -0.120777604157134 0.903867189521168 0.960061211006341 0.957641240933045
"MYDGF" 43.9103566756709 -0.0231034810454257 0.191537502990096 -0.120621187416338 0.903991086243606 0.960082195420012 0.957670097540016
"CSE1L" 405.61620466073 0.00932350285725428 0.0774259063529967 0.120418388320144 0.904151725619456 0.96008356483208 0.957670097540016
"RNF10" 91.4078887778206 -0.0165270013540019 0.137234320311751 -0.120429068446275 0.904143265677153 0.96008356483208 0.957670097540016
"ARMCX5-GPRASP2" 23.6809067772729 0.0837674802550251 0.698426995916899 0.119937345985681 0.904532780175901 0.960318942829922 0.957982834434612
"OLFML2A" 40.4478101505858 -0.0197981052357077 0.165291096967474 -0.119777202758861 0.904659641473612 0.960369014162367 0.958026323662211
"PLCD1" 42.1106716447954 0.019607676537813 0.164197499177124 0.119415195944378 0.904946422816155 0.960504218702956 0.958148279647751
"ZNF461" 13.0368810136666 -0.0379283519430871 0.317397437364145 -0.119497977860396 0.904880841991839 0.960504218702956 0.958148279647751
"ZSCAN25" 22.8100165906482 -0.0288044583485796 0.241935322622702 -0.119058507192438 0.905229003322144 0.960634917660223 0.958356599136727
"PNMA6A" 17.5533738508966 0.0302851983964532 0.25482812190738 0.11884558960671 0.905397689325753 0.960729319863977 0.958431343109647
"CYP2U1" 21.593085978724 0.0265501171573518 0.223609714664238 0.118734184680743 0.905485952650536 0.960738375401863 0.958431343109647
"MID1" 396.96250596394 -0.00788429212325896 0.0665278320096156 -0.118511183742158 0.905662634199732 0.960742233453768 0.958431343109647
"NR1H2" 25.396587428797 0.0269364936042469 0.227450953706546 0.118427701292473 0.905728777762224 0.960742233453768 0.958431343109647
"PHRF1" 33.0230711878704 0.0209809446921831 0.177100684706082 0.118469020755077 0.905696040063547 0.960742233453768 0.958431343109647
"SFXN1" 133.496241339544 -0.0113418324295245 0.095860072788632 -0.118316543056804 0.905816850003382 0.960751081994609 0.958433710521914
"MYOF" 97.8668859590389 -0.0140315309617232 0.118914568651156 -0.117996735983507 0.906070244123953 0.960781700447616 0.958444882313015
"PRR5" 10.6881379161388 0.0379640975704286 0.321414159191943 0.118115821860097 0.905975887177903 0.960781700447616 0.958444882313015
"USP42" 65.2647270020834 0.0162261969349897 0.137535531134701 0.117978218436499 0.906084916505121 0.960781700447616 0.958444882313015
"NVL" 81.7123802294655 -0.0135204627385571 0.114724351138099 -0.11785172550056 0.906185144059096 0.960803430348624 0.958460104060232
"PLPP3" 20.7048837956523 -0.0274023347085183 0.23319432139543 -0.117508584876953 0.906457041428728 0.961007157242316 0.95865687863167
"FKRP" 37.5674639821681 -0.0189582289715717 0.161555474617611 -0.117348106069722 0.906584205204644 0.961057418203216 0.95870056210958
"DNAJC4" 31.357077907666 0.0227978385765287 0.195581900222976 0.116564153178478 0.907205445642067 0.96154680446714 0.959175836193478
"MAD2L1" 131.202932426836 -0.0227120592979625 0.194679782919454 -0.116663676923039 0.907126575281517 0.96154680446714 0.959175836193478
"NR2E1" 13.1611498949361 0.0321777145876364 0.276643094782818 0.116314902466291 0.907402975317644 0.961630574798462 0.959246491700089
"ZFAND1" 35.7672845766356 -0.0208065661488104 0.178961162549304 -0.116263025186138 0.907444088467494 0.961630574798462 0.959246491700089
"CREB3L2" 82.5340956563617 -0.0136455772818188 0.118197999549418 -0.115446770113175 0.908091009565703 0.962146897499932 0.959748624023724
"ETFRF1" 37.8098626923856 0.020183381713118 0.17475304211562 0.115496597190934 0.908051517477281 0.962146897499932 0.959748624023724
"TRIM35" 27.2218743178602 -0.0250462590693512 0.217395251844809 -0.115210699667124 0.908278118044133 0.962260534766292 0.959855523952375
"CDC37L1" 52.878694322363 -0.0162895801581332 0.141713213042784 -0.114947504247295 0.908486731666058 0.962396933325363 0.95998512783034
"AKAP1" 142.094832243227 0.0100243812243229 0.087496903035176 0.11456841187045 0.908787218476429 0.962491193481495 0.960046898044279
"C6orf118" 25.2052468265309 -0.0234961162188093 0.205185646634133 -0.11451150021573 0.90883233051289 0.962491193481495 0.960046898044279
"CEP72" 12.127707812646 -0.0340543796512074 0.297856732466086 -0.114331408154707 0.908975085628167 0.962491193481495 0.960046898044279
"FOXN2" 40.697833221363 0.0184034986376484 0.160898410158479 0.114379617670066 0.908936870690741 0.962491193481495 0.960046898044279
"ZBED4" 77.1434117748794 0.0137292566534097 0.11994998007179 0.114458182028815 0.908874594389853 0.962491193481495 0.960046898044279
"ACAD8" 26.9813678129533 0.0233888713363979 0.205039316072438 0.114070178268323 0.909182162180796 0.962624429185959 0.960174786996195
"FAAP24" 21.3591883233835 0.0289950218877164 0.254452437784606 0.113950654747748 0.909276910360871 0.962624429185959 0.960184034527093
"UVRAG" 43.099840399226 -0.0186794866473077 0.164095607502488 -0.113832947338487 0.909370220142063 0.962624429185959 0.960191761523052
"ARMCX5" 22.4560705917147 0.0267363079376147 0.236049402791987 0.113265730060649 0.909819885809036 0.962624429185959 0.960212556232864
"FANCE" 31.4513706463817 0.0226978335796404 0.200288870653315 0.11332548586251 0.909772512593866 0.962624429185959 0.960212556232864
"LTBP1" 41.8856458647406 0.0191988032885242 0.169292182418853 0.113406319265373 0.909708429984971 0.962624429185959 0.960212556232864
"TMPO-AS1" 16.0084753328193 0.0295093979345229 0.259593279410776 0.113675508092903 0.90949502835664 0.962624429185959 0.960212556232864
"VHL" 40.8388197244876 0.0187123262525751 0.164892361616557 0.113482068357351 0.909648378618022 0.962624429185959 0.960212556232864
"LNX2" 14.9723602958261 0.0291993962403378 0.258623081689008 0.112903287864498 0.910107229661709 0.96279451372232 0.960369321165316
"RAMP2" 12.7127162820188 0.0350224578400877 0.310313874566875 0.112861398443659 0.910140440316261 0.96279451372232 0.960369321165316
"MTRFR" 56.0624150569812 -0.0154628451425932 0.137180012388162 -0.112719374152262 0.910253040789672 0.962829103012249 0.96039737819687
"CDT1" 92.3536076104584 -0.01377635923174 0.122354643884766 -0.11259367682615 0.91035269833317 0.962849996920451 0.96041177528233
"PIANP" 11.7551110307051 -0.0365251539058059 0.324771838843524 -0.11246404255944 0.910455478707861 0.962874189786706 0.960429463887763
"CCDC136" 37.8981809985786 0.0201346433834561 0.179555863405519 0.112135816684431 0.910715718900012 0.962980380198767 0.960522500919763
"EML4" 116.743897443777 -0.0108300351760638 0.096562095994198 -0.112156173336529 0.910699578458331 0.962980380198767 0.960522500919763
"ACADSB" 22.9936953362874 0.0250356716446751 0.223886376012255 0.111823113539095 0.910963660507826 0.963152047537854 0.960693259655306
"PPP2R5C" 206.257311028971 -0.00816102019378724 0.0732409302408164 -0.111427041777784 0.911277717342661 0.963152047537854 0.96084296429161
"TIGD5" 33.1256509132505 0.0199781977587855 0.179206088597247 0.111481690801729 0.911234383714578 0.963152047537854 0.96084296429161
"CELF2" 259.639726395727 -0.00862578922655534 0.0775401965383316 -0.11124280839669 0.911423806082268 0.963221966610361 0.960906261799132
"YY1AP1" 91.2224910214965 -0.0123140361779251 0.110886763359308 -0.111050551074557 0.911576260636684 0.96329860042726 0.960976258144752
"BTRC" 40.382058219011 0.0187705670789378 0.169595686988688 0.110678328041383 0.911871432096092 0.96352602216397 0.961196678069004
"GM2A" 90.1121522011199 -0.0126766975165219 0.114688078370922 -0.110531954991199 0.911987508705489 0.963564180613866 0.96122829169393
"NPIPA9" 19.8015011167163 0.032503249464648 0.294410325188967 0.110401187335349 0.912091211529149 0.963589259944437 0.961239897464502
"IL6R" 24.291635116222 0.023161988590972 0.210451098487162 0.110058767844279 0.912362767938231 0.963608139037142 0.961239897464502
"INPP4A" 43.4605316371315 -0.0189979753922102 0.172345054826902 -0.110232204871159 0.912225222103085 0.963608139037142 0.961239897464502
"LPP" 391.986841432794 0.00997819205940535 0.0905772978806899 0.110162174108448 0.912280760329599 0.963608139037142 0.961239897464502
"SRPK1" 206.095102530489 0.00891165102304678 0.0810331935578528 0.109975315445076 0.912428951569609 0.963608139037142 0.961239897464502
"NEIL2" 46.8194825055835 -0.0196018792242129 0.178415536898073 -0.109866436326177 0.912515301294041 0.963609818341608 0.961240174929176
"GABPB2" 11.6745965544794 -0.0361887126311143 0.330697257321181 -0.109431547525557 0.912860212688539 0.963609818341608 0.961293562720189
"KDM1A" 318.490860015806 -0.00761814564759278 0.069595759939328 -0.109462784144237 0.91283543830027 0.963609818341608 0.961293562720189
"OPA3" 26.5359157432994 0.0233129958539906 0.213160378410626 0.109368335840919 0.912910347401476 0.963609818341608 0.961293562720189
"TXNDC11" 33.7763758462397 -0.0208801717547907 0.190698744865202 -0.109492968973394 0.912811498187827 0.963609818341608 0.961293562720189
"EMC9" 44.7082056356253 0.0180003694350181 0.165529550999075 0.108744144633841 0.913405427092995 0.963879095934022 0.961542848960157
"PALMD" 12.5499151761216 -0.0339631843772668 0.312096288796136 -0.10882277552314 0.913343058842335 0.963879095934022 0.961542848960157
"SRSF12" 50.0603072499126 0.0153837771896981 0.141285237646187 0.108884533486951 0.913294074190365 0.963879095934022 0.961542848960157
"AUTS2" 114.131021801217 -0.0111658229446025 0.103100875276759 -0.108299982077063 0.913757736833895 0.963936061433005 0.96157389976799
"KIF20A" 129.377698604305 -0.0111523998440941 0.103002892238305 -0.10827268634644 0.91377938836093 0.963936061433005 0.96157389976799
"PABPC1L" 21.8585251006032 -0.0252657688503644 0.23312520403074 -0.108378538285516 0.913695424813603 0.963936061433005 0.96157389976799
"PAFAH1B1" 320.58282471568 -0.00751605291743385 0.0693483807969074 -0.10838108736014 0.913693402856398 0.963936061433005 0.96157389976799
"PPP3CB" 55.3722076165711 0.0153141780563713 0.141586758662749 0.108161089363227 0.913867910016419 0.96394505564582 0.961576430761716
"SOCS7" 65.3928476699783 -0.0139790520412493 0.129467915661287 -0.10797309873916 0.914017031527931 0.964017963230772 0.961637512824544
"PSMG2" 97.0259783225845 0.0114424094735385 0.10607516440336 0.10787076822269 0.914098205366265 0.964019199602966 0.961637512824544
"ISCU" 226.038097448178 -0.00750855553586685 0.0698446000545986 -0.10750373729676 0.914389360572849 0.964081486071868 0.961680333700986
"SMO" 108.05302765969 0.0111103809676999 0.103358394294764 0.107493745849173 0.914397286665177 0.964081486071868 0.961680333700986
"SS18" 88.7694247240817 -0.0128589739381762 0.119499489120565 -0.107606936504998 0.914307494410073 0.964081486071868 0.961680333700986
"CCDC59" 131.091970151351 0.0100031431962781 0.0935727445029869 0.106902317009189 0.914866475019327 0.964182589124292 0.961746210558222
"ENSG00000291046" 12.1358755220469 0.0311590636299528 0.291596732706972 0.106856696714997 0.9149026674391 0.964182589124292 0.961746210558222
"ENSG00000291130" 44.3914610025536 0.0174576904907821 0.162812049111375 0.107226035088102 0.914609661482393 0.964182589124292 0.961746210558222
"HMCES" 143.289830659468 0.0107154784846908 0.10010711472552 0.107040129106419 0.914757144195316 0.964182589124292 0.961746210558222
"PIGF" 53.6736481810955 0.0161207944368324 0.150979189640125 0.106774943455837 0.914967526038974 0.964182589124292 0.961746210558222
"SEMA5B" 12.6947326632486 -0.0346921477190353 0.324944318189 -0.106763361527242 0.91497671455848 0.964182589124292 0.961746210558222
"AMBRA1" 26.2547994012105 -0.0224530929626205 0.212265954828237 -0.105778116800639 0.915758399628821 0.964182589124292 0.96176238849454
"C15orf39" 18.78317140467 -0.0263560491507959 0.247896224107433 -0.106318880998259 0.915329351623509 0.964182589124292 0.96176238849454
"ENSG00000280143" 11.5351444169168 0.0375311371473661 0.354964984713941 0.105731941919882 0.915795036404204 0.964182589124292 0.96176238849454
"STON1-GTF2A1L" 12.5829184605462 0.031089925557403 0.292771543236043 0.106191760352669 0.915430208268382 0.964182589124292 0.96176238849454
"TMEM167B" 65.8680460111719 -0.0138521826076858 0.131020781348627 -0.105725080136923 0.915800480799551 0.964182589124292 0.96176238849454
"TOGARAM1" 34.4330111537948 -0.0199681684631242 0.188787260449331 -0.105770741180301 0.915764251693554 0.964182589124292 0.96176238849454
"TRIM25" 71.1065009536706 0.013427142620135 0.127067575535472 0.10566930677281 0.915844733620011 0.964182589124292 0.96176238849454
"ZNF320" 27.449533025123 0.0205564218067863 0.192885197705622 0.106573350631909 0.915127461265464 0.964182589124292 0.96176238849454
"ZNF770" 101.874956572729 0.0106292091982095 0.1005998147228 0.105658337716606 0.915853436939141 0.964182589124292 0.96176238849454
"ZNG1F" 10.394385226137 0.0492345420352283 0.463267303920769 0.106276746963452 0.915362780325649 0.964182589124292 0.96176238849454
"RBPMS2" 29.6303334682794 0.0206833286389531 0.196123442924497 0.105460766599512 0.916010200053831 0.964263379981537 0.961836551984303
"PLEKHB2" 157.427126284601 -0.00917060935420478 0.0873696121921575 -0.104963374840617 0.916404870779009 0.96444260402915 0.96216048774033
"NYNRIN" 12.1241335755418 -0.0346707741249463 0.330693160813719 -0.104842731067174 0.916500602384879 0.96444260402915 0.962170176259871
"ZNHIT3" 157.145005267807 -0.0118661887241323 0.113297737846889 -0.104734560015384 0.916586437835953 0.964448705546912 0.962170176259871
"SCAMP2" 67.3486943491998 0.0143017800109781 0.137266516583942 0.104189866304593 0.917018675720894 0.964819265034207 0.962533421047143
"MMS22L" 41.6134736436319 -0.0173662908090162 0.167181421096324 -0.103876918231305 0.917267024579766 0.964996302268743 0.962703599629445
"ST8SIA2" 29.7706231633532 -0.0215874768811844 0.208311967265957 -0.103630517077414 0.917462568916982 0.965033515664248 0.962727849311815
"WIZ" 53.2463277679081 0.0145745122688984 0.140569663966381 0.103681774983713 0.917421890151473 0.965033515664248 0.962727849311815
"HES6" 97.2714232987033 -0.0148320403561841 0.143645991926729 -0.103254119082902 0.917761288583836 0.965094993231105 0.962860335274557
"UBE2D4" 26.4175117560104 0.0243910604926357 0.235979241966757 0.103361042646589 0.917676429958549 0.965094993231105 0.962860335274557
"PIR" 86.3598700557958 0.0126726206284412 0.123270584417878 0.102803281807134 0.918119100562512 0.965218562360694 0.962964294277758
"RAPGEF3" 16.9773777920501 -0.0283182177438893 0.274996064097597 -0.102976811092973 0.917981375162899 0.965218562360694 0.962964294277758
"TBC1D25" 11.4514536148089 -0.0342358692280047 0.332900911929118 -0.102841019658409 0.918089148863437 0.965218562360694 0.962964294277758
"MAGI3" 57.3236383824048 -0.0142528622017378 0.139056874244358 -0.102496638725619 0.918362480708227 0.96530599202147 0.963038641959811
"ZNF367" 22.5835291197675 -0.022643054398038 0.22090170903435 -0.102502848425302 0.918357552043607 0.96530599202147 0.963038641959811
"AMDHD2" 23.0522892169549 0.0223647145011361 0.21919815251956 0.102029666966014 0.918733127122187 0.965353127088821 0.963122127494527
"ATIC" 226.781155533886 0.0083141396934503 0.081541829170616 0.101961653031526 0.918787112848979 0.965353127088821 0.963122127494527
"CPOX" 50.6136713312361 0.0157109832101468 0.154071441240735 0.10197206622867 0.91877884740056 0.965353127088821 0.963122127494527
"STK38" 34.3962447543561 0.0195041837319832 0.190734625432329 0.102258222322109 0.918551715175801 0.965353127088821 0.963122127494527
"ZNF771" 34.4036472453291 0.0194430724172536 0.19092804426 0.101834554963422 0.918887997320231 0.965353127088821 0.963137461567418
"KLC1" 190.589829476802 -0.0079086310130623 0.0778664711666207 -0.101566577945201 0.919100709155934 0.965492419608492 0.963269994221434
"WDR77" 168.697228507781 0.00846796131751172 0.0838563846681292 0.100981712376757 0.919564977368851 0.965811729913244 0.963666122693627
"UBQLN1" 238.210592351652 -0.00746066491341413 0.0741569598915473 -0.100606401938876 0.919862914483158 0.966004433299301 0.963887885052453
"PVT1" 45.7818521637647 -0.0150277344107481 0.150023841652256 -0.10016897477923 0.920210176641822 0.966068359342565 0.964161286701941
"UBTD2" 107.993789589857 -0.0103604019450811 0.103762358949653 -0.0998474017934391 0.920465474863498 0.966083875281348 0.96433828976598
"AFG3L2" 149.590484885493 0.00912980823091055 0.0915682573559207 0.099704946829156 0.920578573113918 0.966118429369684 0.964366295842951
"AZI2" 117.499075258709 0.00986069674234181 0.0992784144182277 0.099323672725089 0.92088128323217 0.966351951837295 0.964588437822008
"NCK2" 128.947941509666 -0.00946630175902225 0.0954069581386478 -0.0992202449769501 0.920963401004874 0.966353969183972 0.964588437822008
"SEC24D" 39.6279309963083 0.017148859532531 0.173035013389916 0.0991062976016758 0.921053871944592 0.966364750277085 0.96459271563809
"C3orf52" 17.4217750981569 0.0252858894264014 0.257811247875992 0.0980790777544508 0.921869500948258 0.966715471797626 0.964903903973402
"DIS3L2" 22.5151813756655 -0.022150647880766 0.225221339701126 -0.0983505733078418 0.921653921107941 0.966715471797626 0.964903903973402
"GOLPH3L" 27.8832616484626 0.0194995034731415 0.198082070253489 0.0984415371274521 0.92158169297695 0.966715471797626 0.964903903973402
"GPR89A" 55.1673424063572 0.0150381666405521 0.153166849984016 0.0981816015810305 0.921788091682935 0.966715471797626 0.964903903973402
"SLC39A1" 195.307165571537 -0.00991569473509074 0.100695619776545 -0.098471956944054 0.921557538831013 0.966715471797626 0.964903903973402
"SLC6A6" 27.9593113898841 -0.0192646793203527 0.196267213254097 -0.0981553617690168 0.921808927384191 0.966715471797626 0.964903903973402
"CNR1" 16.3156102833915 -0.0263082040270426 0.268975939848718 -0.0978087632739171 0.922084148666072 0.966811115195558 0.965038110788767
"CORO1C" 421.190162951405 -0.00727978020695214 0.0750182166261291 -0.0970401661670076 0.922694496963635 0.966811115195558 0.965115409162668
"DNAL4" 29.7392748126194 -0.0208575694434082 0.21488228964572 -0.09706509306931 0.922674701621291 0.966811115195558 0.965115409162668
"DPH3" 165.200699000414 -0.00871479374994147 0.0895922240779545 -0.0972717648169857 0.922510578059713 0.966811115195558 0.965115409162668
"ENSG00000293550" 23.3691660159519 -0.0548567320256092 0.565177721995653 -0.0970610303461875 0.922677927971387 0.966811115195558 0.965115409162668
"MRAS" 31.5702378482354 -0.0189935190013287 0.195902669916962 -0.0969538547350049 0.922763040320674 0.966811115195558 0.965115409162668
"SNX7" 85.4691500522474 -0.0112262517745977 0.115761002142078 -0.0969778385368438 0.922743993767704 0.966811115195558 0.965115409162668
"ZNF440" 11.8969940150864 -0.0290690551632479 0.299681329607282 -0.0969998871846352 0.922726484041617 0.966811115195558 0.965115409162668
"GUSBP1" 17.1490971538309 0.0237024167656743 0.245845267108528 0.0964119303350708 0.923193417227632 0.967093860522731 0.96538468784077
"TAF11" 105.645045065342 -0.0111287751336523 0.115378373486147 -0.0964546023435532 0.923159527832887 0.967093860522731 0.96538468784077
"ENSG00000276529" 17.9636756733932 -0.026123598169757 0.271752720387817 -0.0961300337029786 0.923417298313439 0.967244301519206 0.965528378403208
"KDM7A" 19.4535229695218 -0.0212559458909711 0.223165170897845 -0.0952475953369138 0.924118166187235 0.967485125698694 0.9658202741213
"MYO10" 132.171279438452 -0.00917143993564158 0.0961831755628158 -0.0953538899290328 0.9240337396359 0.967485125698694 0.9658202741213
"POU3F2" 242.7664847713 0.00618707838938559 0.0647821111592955 0.0955059703777161 0.923912948263901 0.967485125698694 0.9658202741213
"RNF40" 93.6399534623 -0.0114556123078565 0.119841097788592 -0.095590014771602 0.923846195941079 0.967485125698694 0.9658202741213
"UBAP2L" 216.740359815561 -0.00734418530695431 0.0771172425799038 -0.0952340236924933 0.924128945791865 0.967485125698694 0.9658202741213
"SRA1" 126.471576926998 -0.00947679087849208 0.099743888113328 -0.0950112438741574 0.924305896004693 0.967586312818744 0.965914799699429
"CDC42" 406.573385848734 0.00632828413307207 0.0667395888525261 0.0948205441758957 0.924457368500513 0.967632467374188 0.965934935748602
"DCAF17" 17.2967880532332 -0.023920534308697 0.252840897096978 -0.0946070615289826 0.924626940708769 0.967632467374188 0.965934935748602
"MBOAT7" 67.7596356863385 0.0127290336781882 0.13462561204705 0.094551352336579 0.924671191851765 0.967632467374188 0.965934935748602
"RBM25" 545.567928445395 0.0110951611684434 0.117331537679318 0.0945624798574442 0.924662352977357 0.967632467374188 0.965934935748602
"ATP6V0C" 142.420394485849 0.0131135723613414 0.138908483850934 0.094404402076794 0.924787919073259 0.967670582218892 0.965966501812162
"KDM1B" 33.3682798155035 -0.0165076007345737 0.176846052014253 -0.0933444685168499 0.925629905506859 0.96846751422746 0.966755544372798
"MIOS" 50.3968360320958 -0.0140671088469272 0.151039959659678 -0.0931350145923175 0.925796300694141 0.968557512012884 0.966838897638494
"EXOSC7" 133.955235069313 -0.00997087689923846 0.107470419032132 -0.0927778731025264 0.926080029883622 0.968770237008216 0.967044759532453
"ZNF276" 15.4430738067978 0.025546871592026 0.276209699781622 0.0924908560858798 0.926308055867458 0.968924659132193 0.967192421153547
"ZNF317" 31.4946689154416 -0.0167130950499331 0.181179232602807 -0.0922461962656208 0.92650243517225 0.96904386284399 0.967304926707185
"CNIH1" 139.3877493107 -0.0087558942270352 0.0959105398003805 -0.0912923047379248 0.927260332385937 0.969537737374436 0.967771973709118
"RMDN3" 31.2678436004581 -0.0178905069526446 0.196067165517622 -0.0912468281234814 0.927296466658952 0.969537737374436 0.967771973709118
"SLC25A13" 140.320583099833 0.00871051324447283 0.0953094551599793 0.0913919110108437 0.927181188930263 0.969537737374436 0.967771973709118
"ZDHHC8" 22.8271114033504 0.0202358759534856 0.221145084260226 0.0915049774729496 0.927091351379856 0.969537737374436 0.967771973709118
"ABTB2" 12.9043039754291 0.0274245130529474 0.301665655448929 0.090910292761485 0.927563871621178 0.96958756907306 0.96784731991571
"DCAF4" 14.0426969139526 0.0256310578168768 0.283963694092547 0.0902617424343104 0.928079221127192 0.96958756907306 0.96784731991571
"LZTS3" 19.6391784839337 -0.0236667373642479 0.26187644917373 -0.0903736759793445 0.927990274601893 0.96958756907306 0.96784731991571
"PLBD2" 46.1319163643353 -0.014324087431868 0.157525356936095 -0.0909319471510795 0.927546665185023 0.96958756907306 0.96784731991571
"PUDP" 85.0936511494006 0.0133931866242848 0.147595329451432 0.0907426181713423 0.927697105898375 0.96958756907306 0.96784731991571
"RALGAPA2" 26.4610971936413 -0.018709094421295 0.206812190236307 -0.0904641762166808 0.927918360431567 0.96958756907306 0.96784731991571
"TARBP1" 24.8831338857963 0.0198835784495764 0.22007913199199 0.0903474049066138 0.928011150484937 0.96958756907306 0.96784731991571
"TMEM41B" 50.7121047514213 -0.0130128202840004 0.144307532511268 -0.0901742276203378 0.928148764253755 0.96958756907306 0.96784731991571
"TRMT10A" 39.2291948819718 -0.0146524181893033 0.162338447834642 -0.0902584593159853 0.928081830027734 0.96958756907306 0.96784731991571
"CENPVL3" 21.9657397886248 0.0222914357106059 0.248014713261572 0.0898794890732787 0.928382980521195 0.969615429272988 0.968001154216048
"PDGFC" 49.2572815928142 0.0135429830932667 0.152115869367747 0.0890307050116246 0.929057507936369 0.970069047694397 0.968523586370787
"PITPNA-AS1" 49.4122832941474 0.0150093114914172 0.168464735642107 0.0890946786828048 0.92900666637402 0.970069047694397 0.968523586370787
"SNHG3" 84.9672051475071 -0.010900744548843 0.122590961944851 -0.0889196428179328 0.929145772676072 0.970069047694397 0.968525177156555
"CRAMP1" 28.380670188978 -0.0189681606458707 0.213917370184169 -0.0886705022109255 0.92934377599369 0.970072972406328 0.968538175088393
"GLT8D1" 99.7503248969003 0.00958041800725174 0.108071135244361 0.0886491844986117 0.929360718347927 0.970072972406328 0.968538175088393
"SHOC2" 148.096450652659 0.00863349707232514 0.0974693541944209 0.0885765289375367 0.929418461944486 0.970072972406328 0.968538175088393
"ITGB3BP" 82.1904151239995 -0.0106245404848173 0.120417854825398 -0.0882306074977217 0.929693390906319 0.970275884325407 0.968729996141141
"OLFML3" 22.5910695964358 0.0193675920908058 0.220042639480868 0.0880174503291655 0.929862806612999 0.970284622418309 0.968729996141141
"SPPL3" 94.3535756499259 0.00934223878442747 0.106092774717747 0.0880572575208996 0.929831167916244 0.970284622418309 0.968729996141141
"GRK2" 18.3946760959959 -0.0221951123750657 0.252621900759595 -0.0878590189857984 0.929988728707027 0.970330027920474 0.968770794359797
"ARMC5" 21.5524222902453 0.020037133917241 0.229303512147046 0.087382586204749 0.930367410622859 0.970559025019951 0.969074860728997
"CUL1" 123.434380025027 0.00861514986000575 0.09991267998584 0.0862267918469079 0.931286133204861 0.971152169186762 0.969724993150562
"ORC6" 156.345200812603 0.00823252677703072 0.095244988617092 0.0864352749321802 0.931120406506847 0.971152169186762 0.969724993150562
"TMA16" 138.895796016187 -0.00776395814629794 0.090110582425677 -0.0861603369693192 0.931338959927156 0.971152169186762 0.969724993150562
"ZCCHC17" 226.543699431943 0.00744255437399338 0.0861806072545007 0.0863599667151881 0.931180269926298 0.971152169186762 0.969724993150562
"ARMCX6" 80.8601003155302 0.0113211030140369 0.132699548738837 0.0853138019053682 0.93201191920416 0.971278480236213 0.969889441040923
"IP6K2" 203.975605056087 -0.00643579695122784 0.0755403493583087 -0.0851968121129688 0.93210492493374 0.971278480236213 0.969889441040923
"MAN1A1" 16.156673440932 0.0235386466942406 0.274181987164967 0.0858504489577506 0.931585302012006 0.971278480236213 0.969889441040923
"OSBPL10" 10.4770274380055 -0.0308542459834504 0.362057945152363 -0.0852190827367873 0.93208721993627 0.971278480236213 0.969889441040923
"PBXIP1" 37.9677332734777 -0.0152243815984519 0.177951794012623 -0.0855534032850043 0.931821441372404 0.971278480236213 0.969889441040923
"POMT1" 41.8619194584986 -0.0137778773010433 0.161522201067068 -0.085300207711523 0.932022726406371 0.971278480236213 0.969889441040923
"SLC44A1" 27.4200831202326 -0.0177951296730277 0.208376063123111 -0.0853991068183016 0.931944103225972 0.971278480236213 0.969889441040923
"BTN2A2" 20.8998643912617 -0.018824858162561 0.221863456487512 -0.0848488455944549 0.932381560353637 0.97148273257772 0.970086889946768
"ADAL" 35.5602892902707 -0.0147124192627156 0.174319973372033 -0.0843989301863673 0.932739257840654 0.97168739145672 0.970368634403125
"AK5" 14.6148952347869 -0.0255241988178867 0.30446561619255 -0.083832779336714 0.933189385602238 0.971851217199107 0.970506168327063
"GLRX" 41.8681608908904 -0.0138597287807958 0.165007305878694 -0.0839946371282789 0.933060695653788 0.971851217199107 0.970506168327063
"OBSCN" 14.2395442185762 -0.0238474495399542 0.284534908549621 -0.0838120343880242 0.933205879629476 0.971851217199107 0.970506168327063
"RAB6B" 35.6201227730302 0.0146322435140916 0.174618742928553 0.0837953776822143 0.933219123171026 0.971851217199107 0.970506168327063
"ZNF778" 31.6505090328126 0.0154819142931505 0.185229311970994 0.0835824207756865 0.933388444211055 0.971943549321052 0.970591857707268
"ZNF790-AS1" 11.4503998623184 -0.0268707798113147 0.32357125799544 -0.0830443963959661 0.933816238286625 0.97230499190822 0.970946281470198
"BBS5" 11.656832741143 0.0289609280675992 0.350126281947777 0.0827156644925013 0.934077629092682 0.972493125156974 0.971127635609766
"PAK1" 80.3999787154837 0.00972496689529237 0.118118850001816 0.0823320485692407 0.934382669850549 0.972726667101435 0.971354333074316
"KC6" 12.0161609310937 -0.0258114044132439 0.315744896362194 -0.0817476535982876 0.934847383049564 0.972874252158843 0.971475651850296
"MYD88" 48.2478833658523 -0.0121970543210262 0.148924270057796 -0.0819010515632718 0.934725398223946 0.972874252158843 0.971475651850296
"PCGF6" 33.4844344443063 -0.01481617271583 0.180862771667809 -0.0819194164680994 0.934710794223401 0.972874252158843 0.971475651850296
"PRMT6" 54.3060990041683 0.0128833721961503 0.157484126781664 0.0818074332914311 0.934799844978426 0.972874252158843 0.971475651850296
"GOLGA3" 105.985195398421 0.00833831838386299 0.102191536244963 0.0815949998429931 0.934968777584808 0.97291656044015 0.971511387540663
"NKAIN4" 30.867648860307 0.0152085370549082 0.186960828731887 0.0813461148951053 0.935166701096592 0.973038489613499 0.971620594597621
"BAG3" 94.1165248324686 0.00995369414791629 0.122747079344126 0.081091087471098 0.935369513513779 0.973052001697769 0.971620594597621
"NSUN5P1" 27.7698911684618 0.015849109693567 0.195578169938871 0.0810372123766205 0.935412358612279 0.973052001697769 0.971620594597621
"PIK3R2" 43.4624909328509 0.0165564707474557 0.204337394409766 0.0810251632858466 0.935421940885225 0.973052001697769 0.971620594597621
"IRAK1" 262.296173291838 0.00734047940719337 0.0910936458528 0.0805816842489211 0.935774632681023 0.973334857471414 0.971896525766561
"EPB41L1" 65.0919839331544 0.0105121324156531 0.131474122853447 0.0799559045346961 0.936272326718894 0.973516398046654 0.972232567668853
"TMEM165" 136.084828854716 -0.0077269342171971 0.0966223048250285 -0.0799705019580071 0.936260716837057 0.973516398046654 0.972232567668853
"ACKR3" 56.6342418759642 0.0131029233147442 0.164483913133489 0.079660819499779 0.936507021889364 0.973592409090401 0.972271139526199
"ERI2" 46.4471003875478 0.012357082636683 0.155033378758892 0.0797059493613997 0.936471127604961 0.973592409090401 0.972271139526199
"MINPP1" 30.3439671546474 -0.0187037592661203 0.23585219654926 -0.0793028834998102 0.936791712826024 0.973594187596507 0.972271139526199
"PHF21B" 21.6528796813553 0.0179490987114425 0.22641329727578 0.0792758151902175 0.93681324242969 0.973594187596507 0.972271139526199
"PITPNC1" 16.4229552970359 0.0214289292353908 0.269661390277563 0.0794660637673566 0.936661923414646 0.973594187596507 0.972271139526199
"PSMD7" 478.252602681327 0.00632709448682382 0.0798348012802311 0.0792523358906456 0.936831917442448 0.973594187596507 0.972271139526199
"ADPRS" 94.8181591247364 0.00976714805074549 0.12356305685844 0.0790458596531423 0.936996146424974 0.973680886893837 0.97235120548153
"COMMD9" 64.2810128857056 -0.0102196105534534 0.129671279952678 -0.0788116733110292 0.93718241897097 0.973790475864465 0.97245412974908
"IGF2BP2" 266.387312453642 0.00604478909323519 0.0769754040101643 0.0785288388020281 0.937407391002957 0.973940253628698 0.97259718713427
"CTPS2" 46.6558677038918 -0.0120955523871453 0.154920147594402 -0.0780760448202828 0.937767562478238 0.974035833562103 0.97266522633333
"IFTAP" 79.7719151649685 0.00930894189183338 0.119170938219552 0.0781141948776405 0.937737215817552 0.974035833562103 0.97266522633333
"SLC31A1" 47.3554236090741 0.0127751574973803 0.163718845468735 0.0780310749248468 0.93780333413051 0.974035833562103 0.97266522633333
"ZNF423" 49.2549324874338 0.0130554950489208 0.167363748510737 0.0780067079346234 0.9378227170944 0.974035833562103 0.97266522633333
"TRIM36" 26.5476107456906 -0.0157641451689173 0.202366860084633 -0.0778988474808797 0.93790851620374 0.974040991144968 0.97266522633333
"B4GALT1" 57.9022602967601 0.0115880055727533 0.150221854523328 0.0771392791649618 0.938512745821414 0.974071362668603 0.972849199180247
"CHAF1B" 55.2471511541009 0.0110868630676934 0.145487378237775 0.0762049821914708 0.939256019002233 0.974071362668603 0.972849199180247
"ENSG00000268119" 16.0395374667947 0.0207708997782825 0.268887559045922 0.0772475299786371 0.938426631122195 0.974071362668603 0.972849199180247
"ENSG00000286192" 111.039080489621 -0.00810785132417328 0.106252577904598 -0.0763073375165838 0.939174588372801 0.974071362668603 0.972849199180247
"FAM131A" 44.8605991752142 -0.0119986129718856 0.157807864069904 -0.0760330484326855 0.939392805441646 0.974071362668603 0.972849199180247
"GDAP2" 26.0944058931854 0.0155820013150988 0.204757321274717 0.0760998494124317 0.93933965994659 0.974071362668603 0.972849199180247
"KLHL42" 116.874199734168 0.00713203678724423 0.0937861437850347 0.0760457408675574 0.93938270757893 0.974071362668603 0.972849199180247
"LLGL1" 27.9682539710146 0.0182355542725586 0.236779500339821 0.0770149199841513 0.938611675789328 0.974071362668603 0.972849199180247
"PANK1" 44.6705284992828 0.0117338272707461 0.154046282671271 0.0761707914483446 0.939283220207643 0.974071362668603 0.972849199180247
"PARP16" 13.814795166935 -0.0234492914994477 0.304715116922133 -0.0769548020337958 0.938659501041328 0.974071362668603 0.972849199180247
"SERP2" 18.9930774604208 0.0197798844660788 0.25930364255488 0.0762807813696351 0.939195715534564 0.974071362668603 0.972849199180247
"SYNC" 14.3992023545626 -0.0232197533104206 0.300653897474051 -0.0772308408622066 0.938439907448839 0.974071362668603 0.972849199180247
"TMEM87B" 22.6140911443076 0.0177233879527996 0.229853812775147 0.0771072175780586 0.938538251300456 0.974071362668603 0.972849199180247
"UBASH3B" 10.1726465009545 -0.0268171326664896 0.352363016177323 -0.0761065476093953 0.939334331012798 0.974071362668603 0.972849199180247
"ZNF254" 14.8805327333695 -0.0222211462943923 0.29119421513677 -0.0763103974574334 0.939172153991323 0.974071362668603 0.972849199180247
"SKA1" 76.2567647592763 -0.0103732725698331 0.137294226123667 -0.0755550532801685 0.939773096483841 0.974381845863903 0.973152777087876
"ASF1A" 145.288897771544 -0.00787604089536747 0.10487370722244 -0.0751002429871401 0.940134954496662 0.974430279045286 0.973256712582026
"BID" 46.3328622418252 -0.0116072312563661 0.154348643341547 -0.0752013817878614 0.940054484961902 0.974430279045286 0.973256712582026
"PLAGL1" 32.7842696689109 -0.0143467628052207 0.190984126205994 -0.0751201845421771 0.94011908825601 0.974430279045286 0.973256712582026
"ENSG00000290596" 16.4087624945948 -0.0200243839221257 0.268714278697392 -0.0745192403589235 0.940597232137647 0.974800745509912 0.973643993904559
"ZFAND2B" 35.0633309688915 -0.0144024934539866 0.193553591747479 -0.0744108818852451 0.940683450317247 0.974800745509912 0.973643993904559
"CA2" 27.6927784057921 -0.0149140895221334 0.200964039746921 -0.0742127275154056 0.940841118686144 0.974800745509912 0.973686458760188
"KALRN" 42.8771967323278 0.01148973241349 0.155202591488473 0.0740305448723345 0.940986080644921 0.974800745509912 0.973686458760188
"MAP3K7" 103.076622351354 -0.00755713235831999 0.101948910513769 -0.0741266612878548 0.940909600975545 0.974800745509912 0.973686458760188
"PPP1R1A" 42.7271137386865 0.0126690131394559 0.171491448223754 0.0738754805016633 0.941109466249448 0.974816619977717 0.973689269735383
"WTIP" 57.1194952392826 0.0107861160920181 0.14613758873 0.073807951710126 0.941163199736162 0.974816619977717 0.973689269735383
"PYGO2" 38.9733474278384 -0.0144165929443788 0.195976691361532 -0.073562793841557 0.94135827710484 0.974934872291647 0.973800863642083
"FEM1C" 36.6905953244485 0.0123510332039193 0.168840133043041 0.0731522356759266 0.941684974907046 0.975144966631536 0.974048580807047
"CAMK2D" 344.779647770957 -0.00486217656440987 0.0668844008026645 -0.0726952249860953 0.942048648406437 0.975144966631536 0.974048745631884
"CD58" 23.3739463723537 0.0175694757271139 0.241795106674694 0.0726626604183165 0.942074562639381 0.975144966631536 0.974048745631884
"MRFAP1L2" 47.7890955059711 -0.0116968049208517 0.16129020166385 -0.0725202448765574 0.942187894804555 0.975144966631536 0.974048745631884
"PFDN6" 54.3866479336722 -0.0123931439458146 0.170953337708821 -0.0724943081656787 0.942208534978504 0.975144966631536 0.974048745631884
"TTLL5" 48.7267476343074 -0.0104673008194838 0.144201518179134 -0.0725880070588501 0.942133970523892 0.975144966631536 0.974048745631884
"VPS16" 74.6020943362454 0.0109814689975146 0.150552372188844 0.0729411887561634 0.941852917331945 0.975144966631536 0.974048745631884
"ERAP1" 29.7322440979401 -0.0149635514052617 0.208056849808766 -0.0719204939371877 0.94266518047887 0.975450015008191 0.974340405926785
"FOXN3" 105.591566988982 -0.00749161246359599 0.104043048983359 -0.0720049300438534 0.942597984430262 0.975450015008191 0.974340405926785
"METTL18" 21.893896411257 -0.0165830285898052 0.231925827204077 -0.0715014312537665 0.942998685499687 0.975711330952364 0.974594902100102
"CGNL1" 39.2069471935671 -0.0119780095549153 0.168051410708053 -0.0712758643586994 0.943178203815892 0.975813287196832 0.974690219695349
"TCN2" 24.8039363309906 -0.0153791330041167 0.217040820066272 -0.0708582514543613 0.943510570328634 0.976073349284001 0.974943459956462
"CDC6" 136.963762219713 0.0066388604361998 0.0941994351118123 0.0704766480639682 0.943814286470491 0.976267831097899 0.975124672624213
"MBIP" 55.6276751155348 -0.00995647520505767 0.141390133471002 -0.0704184582094595 0.943860600190085 0.976267831097899 0.975124672624213
"TNRC6B" 213.830768731605 0.0065083912726515 0.0925958898301483 0.0702881227729444 0.943964335780515 0.97629132659473 0.975141620253976
"PTN" 276.577057525124 0.00456931671104206 0.0656998596340928 0.0695483481470174 0.944553149533675 0.976816465145965 0.975659617732934
"ANKRD13A" 39.7695639245573 -0.0116278188575811 0.170262325827154 -0.0682935511487457 0.94555195758316 0.976843371817308 0.975788646799775
"EGFL8" 14.9407692399037 -0.0480498409943988 0.702366889390909 -0.0684113128340482 0.945458216590166 0.976843371817308 0.975788646799775
"KAT5" 24.6320453685408 -0.0148850520823567 0.216280070234512 -0.0688230407277786 0.94513047772094 0.976843371817308 0.975788646799775
"KIF1A" 126.015136779295 -0.00720929263973076 0.10520308155063 -0.0685273903907579 0.945365816941089 0.976843371817308 0.975788646799775
"PPARA" 10.7774647217628 -0.0232826891903097 0.33663328195297 -0.0691633609583573 0.944859586960757 0.976843371817308 0.975788646799775
"RAB7A" 207.957600587967 0.00513575408348256 0.0749956345701793 0.0684807070827121 0.945402977535741 0.976843371817308 0.975788646799775
"RNF182" 37.4728687880993 -0.0120361529333241 0.175809279201452 -0.0684614201707318 0.945418330233896 0.976843371817308 0.975788646799775
"TENT4B" 69.2259786034091 -0.0086211613633013 0.126182733942617 -0.0683228290743951 0.945528651614716 0.976843371817308 0.975788646799775
"WSCD1" 26.9484362953445 0.0142596411044848 0.207432473295479 0.0687435331505328 0.945193765699895 0.976843371817308 0.975788646799775
"ZNF318" 59.1263679009635 0.00945901656284063 0.137552075485122 0.0687668036231393 0.945175242383253 0.976843371817308 0.975788646799775
"PPP3CA" 45.8750835830005 0.0103608473674616 0.154073561076253 0.0672461082556133 0.9463857790909 0.977498571676454 0.9765137803811
"TOM1L1" 37.8645416173651 0.0113789498624575 0.169351912370953 0.0671911506823299 0.946429529937692 0.977498571676454 0.9765137803811
"EPHA2" 200.68769682256 0.00537257333109803 0.0802232436604247 0.0669702829997686 0.946605360802015 0.977596383070301 0.976604957841199
"E4F1" 79.9106250060355 0.00852006639775178 0.127586274125383 0.0667788636054912 0.946757750241168 0.977669970897769 0.976671936362979
"ADCY9" 17.0820557289346 0.016535777659104 0.248928466883757 0.0664278291113478 0.947037214702019 0.977874758968237 0.976869980541593
"TRIM62" 15.3977566029687 0.0189349848577738 0.286679856063639 0.0660492338658441 0.94733862804357 0.978102173586241 0.977090626337937
"FRAT2" 12.7311642376178 0.0198419559461717 0.301055482828837 0.0659079707159917 0.947451094669647 0.978134483444933 0.977116368623005
"LRRC8D" 64.3354439392901 -0.00928877327716394 0.141405509717602 -0.0656889062930739 0.94762550483254 0.978166783526315 0.977133458762636
"WWTR1" 159.319534830957 -0.00552528819808132 0.0841438935544679 -0.0656647555119933 0.947644732853627 0.978166783526315 0.977133458762636
"MEX3A" 303.220232217727 -0.0052967559310709 0.0807956817286511 -0.0655574136852985 0.947730195092186 0.978171207782514 0.977133458762636
"ENSG00000289720" 61.7392844104013 0.0156359392075294 0.239387334690546 0.0653164847995898 0.947922017398909 0.978247396052584 0.977196507235527
"GMIP" 14.5556804020854 0.0184499443493433 0.282711106063556 0.0652607695758354 0.94796637707104 0.978247396052584 0.977196507235527
"FUBP3" 94.4817264461603 0.00716139300090881 0.110278267680987 0.0649392953979409 0.948222333404834 0.978393335235886 0.9773292335482
"ITGA9" 11.3067237524103 -0.0214854755949045 0.331161267541306 -0.0648791924080451 0.948270187736092 0.978393335235886 0.9773292335482
"METTL16" 56.4685100957901 -0.00895358595819516 0.138350745865723 -0.0647165716539403 0.948399668210305 0.978443150850529 0.977372468411284
"DHRS7" 123.176815684582 0.00706337929167195 0.1101889492889 0.0641024289391555 0.948888667812263 0.978547161587262 0.977443747067271
"ENSG00000286129" 49.2569327582261 0.0101950618012342 0.159098950171525 0.0640800067520427 0.948906521423 0.978547161587262 0.977443747067271
"NSUN4" 29.0736069546875 0.0127955866886499 0.199104483895606 0.0642656882371309 0.948758673776385 0.978547161587262 0.977443747067271
"PPIF" 150.855543399471 0.005940314788485 0.0922190404071002 0.0644152743539894 0.948639568109379 0.978547161587262 0.977443747067271
"ZNF613" 10.3356983807961 0.0211713500877562 0.330063543471609 0.0641432551595243 0.948856160101711 0.978547161587262 0.977443747067271
"SMG6" 51.6764980545816 -0.00973998515741505 0.153072361703763 -0.0636299397814518 0.949264891542384 0.978832957648958 0.977722698917283
"NAV1" 123.647593780673 -0.00609503464264462 0.0961650811772309 -0.0633809545838323 0.949463152795521 0.978953622930267 0.97783670578443
"ENSG00000289294" 10.0797809231482 -0.0210206025992665 0.33339455112563 -0.0630502284104384 0.949726507365649 0.979057610895378 0.977927534235046
"JAG1" 255.614137881727 -0.00457423092816126 0.0725417849916166 -0.0630564981091917 0.949721514804214 0.979057610895378 0.977927534235046
"FAM20C" 17.6760152695855 0.0159308293191006 0.253643223855807 0.0628080225322997 0.949919377427614 0.979088914378817 0.978035939913023
"PCNP" 271.529039182709 0.00561311392960753 0.0896186200155191 0.0626333448186941 0.950058476209739 0.979148532186739 0.978088967855241
"KLHDC4" 27.841104520667 -0.0125787832457609 0.201559892354368 -0.0624071738619792 0.95023858218206 0.979176889000826 0.978184199192853
"DTX4" 148.216269274099 0.00601244615320973 0.096880392659535 0.062060505620979 0.950514648290885 0.979367380239861 0.978378186100297
"GCC1" 36.1267756380935 -0.0115442046886848 0.187250687923024 -0.0616510669025173 0.950840708747424 0.979543683148514 0.978541247171553
"PRR5L" 28.7634221740603 -0.0135268815134345 0.219444435022458 -0.0616414880242924 0.950848337077857 0.979543683148514 0.978541247171553
"ARRB1" 34.9946865194758 -0.0112340536514424 0.184239225513353 -0.0609753629833196 0.951378830028349 0.979838880499282 0.978906746783685
"SZRD1" 174.254876584748 -0.00550741587374556 0.0901927910223302 -0.0610627059138464 0.951309270070304 0.979838880499282 0.978906746783685
"BLOC1S3" 13.2808774856902 -0.0184369563649036 0.305032880309263 -0.0604425212987235 0.951803193444108 0.979950463089726 0.979082266210337
"CHD4" 487.650120610092 -0.00735362483472969 0.121552649601852 -0.060497445829578 0.951759450058537 0.979950463089726 0.979082266210337
"KANTR" 20.7116872705261 -0.0139956152983453 0.231597086277111 -0.0604308781398017 0.951812466390221 0.979950463089726 0.979082266210337
"ZBTB46" 13.6228433172933 -0.0183970108153767 0.30609086710672 -0.0601031026808208 0.952073518850798 0.980135489291082 0.979260585067061
"KIFC1" 28.1440504191462 -0.0117801653004776 0.196827973168433 -0.0598500564266691 0.952275057736597 0.980259221401503 0.979377663690416
"HACL1" 29.0993334054949 -0.0118377164149859 0.198926082698262 -0.05950811605204 0.952547401260375 0.980455811496329 0.979567533843557
"PCDHA10" 24.5788414205723 -0.0164876487417744 0.278091751801156 -0.0592885212703597 0.952722303731679 0.980521511335866 0.979657173171372
"CIPC" 41.8208195438693 -0.0101583483812346 0.172676743436395 -0.0588287002585061 0.95308854854107 0.980594006994527 0.979763094550689
"ENSG00000254692" 50.9737543223767 -0.010459599244648 0.17767236257954 -0.0588701534261723 0.953055530922343 0.980594006994527 0.979763094550689
"THAP10" 11.3783399566897 -0.0179797234279098 0.305120898071987 -0.0589265551508303 0.953010606845832 0.980594006994527 0.979763094550689
"MIS12" 52.1709100215117 -0.00861112580124508 0.14698593479045 -0.0585846925661393 0.953282903302776 0.980710235191535 0.979872677739004
"ZNF787" 48.0932508193165 -0.00965339612958476 0.165744836978192 -0.0582425148534486 0.953555456222971 0.980823153861442 0.980050091717064
"DIP2A" 58.3190961626867 -0.00852801551736181 0.146939929139353 -0.0580374277251361 0.95371881574401 0.980823737280475 0.980050091717064
"MICAL3" 36.1010415993259 0.0103901332092475 0.178745378440255 0.0581281222480412 0.953646573945075 0.980823737280475 0.980050091717064
"DPH6" 25.3472849323544 -0.0124672311760256 0.216756529911723 -0.0575172115050146 0.95413319600616 0.9811480627432 0.980385687549902
"MEF2A" 66.110208407921 -0.00700614261907526 0.122238723275803 -0.057315247012745 0.954294074958772 0.98116412997041 0.98046076932183
"SLC45A3" 13.0834488676093 0.016649825841865 0.291140176837984 0.057188348316249 0.954395159667468 0.981184342120381 0.980474409131194
"TSN" 187.985738659767 0.00435482312366878 0.0768726261363013 0.0566498549945117 0.954824119737678 0.981541600651682 0.980824850137159
"SORT1" 82.6200289400714 -0.00727464103765672 0.128733951491738 -0.0565091100938016 0.954936238318053 0.981573118803424 0.980849787237547
"SLC35B4" 81.5166682410073 -0.00704427509429367 0.12552200776448 -0.0561198408131825 0.955246338162107 0.981808117950648 0.981078054812186
"EXOSC5" 19.0356604029512 0.0139041464145076 0.248836617358557 0.0558766091666992 0.955440104891792 0.9819235193131 0.981186812399683
"COL7A1" 26.7786363639254 -0.0119228212838249 0.214908357150619 -0.0554786302492124 0.955757154316253 0.982081837597924 0.981331897480026
"STAG3L4" 41.2062159164099 -0.00958898458468563 0.172723753752606 -0.0555163049456419 0.955727140514038 0.982081837597924 0.981331897480026
"NMRK2" 11.696646393246 0.0174074889783778 0.314641754898205 0.0553247898836872 0.955879712936594 0.982124022926838 0.981367494910814
"ARNT" 29.1315977353038 0.0115242294965885 0.211663031489924 0.0544461137850476 0.956579739827708 0.982192525176769 0.981455374860629
"CABLES2" 30.5095064273114 -0.0106595482812346 0.193700724592413 -0.0550310191335863 0.956113751533267 0.982192525176769 0.981455374860629
"CAMLG" 125.025108093789 -0.00558308769924725 0.103172560389709 -0.0541140752750392 0.956844278231489 0.982192525176769 0.981455374860629
"DAP3" 230.779346004955 0.00478289287194927 0.0883070776227023 0.0541620558703629 0.956806051316542 0.982192525176769 0.981455374860629
"DYNLRB2-AS1" 16.8209903089557 -0.0148532780145774 0.273498176223961 -0.0543085084502152 0.956689370796429 0.982192525176769 0.981455374860629
"ENSG00000288710" 12.7266554006228 0.031175803634422 0.567971311413693 0.0548897506052282 0.956226297401954 0.982192525176769 0.981455374860629
"HSDL1" 60.1439220943735 -0.00760116661211935 0.139763405167195 -0.0543859574902765 0.956627666595885 0.982192525176769 0.981455374860629
"MKS1" 64.604977311556 -0.00824261783968571 0.150741122013002 -0.0546806188624146 0.956392910165559 0.982192525176769 0.981455374860629
"RNF216P1" 78.9476498408538 -0.00698924973102297 0.128329529766865 -0.054463300408879 0.956566047202433 0.982192525176769 0.981455374860629
"SIMC1" 25.9251035975238 -0.0116988229677184 0.215114616437165 -0.054384137914383 0.956629116261948 0.982192525176769 0.981455374860629
"SAMD14" 27.8971166001629 -0.0112205982667167 0.208047728400993 -0.0539328083654442 0.956988697399998 0.982192525176769 0.981513345748909
"DNMT3B" 24.9590078120768 0.0113590508006285 0.212415649788667 0.0534755834230184 0.957352984412751 0.982434215321841 0.981752958514938
"RIC1" 63.1257611805315 -0.00736443216830409 0.138147380976548 -0.0533085181654966 0.957486093339394 0.982434215321841 0.981752958514938
"SFPQ" 897.487251917139 -0.00513723365862221 0.0963391656751481 -0.0533244565968607 0.957473394373263 0.982434215321841 0.981752958514938
"PPRC1" 62.6847680629045 0.00740729842369234 0.140261666300467 0.0528105691245998 0.957882840309955 0.982623536462136 0.981922483031861
"RERE" 88.2838590497395 0.00593367763677611 0.112192634767245 0.0528882992104263 0.957820907226494 0.982623536462136 0.981922483031861
"TMEM254" 44.9259435723535 -0.00866986072268791 0.16429556461835 -0.0527699012619576 0.957915243387611 0.982623536462136 0.981922483031861
"SLC30A1" 55.9116253556588 0.0077455192009632 0.148128943924372 0.0522890327559326 0.958298391956305 0.982765584942423 0.982044772814253
"ZBED6" 81.8972027236547 0.0881421365633105 1.68413546006782 0.0523367262629581 0.958260390077674 0.982765584942423 0.982044772814253
"ZNF224" 19.6794136426344 -0.0137514259447694 0.262492293168763 -0.0523879226272302 0.958219597250559 0.982765584942423 0.982044772814253
"DCAF11" 41.2956247044673 -0.00912455883340912 0.17561073686316 -0.0519590031702856 0.958561359992687 0.982899963608501 0.982159403701798
"ELAVL1" 221.022500644595 0.00384124309243512 0.0739885540653191 0.0519167206463308 0.958595051093509 0.982899963608501 0.982159403701798
"SLC7A11" 37.3539842513132 -0.00981904215106585 0.189492868479972 -0.0518174759284076 0.958674130480557 0.982899963608501 0.982159403701798
"KDM6A" 20.356433888545 -0.0123701645089146 0.239713129161286 -0.0516040341728283 0.958844204819987 0.982990698322345 0.982243522111924
"TPM3" 853.710110802914 0.00603910915051785 0.117327074802993 0.0514724257862756 0.958949073751228 0.983014575814743 0.982260834557032
"C2orf68" 64.7128665048234 -0.00662193777869946 0.129509925810557 -0.0511307356347794 0.959221344522307 0.983124321348376 0.982350860260995
"CCDC122" 18.7240843460899 -0.0127163039281374 0.249188288362491 -0.0510309052311444 0.959300893810307 0.983124321348376 0.982350860260995
"POLR2D" 115.464664747944 -0.00518725135771046 0.10150682022185 -0.0511024909102005 0.959243851128908 0.983124321348376 0.982350860260995
"FAM168B" 155.732830609235 0.00410686330612241 0.0820965488208257 0.0500247984246642 0.960102626772735 0.983778626922743 0.983081699270459
"LARP7" 290.773307990919 0.00396692451696757 0.0796800546771572 0.0497856650957446 0.960293190113523 0.983890225394775 0.98318666429558
"OSGIN1" 10.0369955450514 0.0178224900153583 0.359299127411368 0.0496034881680995 0.960438366899771 0.983955307017704 0.983245145759865
"IGFBPL1" 175.618260635319 0.00386482824312473 0.078222340537368 0.0494082408756159 0.960593960915575 0.984031048969878 0.983314280123149
"NPR2" 19.6661580825643 -0.0114915244886594 0.233970556446077 -0.0491152590446049 0.960827443124386 0.984186559813741 0.983463124936006
"ACYP1" 61.8109360458709 0.00687757944069285 0.140753700748461 0.048862512346895 0.961028863970632 0.984309206191765 0.983579128789741
"MORC2" 64.7092015514573 0.00644123270484716 0.133038248940018 0.0484163972103338 0.961384391545699 0.984366701176462 0.983672511316712
"RSRC1" 103.546529161114 0.00579191799530893 0.119585844073944 0.0484331405624197 0.961371047937851 0.984366701176462 0.983672511316712
"SPTSSA" 104.483065172322 0.00608555408245866 0.125222810818898 0.0485978077209896 0.961239817087807 0.984366701176462 0.983672511316712
"GPSM2" 68.2663916837784 0.00634679726561298 0.131739017558525 0.0481770502257878 0.961575140211464 0.984366701176462 0.98368740408623
"ZNF28" 21.9826181666788 -0.010327285567538 0.214167009145798 -0.0482207115312868 0.961540343971519 0.984366701176462 0.98368740408623
"CSNK1D" 120.98985385118 -0.00459346385975132 0.0960656189211047 -0.0478158982510046 0.961862966076991 0.984424913564877 0.983725919116442
"GCSH" 308.041596049202 0.0037579982574219 0.0784212647091905 0.0479206535543348 0.961779479142459 0.984424913564877 0.983725919116442
"THBS3" 17.8500832545548 0.0122293124354613 0.255853116672645 0.0477981765260582 0.961877089818495 0.984424913564877 0.983725919116442
"NEK2" 65.9399027401071 0.00666404589541203 0.139830722794148 0.0476579521456277 0.961988845326338 0.984455676108906 0.983750109617537
"RBMS1" 344.477951732434 0.00363693800494338 0.0771026577224957 0.0471700731514765 0.962377679127309 0.984712448447627 0.983993597708596
"ZNF444" 46.7814817610281 -0.00772428185904019 0.163865085962838 -0.047138057589595 0.962403195466199 0.984712448447627 0.983993597708596
"ZBTB45" 21.1985790779612 -0.0117653146509733 0.252140566695757 -0.0466617284364631 0.962782833384301 0.985017247604078 0.984291624022075
"GDF10" 25.263685464664 -0.0103676573038537 0.223029344630229 -0.0464856197333258 0.962923195486578 0.985042416501359 0.98430367696895
"LAMB1" 220.771467095455 -0.00356148391391582 0.0767135742496156 -0.046425732978198 0.962970926671038 0.985042416501359 0.98430367696895
"GMFB" 158.247705878761 0.00411932961189213 0.0891668590317124 0.0461979894394069 0.963152444960488 0.98514446666445 0.984399103014079
"ARHGAP11A-SCG5" 22.194454833222 0.0169949260747013 0.373772537136188 0.0454686323530212 0.963733776785703 0.985237296196464 0.984452598260833
"DCAF6" 49.6683386662943 -0.00669918661887836 0.147066369205856 -0.0455521317011721 0.963667222903726 0.985237296196464 0.984452598260833
"GPR161" 109.870406782906 0.00477756819535296 0.104478665846509 0.0457276914539831 0.963527292301388 0.985237296196464 0.984452598260833
"ZBTB14" 25.9013224660469 -0.00968402429630903 0.212185685790374 -0.0456393854290258 0.963597676831218 0.985237296196464 0.984452598260833
"ZCCHC7" 30.9053525801117 -0.00868840791391402 0.190160793383001 -0.0456897962999912 0.963557496690346 0.985237296196464 0.984452598260833
"ZNF892" 15.0758897548579 -0.0127636664840802 0.279889156582161 -0.045602575819451 0.963627016102963 0.985237296196464 0.984452598260833
"DENND1A" 33.5622429806917 0.00854096787129526 0.1900024677693 0.0449518786338379 0.96414566543678 0.985491158581152 0.984693176645668
"INPP5B" 18.8822357187386 -0.011189375367022 0.248896875812038 -0.0449558690944435 0.964142484725368 0.985491158581152 0.984693176645668
"EPS8L2" 28.1063509083761 -0.00963178445049143 0.216288350816201 -0.0445321461564816 0.964480228457927 0.985749512546058 0.984944780589099
"ENSG00000260257" 45.7706634241138 0.00775370336384037 0.175108457711391 0.0442794338159256 0.964681665030519 0.985857380048051 0.985039480540347
"VPS33B" 32.4788895749941 0.00827512439037565 0.187243468716516 0.0441944621465227 0.964749396309263 0.985857380048051 0.985039480540347
"PIK3CD" 20.1351091890171 0.0107133752187578 0.243147792364893 0.0440611659047275 0.964855647822277 0.985882350229665 0.98505789188841
"NBAS" 54.1895047237784 0.00656337524811817 0.149415494245957 0.0439270055708816 0.964962588740171 0.98590802054596 0.985077003645342
"PINK1" 51.1315742201005 -0.00728418137464441 0.16665766707079 -0.0437074483440977 0.965137601972342 0.98600323050163 0.98516559682084
"UTP4" 57.4906622950788 0.006154417422501 0.143120400929963 0.0430016781850178 0.965700196094488 0.98641072840032 0.985649761388579
"DHRS1" 24.0870572838983 0.00870446452685712 0.204293892726026 0.0426075611498113 0.966014368039629 0.986564381293121 0.985790205952339
"PDXDC1" 87.9197358369292 -0.00472418884748273 0.110786281615749 -0.0426423631029344 0.965986625312704 0.986564381293121 0.985790205952339
"QDPR" 88.99399259903 -0.00470116780177342 0.110793896480065 -0.0424316496768329 0.966154598268199 0.986623975350152 0.985843209747118
"PPP2R2B" 75.0434156852087 0.00523307985209864 0.124602779551761 0.0419980988459794 0.966500213682655 0.986893278101516 0.986105755297928
"ARRB2" 48.1007335167477 0.00910568265392898 0.217884209749831 0.0417913838932334 0.966665003671001 0.986977910035211 0.986183776243983
"CYB5R4" 28.747385010324 -0.00747658879717706 0.181905519036706 -0.0411014950880538 0.967214982704493 0.987177431548464 0.986419084230895
"GORAB" 20.7492180218254 -0.00918803654769803 0.223066995939961 -0.0411895830173416 0.967144758174408 0.987177431548464 0.986419084230895
"HCCS" 85.4095058753927 -0.00474643757913332 0.116108663600175 -0.0408792714683021 0.967392142603787 0.987177431548464 0.986419084230895
"PSMD3" 85.8172323726883 0.00690238154085813 0.168472475925257 0.0409703810842098 0.967319508498717 0.987177431548464 0.986419084230895
"SAP30" 83.6121959038662 -0.00475110290434211 0.115457802480477 -0.0411501241342738 0.967176215137595 0.987177431548464 0.986419084230895
"ZC4H2" 13.9503268377855 0.0115263924686088 0.28225244061352 0.0408371755565848 0.967425702257973 0.987177431548464 0.986419084230895
"ATG4C" 25.0722853078096 -0.00879124066261676 0.216049550962852 -0.0406908536649926 0.96754235327602 0.98720451794886 0.986447947103729
"FAM13A" 20.1604110253657 -0.00994583673973688 0.245751533308062 -0.0404711075689171 0.96771754098266 0.987250342849715 0.986480651425813
"FUS" 530.76564410924 0.00409431240489048 0.101271715348286 0.0404289824736318 0.967751124459821 0.987250342849715 0.986480651425813
"DGCR8" 44.7686822532344 0.00642819058951499 0.159676682493944 0.0402575409829095 0.967887803704793 0.987306191030454 0.986529914757437
"MTA1" 95.8668781495054 -0.00509851018339471 0.127181242488134 -0.0400885388729426 0.968022539112113 0.987360047088282 0.986577187999804
"PIP4P1" 34.2294635249901 -0.0075519119756512 0.190743400359845 -0.0395919961655512 0.968418408572067 0.987653279676234 0.986857106845063
"ZWINT" 147.967678474081 0.0034771793416768 0.0879801310853557 0.0395223250838686 0.968473954577127 0.987653279676234 0.986857106845063
"RNASEH1-DT" 26.8073107677932 0.00778347454864301 0.197807884989287 0.0393486566476587 0.968612414235716 0.987710890373223 0.986908131887581
"GMCL1" 36.5776210799926 -0.00710657940650147 0.183129450900517 -0.0388063163601252 0.969044808902349 0.987956469413038 0.987168537195842
"MET" 33.833907509798 0.00741679615277727 0.190695369741464 0.03889342548187 0.96897535831013 0.987956469413038 0.987168537195842
"NIBAN1" 16.8152528194911 0.010001949755268 0.258881449342147 0.0386352509254114 0.969181197089753 0.987956469413038 0.987217409843476
"NXT2" 14.8364183344643 0.0104089019382637 0.272293083556276 0.038226831920659 0.969506827747633 0.988204810891472 0.987459020216188
"MAP4K3-DT" 21.2983001714008 0.00873770414321852 0.230240378787709 0.0379503551428529 0.969727264343158 0.988345896585896 0.987515090047859
"ACTR3B" 23.9026198942076 -0.00817086948558157 0.224067546965406 -0.0364660996036301 0.970910709318538 0.988365582176408 0.987515090047859
"DHODH" 22.2201708635614 -0.00841573903875018 0.230019682451065 -0.0365870387658698 0.970814278178455 0.988365582176408 0.987515090047859
"EIF5A2" 16.225027682188 -0.00938813768768482 0.249967753207173 -0.0375573951729043 0.970040577663225 0.988365582176408 0.987515090047859
"GAREM1" 16.1389822625091 -0.00971265128421952 0.263222197472964 -0.0368990585804115 0.970565490381655 0.988365582176408 0.987515090047859
"GET1" 59.5565114019416 -0.00503137680080575 0.137630079832293 -0.0365572468383122 0.970838032806011 0.988365582176408 0.987515090047859
"GPX8" 169.787409680895 0.00323849906327941 0.0869739153407472 0.0372352911857721 0.970297399816466 0.988365582176408 0.987515090047859
"NAA25" 100.59851215205 0.0038223403905524 0.10269601533338 0.0372199483898575 0.97030963311647 0.988365582176408 0.987515090047859
"NIPAL3" 14.2239296346127 0.0104694680703018 0.286232475400253 0.0365768002238804 0.970822441888716 0.988365582176408 0.987515090047859
"PITRM1" 83.3454978967308 -0.00440431003350367 0.121053816157362 -0.0363830746795984 0.970976909693305 0.988365582176408 0.987515090047859
"RPP40" 17.275107507672 -0.00943241939377002 0.256835181733585 -0.0367255736932265 0.970703817535951 0.988365582176408 0.987515090047859
"SLC22A23" 59.2448272022219 -0.00517437196783267 0.140693611276569 -0.0367775901185813 0.970662342452474 0.988365582176408 0.987515090047859
"TBC1D19" 21.0807686504587 -0.00804208459958215 0.219899193468463 -0.0365716875661734 0.970826518471881 0.988365582176408 0.987515090047859
"TBC1D5" 52.9545369136322 0.00535545172054184 0.144002094418563 0.0371900960341275 0.970333435370804 0.988365582176408 0.987515090047859
"TFDP2" 105.991693188561 -0.00407234476492552 0.110490111185519 -0.0368570971757628 0.970598947979791 0.988365582176408 0.987515090047859
"UBE2F" 94.8312602945476 -0.00412881984943133 0.112383018085362 -0.036738823354034 0.970693252965708 0.988365582176408 0.987515090047859
"ATF1" 45.3740950980227 0.00556495999144125 0.15458871439376 0.0359984880737573 0.971283564516684 0.988418703463658 0.987542066801301
"CEBPD" 14.5225335928546 -0.0109213037148416 0.302543738034991 -0.0360982639593702 0.971204006587028 0.988418703463658 0.987542066801301
"GTF2H5" 192.776210880271 -0.0028549725004381 0.0790847390987561 -0.0361001696784127 0.971202487033655 0.988418703463658 0.987542066801301
"RFC5" 90.4826034707876 -0.0041605562400079 0.115873122439201 -0.0359061372682951 0.971357202192252 0.988418703463658 0.987542066801301
"ENSG00000291044" 11.7696271309622 0.0108903960022669 0.305862312395499 0.0356055504745709 0.971596882490985 0.988462491634652 0.98756625362467
"FBXO27" 12.0256870377264 0.0118280990577588 0.33194467659035 0.0356327421161079 0.971575200458636 0.988462491634652 0.98756625362467
"TTN-AS1" 12.2619609022442 0.0114841050286087 0.323099600046602 0.0355435445508204 0.971646324764519 0.988462491634652 0.98756625362467
"OSTM1" 51.2909755360321 -0.00531482436198707 0.15008258938562 -0.0354126643453042 0.971750686359313 0.988485207718194 0.987582430498597
"GSKIP" 71.5705441980875 0.00446397519652178 0.127121374206319 0.0351158506930292 0.971987362182047 0.988642501417546 0.987733062079062
"GGCT" 221.425415458952 0.00271151195550417 0.0781627044155142 0.0346906107686567 0.972326447943711 0.988820465669822 0.987987725702018
"PRDM4" 105.431137406017 0.00366389906767775 0.106147557511731 0.0345170360351704 0.972464857651126 0.988846123315121 0.98800031288604
"SPCS1" 275.790059893691 -0.00304254146682668 0.0883095308426049 -0.0344531494822392 0.972515801444606 0.988846123315121 0.98800031288604
"RRAGC" 140.410140109692 0.00310508600737852 0.0907736164049005 0.034206921904798 0.972712146890902 0.988962316067784 0.988109882840594
"SAAL1" 87.3124202693405 -0.00402990501993369 0.118788467669818 -0.0339250526501878 0.972936915557669 0.989091481820306 0.988248303385512
"ATP6V1E1" 172.051773559256 -0.00262676025648357 0.0817144434426259 -0.032145605425654 0.974355934315503 0.989091481820306 0.988294711828547
"CHST15" 12.1703801229394 0.0106343692552693 0.32986930134448 0.0322381295013686 0.974282149026371 0.989091481820306 0.988294711828547
"ENSG00000275964" 10.6108346287096 -0.011552794566281 0.351223848818648 -0.0328929672775329 0.973759941062367 0.989091481820306 0.988294711828547
"ENSG00000291194" 16.8521385619361 0.00769279398836934 0.239711303274896 0.0320919117424655 0.974398753584137 0.989091481820306 0.988294711828547
"FAM53C" 84.7285483833084 0.00384918655320369 0.119530290537552 0.0322026035065515 0.974310479959416 0.989091481820306 0.988294711828547
"FIGNL2" 10.7832850139153 0.0119172324003806 0.362409738985367 0.032883311672984 0.973767640954819 0.989091481820306 0.988294711828547
"GNL1" 89.571355142184 0.00397078636594616 0.119821197398352 0.0331392646056194 0.973563531306187 0.989091481820306 0.988294711828547
"HACD3" 401.635925777569 0.00241541752566531 0.0736470317631674 0.0327972148753091 0.973836299227027 0.989091481820306 0.988294711828547
"HAUS1" 181.716328887681 0.00335389890065306 0.100422755800565 0.0333977978787373 0.973357365722798 0.989091481820306 0.988294711828547
"ITPK1" 38.4701797245121 0.00606312039344066 0.182903331010583 0.0331493164172599 0.973555515524925 0.989091481820306 0.988294711828547
"MILIP" 12.8238543995492 0.0109110127321883 0.328890474949442 0.0331752165637074 0.97353486155803 0.989091481820306 0.988294711828547
"PALS2" 81.7295026754983 -0.00389676935416331 0.117980888385928 -0.0330288185440388 0.973651606298878 0.989091481820306 0.988294711828547
"PINX1" 54.5405110057949 -0.00470634209583755 0.146418396578485 -0.0321431063706177 0.974357927243061 0.989091481820306 0.988294711828547
"RBM6" 187.106408087922 0.00249777593600004 0.0768256376180294 0.0325122708179627 0.974063530505987 0.989091481820306 0.988294711828547
"RETSAT" 32.0093417929922 0.00635477252611912 0.197437067125315 0.0321863195125649 0.974323465975167 0.989091481820306 0.988294711828547
"WDR82" 154.787089007188 -0.00273792474163344 0.0843308413686389 -0.0324664701217083 0.974100054892486 0.989091481820306 0.988294711828547
"CRIM1" 256.098070452893 -0.00240460325913083 0.0752766575507644 -0.0319435444846795 0.974517072866185 0.989128262132542 0.988324944198349
"C19orf25" 30.1397039270758 0.0062022526692681 0.197223799079201 0.0314477902678339 0.974912428857483 0.98942676467988 0.988610167308467
"ZNF45" 21.783560485776 -0.00731805213016322 0.233290447786885 -0.0313688460011376 0.974975386208207 0.98942676467988 0.988610167308467
"CD44" 105.566688957493 -0.00312693677316627 0.100955333395443 -0.0309734678495689 0.97529069910628 0.989663404145741 0.988840093182668
"SLC35G2" 22.9615158498101 0.00683670105716198 0.222070871231455 0.0307861225529051 0.975440107773629 0.989704259275046 0.988901783493766
"SLC2A10" 16.211199001041 0.00785902243295095 0.259388160009126 0.0302983082677114 0.975829145761591 0.989959690724632 0.989206376901854
"NDUFAF5" 39.9943823584045 0.00495137502052167 0.165930652245354 0.0298400262610932 0.97619463662845 0.990093289528987 0.989397232694315
"SYS1" 63.4837174917327 0.0041196718622574 0.137761374323425 0.0299044045001002 0.976143293138777 0.990093289528987 0.989397232694315
"FAM120C" 17.7339432715442 0.00725213676598127 0.244425721718853 0.0296701047458619 0.976330154377295 0.990134519461909 0.989444772533752
"RNASET2" 36.0145904643676 0.0049053433357305 0.169579229174069 0.0289265575720672 0.976923164601535 0.99065254005289 0.989955899441033
"ISG20L2" 80.9066679088795 0.00358992676529447 0.125246149200434 0.028662971182846 0.977133388940714 0.990782340687951 0.990079076307805
"FCHSD2" 35.5704848575817 -0.0048359624810535 0.170129770294366 -0.0284251396606608 0.977323073750057 0.990807928545195 0.990091584239987
"HMGCR" 420.710971732706 -0.00194454473642202 0.0682997521056824 -0.0284707436919121 0.97728670171827 0.990807928545195 0.990091584239987
"RSAD1" 41.0719803259531 -0.00513148270452913 0.184105903845246 -0.0278724505697683 0.977763881164492 0.991004690725219 0.990268616515439
"SNRNP35" 28.1043636532676 0.00560212296311984 0.200256737516983 0.0279747040353373 0.977682326504412 0.991004690725219 0.990268616515439
"VKORC1L1" 81.3487246817442 0.00351951558276982 0.125555182798408 0.0280316232617874 0.977636929335622 0.991004690725219 0.990268616515439
"C22orf46P" 15.8691264044796 -0.00790019557513632 0.286024754961633 -0.0276206707220012 0.97796469510186 0.991041508365774 0.990292353814035
"KANK1" 27.4101895545967 0.00556270857724072 0.201079722367086 0.0276641946376153 0.977929981306579 0.991041508365774 0.990292353814035
"EPS8L1" 27.8942729798649 0.00609222511876418 0.223563491349751 0.0272505366684996 0.978259908220702 0.991257306934028 0.990501463111385
"CDR2" 32.5660642322002 0.00497389099065502 0.18345135181132 0.027112860938581 0.978369716986605 0.991285217328563 0.990522827080645
"BBS1" 10.8250023653295 0.02742140815362 1.03086731243376 0.0266003275328241 0.978778512019738 0.991532666653034 0.990846859946726
"ANGPTL2" 25.6023658531752 -0.00537752272768506 0.208185051514054 -0.0258304940175882 0.9793925392501 0.991555321970259 0.990893986673071
"CAPRIN2" 71.2582652391877 -0.00340635552994376 0.131168597154688 -0.0259692914602618 0.979281832051269 0.991555321970259 0.990893986673071
"CCT8" 631.125843825765 -0.00275850632016774 0.10734933318498 -0.0256965389381077 0.979499384474166 0.991555321970259 0.990893986673071
"CHMP5" 164.357135995187 -0.00244582983427871 0.094139419967023 -0.0259809316345425 0.97927254766857 0.991555321970259 0.990893986673071
"DFFA" 155.332147427616 0.00221770864460119 0.086086911133047 0.0257612756156825 0.979447749172132 0.991555321970259 0.990893986673071
"H2AC17" 12.185224423371 -0.0113241854801172 0.443379306686122 -0.0255406269741269 0.979623743407132 0.991555321970259 0.990893986673071
"NAT8L" 14.0481419893747 -0.00716840002655725 0.273877864444311 -0.0261737108294666 0.979118784415981 0.991555321970259 0.990893986673071
"RPRD1A" 76.0979834036596 0.0031161653960708 0.121969308598083 0.025548766586349 0.979617251054786 0.991555321970259 0.990893986673071
"TNFRSF10B" 169.748622238503 0.00223468742607407 0.0867312450249977 0.025765656026614 0.979444255269622 0.991555321970259 0.990893986673071
"ADAT1" 34.0102476699464 0.00425479768274647 0.171313774353845 0.0248362847575717 0.980185548926272 0.991707461340183 0.991013386391774
"MAP3K12" 19.8059056137788 0.00611724354215097 0.244133526622159 0.0250569580785949 0.980009531870018 0.991707461340183 0.991013386391774
"PI4KAP1" 107.84750557092 -0.00337328898356373 0.135467525524836 -0.024901089545223 0.980133858173334 0.991707461340183 0.991013386391774
"RHOJ" 31.7690447996784 -0.00493758516978288 0.196304360018565 -0.0251527025141771 0.979933162932763 0.991707461340183 0.991013386391774
"ZNF570" 26.3652384634607 -0.00531138224606029 0.2126552709927 -0.0249764899843119 0.980073716032529 0.991707461340183 0.991013386391774
"TGFBRAP1" 45.0719464567951 0.00377216146448412 0.152644025078072 0.0247121462012994 0.980284566772312 0.991724374914479 0.991023763927536
"HNRNPL" 357.740083623625 -0.00342956487486528 0.142756899049699 -0.0240238117926007 0.980833615122629 0.992196529737045 0.991471524038965
"C14orf28" 10.641112141179 -0.00757367149293818 0.319074007904883 -0.0237364100657046 0.981062863147704 0.992231187738372 0.991471524038965
"CNOT8" 86.8095133657878 -0.00266476659314534 0.115082400487587 -0.0231552920503493 0.981526400810964 0.992231187738372 0.991471524038965
"EIF1B" 268.645295931792 0.00243334489850688 0.102816502802261 0.0236668709028816 0.981118331789645 0.992231187738372 0.991471524038965
"IER5" 139.198051953606 -0.00234490026773468 0.100726180155272 -0.0232799483125435 0.981426966308105 0.992231187738372 0.991471524038965
"MRPL15" 174.83567890944 0.00214119680057493 0.0910478682224017 0.0235172645156793 0.981237667201269 0.992231187738372 0.991471524038965
"NIP7" 80.0242325932767 -0.00289303070592267 0.122490974029579 -0.0236183174216908 0.981157061036856 0.992231187738372 0.991471524038965
"TLN2" 58.8424867156673 -0.00336339134467695 0.14340363472362 -0.0234540174045042 0.981288117179382 0.992231187738372 0.991471524038965
"ZIC4" 14.3983644825469 -0.00606387269801387 0.261881572808635 -0.023155018632964 0.981526618907999 0.992231187738372 0.991471524038965
"NKAIN1" 19.7451244854651 -0.00636171719501575 0.276499114548903 -0.0230080924685586 0.981643817802556 0.992266420981528 0.991500214344943
"ARV1" 34.886062176447 -0.00409694177521107 0.182221439042056 -0.0224833136910169 0.982062422382085 0.992606290027187 0.991833303936176
"NREP" 179.015474949635 0.00169523062037725 0.0763457310152064 0.0222046550322454 0.982284704328472 0.992747688262861 0.991968075294539
"AGFG1" 106.87401968807 0.00227627442695534 0.104316623830967 0.0218208214890445 0.982590884994094 0.992973848052569 0.99218754040912
"FKBP1B" 53.7714384583185 -0.00311303151697309 0.145613740876777 -0.0213786933721279 0.982943569907521 0.993151701327612 0.992345705207048
"MSANTD4" 68.0979944210294 -0.00260550022269055 0.121626286889022 -0.0214221801004904 0.982908880462786 0.993151701327612 0.992345705207048
"TMEM158" 260.745331613421 -0.0021550393439137 0.101221978182564 -0.0212902314557306 0.983014136243521 0.993151701327612 0.992345705207048
"NACC1" 71.2833066926909 -0.002873913104045 0.137128391362636 -0.0209578270078655 0.983279297451866 0.993330580786563 0.992523651721889
"DLEU2" 24.0854963770935 -0.00430080245893515 0.21584242798156 -0.0199256582644751 0.984102676871189 0.993330580786563 0.992625628360922
"FSD1" 22.5783576397889 0.00492638870041184 0.240009136160411 0.0205258382210887 0.983623900496438 0.993330580786563 0.992625628360922
"GARS1-DT" 23.2881787016598 0.00405894120411759 0.204705178962135 0.0198282291864653 0.984180398673094 0.993330580786563 0.992625628360922
"GTDC1" 40.046446341383 -0.00341156324037479 0.171341593186013 -0.019910887817362 0.984114459645331 0.993330580786563 0.992625628360922
"NONO" 566.545140113243 0.00191533184478196 0.0940808695972204 0.0203583560928156 0.983757503982657 0.993330580786563 0.992625628360922
"SHMT1" 48.8243175382449 0.00319042543964167 0.15431810946455 0.0206743424392105 0.98350543641229 0.993330580786563 0.992625628360922
"SLC35E3" 63.1157307012336 -0.0029380503611581 0.144483376123395 -0.0203348678580772 0.983776241003694 0.993330580786563 0.992625628360922
"SURF1" 93.7274952799512 -0.00236425214683752 0.118344484849123 -0.0199777129441367 0.984061151511792 0.993330580786563 0.992625628360922
"ZDHHC13" 33.472352295406 -0.00377448651030355 0.186254475257471 -0.0202652124470343 0.983831806530506 0.993330580786563 0.992625628360922
"PCDHGA10" 50.3960065904548 -0.0056070239706906 0.284870699014027 -0.0196826981156617 0.984296493010739 0.993364551154054 0.992653056444898
"ST6GALNAC3" 11.5478009667624 -0.00603329978441377 0.319486714960722 -0.0188843526252899 0.984933362112502 0.993903620943209 0.993178700235371
"ZNRF3" 47.3628748727061 -0.00298701108060771 0.158830100067205 -0.018806328771082 0.984995605087453 0.993903620943209 0.993178700235371
"GK5" 24.4127662918866 -0.00377430020626174 0.207565317113173 -0.0181836747042082 0.985492326183371 0.994238323050035 0.993589825206638
"FAM98A" 47.2198932768375 0.00291435082350334 0.163411775629043 0.0178343990956878 0.985770962609358 0.994369467756297 0.993707830414151
"ZFYVE21" 57.1747224729615 0.00253064300135261 0.142060439507506 0.0178138474731306 0.985787357827114 0.994369467756297 0.993707830414151
"BIRC2" 209.869316800917 0.00129009130156342 0.0748030074359547 0.0172465164942463 0.986239952901738 0.994409792692322 0.99380519033488
"MYCN" 28.2548749481148 0.00338518403716185 0.195570362931049 0.0173092895386984 0.986189874734117 0.994409792692322 0.99380519033488
"NUCB2" 167.592710361141 0.00148537363695193 0.0854187300438699 0.0173893200728817 0.986126029215938 0.994409792692322 0.99380519033488
"PRMT9" 15.8794386831032 -0.00445592720845264 0.256903172750649 -0.0173447729770841 0.9861615672961 0.994409792692322 0.99380519033488
"BCL9L" 21.4657401407267 -0.00376872552378686 0.231241545738746 -0.0162977872844905 0.986996822799043 0.994673556471395 0.994026259434994
"BMPR1B" 14.960963809421 -0.00477157630954008 0.291674109072861 -0.0163592727674986 0.986947771020996 0.994673556471395 0.994026259434994
"DENND4C" 35.5316926392832 0.00297421527589008 0.181658575445577 0.0163725564212691 0.986937173618057 0.994673556471395 0.994026259434994
"SLC19A2" 23.1725177895859 -0.00371865317792774 0.227609883583252 -0.0163378370015623 0.986964872002198 0.994673556471395 0.994026259434994
"STX6" 43.6406244649197 0.00273418795700425 0.16499691047524 0.0165711463877049 0.98677874324444 0.994673556471395 0.994026259434994
"TOMM22" 275.381298411453 -0.00135237280139356 0.0815398734231854 -0.0165854169821292 0.986767358522068 0.994673556471395 0.994026259434994
"RAB4B-EGLN2" 36.8407761113955 -0.0237115109630166 1.46454174721076 -0.0161903960799858 0.987082497278812 0.994676709500727 0.994026259434994
"SEC24A" 43.4474830257545 -0.00259158173490902 0.16133837202129 -0.0160630214774142 0.987184114292909 0.994695925849114 0.994038941310724
"CEP44" 32.7025940864456 -0.00291647026644336 0.184947899201358 -0.015769145143239 0.98741856398441 0.994741890709632 0.994185363881869
"DUS2" 23.446366611824 -0.00353511102275783 0.228409918863203 -0.0154770468828678 0.987651596234647 0.994741890709632 0.994228371150338
"RNF152" 48.3196245037056 -0.00246748351167598 0.160092053635186 -0.0154129043612547 0.987702768458463 0.994741890709632 0.994228371150338
"SERTAD4" 22.3140200988753 -0.00346216756882888 0.22509707568838 -0.0153807754198542 0.987728400606367 0.994741890709632 0.994228371150338
"ABR" 59.8131079769929 0.00225074341423733 0.15004109116101 0.0150008467468558 0.988031504852638 0.994741890709632 0.994299635711646
"FAM117A" 68.1975718626411 -0.00189434020208528 0.134721140904874 -0.0140611947713749 0.988781159479649 0.994741890709632 0.994299635711646
"FUT11" 40.4307017370895 0.00238089911828714 0.171960149543661 0.0138456446136239 0.988953126880602 0.994741890709632 0.994299635711646
"MAP6" 213.16742748334 0.00108935842275819 0.0780175499145802 0.0139629919672037 0.988859506289258 0.994741890709632 0.994299635711646
"MED19" 95.2409876353 0.00157188204284324 0.11424510425333 0.0137588569165967 0.989022366848611 0.994741890709632 0.994299635711646
"MFSD9" 17.5057190808329 0.00332460897408222 0.241096382018199 0.0137895431953486 0.988997885063125 0.994741890709632 0.994299635711646
"NGRN" 403.098882202955 0.000974352033947836 0.0709682276869099 0.0137294119594811 0.989045858306399 0.994741890709632 0.994299635711646
"NQO1" 410.117068261832 0.00121103923919044 0.0821622810406921 0.0147396009927068 0.988239925761196 0.994741890709632 0.994299635711646
"NUDT14" 33.3665330395936 0.00273400574627284 0.186192805594853 0.0146837346241074 0.98828449585068 0.994741890709632 0.994299635711646
"SEC11C" 156.53150865353 0.00128794047455592 0.0874291836511415 0.0147312421410114 0.988246594435877 0.994741890709632 0.994299635711646
"TARS2" 41.4400621273604 -0.00251362383570794 0.175456385466989 -0.0143262032271881 0.988569734622906 0.994741890709632 0.994299635711646
"TRIM45" 77.0928341614578 -0.00172486986915525 0.121202360770411 -0.0142313223784692 0.988645430870201 0.994741890709632 0.994299635711646
"UBAC2" 88.711535650407 -0.00163010302624254 0.115391510233614 -0.014126715413832 0.988728886762601 0.994741890709632 0.994299635711646
"ZNF599" 12.5443830175974 -0.00429020621040352 0.284182418505488 -0.0150966630270995 0.98795506317816 0.994741890709632 0.994299635711646
"CUTALP" 26.4689937729499 -0.00308263272355586 0.230162920341199 -0.013393263862772 0.989314041019784 0.994842906198644 0.994381018432192
"MRPL38" 92.9721522374447 0.00156361933128017 0.11642593712357 0.0134301631570344 0.98928460229034 0.994842906198644 0.994381018432192
"NRP2" 517.073450593773 0.00088401969667297 0.0665022791190873 0.0132930736868421 0.989393974098303 0.994842906198644 0.994381018432192
"ENSG00000280206" 37.9575799330517 0.00233824939311253 0.178774098371819 0.0130793521791361 0.989564484364805 0.994931333883679 0.994462877546343
"PALM" 46.5447057859625 0.00200422606994763 0.160716343348851 0.0124705803292031 0.990050174383554 0.995253574816203 0.994861433330342
"ANKRD16" 17.4938310658164 0.00295265811664932 0.248385862347776 0.0118873839627602 0.99051546324479 0.995619117850037 0.995213759216576
"TSPAN6" 191.619406843309 -0.000929254906441896 0.0786992023388693 -0.0118076788433082 0.990579054265899 0.995619117850037 0.995213759216576
"SERBP1" 890.196537750473 0.00108032375404099 0.0924087489471254 0.0116907085784608 0.990672376592746 0.995629869719982 0.995217971842969
"PEG10" 259.681296692973 -0.000984729719555445 0.0851404926714374 -0.0115659387050481 0.990771921817954 0.995646873313848 0.99522385559809
"FAM174A" 14.6127739967079 -0.00328797057089881 0.289923700286837 -0.0113408133507052 0.990951534080912 0.995661895274326 0.99522385559809
"POLR1A" 46.785945251216 0.00168552136715528 0.149102903532812 0.0113044167968491 0.990980572467855 0.995661895274326 0.99522385559809
"SKP2" 121.20183733558 0.00112455398832638 0.100080384820409 0.0112365074369403 0.991034752856454 0.995661895274326 0.99522385559809
"CEP120" 53.961325233773 -0.0014854094503239 0.140896370339721 -0.010542567184253 0.991588404231562 0.995754200704634 0.995366430332795
"CSDC2" 12.0582611575643 0.00385713247661113 0.367349216345309 0.0104999066419279 0.991622440535735 0.995754200704634 0.995366430332795
"HMMR" 173.904485438856 -0.000929658941705249 0.0861417751841433 -0.010792196233685 0.99138924039966 0.995754200704634 0.995366430332795
"PA2G4" 521.509578961197 -0.000798083217956673 0.0756206733541661 -0.0105537703191148 0.991579465920492 0.995754200704634 0.995366430332795
"RPP14" 70.8902143647524 -0.00129617717231617 0.123135394302848 -0.010526438638173 0.991601272235429 0.995754200704634 0.995366430332795
"CLUAP1" 83.0369278596902 -0.00115518762897684 0.114750064354583 -0.010066988942222 0.99196784061834 0.99593505077912 0.995523898181228
"ENSG00000284820" 129.65505568181 0.000932468099345137 0.092455110545017 0.0100856306790214 0.991952967419434 0.99593505077912 0.995523898181228
"ACOT1" 11.0077267060016 -0.00600838577359058 0.613815427247188 -0.00978858710107161 0.992189962201846 0.995944394082691 0.995523898181228
"LRRC14" 36.4772453104798 -0.00177460555932768 0.182041373131178 -0.009748363950479 0.992222054101498 0.995944394082691 0.995523898181228
"XRCC5" 890.568073817679 -0.000993345063540993 0.101938560298077 -0.00974454672144049 0.992225099664955 0.995944394082691 0.995523898181228
"KLHDC9" 10.7674918125368 0.00320505474642596 0.334044802298362 0.00959468527686675 0.992344666207774 0.995966919375262 0.995554406368015
"MEIS2" 90.0481621896521 -0.00104751059922079 0.111686241893751 -0.00937904778116988 0.992516712293684 0.995966919375262 0.995569950778324
"SMURF1" 23.4139530767832 -0.00217334991554304 0.232400043805305 -0.00935176207352084 0.992538482183799 0.995966919375262 0.995569950778324
"ACIN1" 210.025909680998 -0.000807186786993914 0.087922755305774 -0.00918063570900064 0.992675015406166 0.995966919375262 0.995617463579022
"MT-RNR2" 5174.72337916383 -0.00243094793316961 0.275187740152229 -0.00883377991993702 0.992951755057554 0.995966919375262 0.995626732845963
"SELENOS" 169.75404709057 0.000731601547707348 0.0823442095117473 0.0088846750979251 0.992911148174388 0.995966919375262 0.995626732845963
"TP53I3" 138.277124660314 0.000873336984684427 0.0968837410481139 0.00901427809492529 0.992807744085182 0.995966919375262 0.995626732845963
"PRR11" 205.158163109354 0.000747333009505524 0.0878028321166854 0.00851149093359948 0.993208894792244 0.996102137515317 0.995795144046889
"BDH1" 11.19501495358 -0.00276680908038344 0.337470166072121 -0.00819867756781837 0.993458475034765 0.996269525979438 0.99595594651088
"ZFPL1" 50.9051777401143 -0.0012018334934813 0.151880523812607 -0.00791301915026408 0.993686390079434 0.996415161892085 0.996095002390426
"ARMC9" 73.7488752202949 0.000786183601356523 0.121373970201545 0.00647736578156784 0.994831845987648 0.997314787366985 0.997153715646147
"ZNF710" 26.0811251183018 -0.00133017136324237 0.21016394707091 -0.00632920813384593 0.994950056263764 0.997350318440924 0.997182688110689
"ILKAP" 72.5566114815375 -0.000780612995759866 0.130723861138743 -0.00597146526242343 0.995235488377567 0.997553454911802 0.997379237410152
"DNAJC5" 61.523294452703 -0.000805954157531881 0.144429482766111 -0.0055802606372069 0.995547619299672 0.997645005234944 0.997467864501762
"FAH" 39.0740494303567 -0.00093180999456384 0.175786079031382 -0.00530081790149884 0.995770579043627 0.997645005234944 0.997467864501762
"HMGA2" 428.631001448707 0.000321858797556162 0.0602946778943312 0.00533809630959853 0.995740835598177 0.997645005234944 0.997467864501762
"SLC38A6" 20.7441583997064 0.00123636758922287 0.228623742019104 0.00540787049631774 0.995685164655449 0.997645005234944 0.997467864501762
"ZNF207" 334.942543800636 -0.000335072438312833 0.0610309465100464 -0.00549020550185431 0.99561947180102 0.997645005234944 0.997467864501762
"COQ6" 23.9750069662712 -0.00110408049553773 0.218927240859255 -0.00504313894974598 0.995976174350516 0.997645005234944 0.997494839249965
"GTPBP6" 36.0240153306081 0.00091933021031287 0.179784108916318 0.0051135231909778 0.995920016575268 0.997645005234944 0.997494839249965
"SMIM10L1" 141.717937880001 0.000432608959018957 0.0885252699890059 0.00488684145298493 0.996100880172867 0.997650701999003 0.997530262601815
"HSCB" 28.3707396674119 0.000966013132072411 0.209790025865306 0.00460466663316317 0.996326020568963 0.997650701999003 0.997576788528788
"TTC4" 72.6154477867004 0.000574244625038387 0.123963589256149 0.00463236526535069 0.996303920493692 0.997650701999003 0.997576788528788
"IMPDH2" 191.373857522721 -0.00176076252167496 0.415455310177548 -0.00423815144142093 0.996618454521728 0.997860604652 0.997780118639793
"CLSPN" 224.345252382212 -0.000399849166618681 0.104289430112675 -0.0038340334795835 0.996940891375761 0.998100510225816 0.998012778667054
"ENSG00000260669" 112.156429319799 0.00045839373951645 0.123129814269539 0.00372284927282515 0.997029602904441 0.998106398188794 0.998012778667054
"RNF169" 46.2132099599711 -0.000528370163078806 0.157082225771543 -0.00336365340180025 0.997316197943642 0.998310365942921 0.998210170871164
"EEF2K" 16.8861249633531 -0.00074473402683088 0.256395679328288 -0.00290462783453275 0.997682445554763 0.998594025162796 0.998487244515953
"TCEAL9" 436.630142201451 0.0001812793463501 0.0774301991711919 0.00234119695274586 0.99813199680409 0.998961010090472 0.998847631861845
"KIZ" 14.8298290752606 0.000574360233579172 0.2754356675112 0.00208527907358192 0.99833618922804 0.999062762013592 0.99893625774738
"ZNF764" 14.9538116998584 0.000592341261264358 0.295292006033282 0.00200595088645101 0.998399483831342 0.999062762013592 0.99893625774738
"UBE2V2" 267.58053830708 -8.32651313017589e-05 0.0663548831921072 -0.00125484557120979 0.9989987783553 0.999579446913673 0.999446318350979
"C1orf50" 45.7119571106185 -0.000147481440826035 0.160953767530643 -0.000916296916118828 0.999268900939823 0.99960071860575 0.999447917224477
"ITFG2" 17.805075785741 0.000281135937990311 0.255403310285239 0.0011007529137987 0.999121726422182 0.99960071860575 0.999447917224477
"ZNF772" 21.7264796096239 -0.000239235514452261 0.236103572262771 -0.00101326511987715 0.999191531543193 0.99960071860575 0.999447917224477
"HMGN4" 91.7102457515144 5.87860016986488e-05 0.117190755499562 0.000501626612509284 0.999599759887376 0.999785251591614 0.999619312130768
"RGMB" 55.854390147647 -6.81660475486129e-05 0.142869366854874 -0.000477121506514799 0.999619312130768 0.999785251591614 0.999619312130768
"EIF3CL" 30.9128764376518 -5.00603325390023 2.72710082004759 -1.83566123302067 NA NA NA
"ENSG00000241489" 42.0638229163197 -0.220901226415516 2.29810232775479 -0.0961233204229567 NA NA NA
"5_8S_rRNA" 0 NA NA NA NA NA NA
"5S_rRNA" 0 NA NA NA NA NA NA
"A1BG-AS1" 7.45005510900085 0.0541745555229396 0.393336511170548 0.137730808059794 0.890453170121674 0.954318356075089 NA
"A1CF" 1.39177780037251 -2.18051186113181 1.35859964503092 -1.60497013900087 0.108500376377156 NA NA
"A2M-AS1" 7.90013681249862 -1.0103563415887 0.440955461061422 -2.2912888733857 0.0219467117073201 0.117641403947156 NA
"A2ML1" 0.170446173633742 -1.81894277180863 8.0955163127752 -0.224685208642991 0.822224172215623 NA NA
"A2ML1-AS1" 0 NA NA NA NA NA NA
"A2ML1-AS2" 0.0082374088221482 0 8.1030458415403 0 1 NA NA
"A2MP1" 0 NA NA NA NA NA NA
"A3GALT2" 0 NA NA NA NA NA NA
"A4GALT" 0.752880021163279 1.51289522208962 1.15164075180541 1.31368677230106 0.188951634187311 NA NA
"A4GNT" 0 NA NA NA NA NA NA
"AA06" 0 NA NA NA NA NA NA
"AACSP1" 0.102185406430978 -0.546612159055621 8.10304584150874 -0.0674576165243372 0.946217402244249 NA NA
"AADAC" 0.0371285046289884 1.05611628855387 8.10304584153145 0.130335716865976 0.896300823096385 NA NA
"AADACL2" 0 NA NA NA NA NA NA
"AADACL2-AS1" 0.0468776998661212 -0.226106396600927 8.10304584152011 -0.0279038772608634 0.977738816041962 NA NA
"AADACL3" 0 NA NA NA NA NA NA
"AADACL4" 0 NA NA NA NA NA NA
"AADACP1" 0 NA NA NA NA NA NA
"AANAT" 0.158495455071526 0 8.10304584146917 0 1 NA NA
"AARD" 3.54905481556089 0.276277752595993 0.59440232036599 0.464799249817668 0.642075225052472 NA NA
"AARS1P1" 0 NA NA NA NA NA NA
"AARSD1P1" 0.30665806066757 -1.48786970546614 3.33708001419537 -0.445859763367073 0.655698548634692 NA NA
"AATBC" 0.0378276036701745 0.735661038867243 8.1030458415385 0.0907882114026848 0.927660877302907 NA NA
"AATK" 1.76956322114074 -0.542361900036104 0.930720745639798 -0.582733223232574 0.560072904170995 NA NA
"ABALON" 0.0398812102086218 -0.226088835661582 8.1030458415403 -0.0279017100585235 0.977740544546241 NA NA
"ABCA10" 1.82842424547813 0.543642414246009 0.764085385252557 0.711494323460088 0.476777967214882 NA NA
"ABCA12" 1.44820373637231 -0.0453480780600672 0.929328500933677 -0.0487966074585111 0.961081385811614 NA NA
"ABCA13" 5.63503065605397 -0.99297327990874 0.500437741515313 -1.98420941814269 0.0472324990630155 NA NA
"ABCA15P" 0 NA NA NA NA NA NA
"ABCA17P" 0.170073124430842 -0.557539903511707 8.10283227821149 -0.068808027164888 0.94514242848057 NA NA
"ABCA2" 4.04968462979616 0.146968370201751 0.490610245674579 0.299562374608937 0.764510987508732 NA NA
"ABCA3P1" 0 NA NA NA NA NA NA
"ABCA4" 0.596682098321967 -0.971641889998875 1.79261578988432 -0.542024618706265 0.587801546410402 NA NA
"ABCA5" 6.61329617987453 0.347382165085588 0.408318115204012 0.85076353987386 0.394900718920822 NA NA
"ABCA6" 0.450211638350997 2.4058147396606 2.5055219314629 0.960205021336977 0.336952040169676 NA NA
"ABCA7" 5.62344479879427 0.691335216992809 0.440711573385284 1.56867951454595 0.116722634262268 NA NA
"ABCA8" 0.692250510830913 -0.679475679374401 1.42522780357282 -0.476748824062416 0.633540991351711 NA NA
"ABCA9" 0.12481203186457 -0.226196838458205 8.103045841537 -0.0279150387251541 0.977729913949692 NA NA
"ABCA9-AS1" 0.0386084216978978 0 8.1030458415403 0 1 NA NA
"ABCB1" 3.246404635495 -0.740284022644741 0.660014437491472 -1.12161792317506 0.262024927663151 NA NA
"ABCB10P1" 0.00886594486577857 0 8.10304584154009 0 1 NA NA
"ABCB10P3" 0.0112119951205771 0 8.1030458415403 0 1 NA NA
"ABCB10P4" 0.0339467625055128 -0.226090894680203 8.1030458415403 -0.0279019641628025 0.977740341879265 NA NA
"ABCB11" 2.68069450355858 -0.0279128610563159 0.738968115708922 -0.0377727542812018 0.969868867798 NA NA
"ABCB4" 7.73449263761022 -0.197321769847214 0.40783155258454 -0.483831544167518 0.628505426331458 0.818110242862992 NA
"ABCB5" 0.182291111566183 -1.73804417056796 8.09626300221154 -0.214672395164683 0.830022746275916 NA NA
"ABCB6" 1.48301326564083 -1.05213974976557 1.30239757521334 -0.807848363502387 0.419177879840604 NA NA
"ABCB9" 5.87275445379845 0.295606392021404 0.414180408818654 0.713714086246975 0.475403994263814 NA NA
"ABCC11" 0.100643784731527 -0.54663750611219 8.10304584151042 -0.0674607446143111 0.946214912062092 NA NA
"ABCC12" 0.0433112401178998 0 8.1030458415403 0 1 NA NA
"ABCC13" 0.23761653983436 -0.881844032082534 8.10276126112385 -0.108832532967931 0.913335319494073 NA NA
"ABCC2" 2.61470600862831 -0.662468377479032 0.746483901115677 -0.887451660362565 0.374835780690539 NA NA
"ABCC3" 0.460524746175622 1.04566165484358 2.61647774750921 0.399644772763313 0.689418174531589 NA NA
"ABCC5-AS1" 0 NA NA NA NA NA NA
"ABCC6" 4.33411321019422 -0.129927164174403 0.605570040972088 -0.214553487431178 0.830115460984922 NA NA
"ABCC6P1" 2.0082466580467 -0.34118146242912 1.07698176256766 -0.316794094651799 0.751399845390935 NA NA
"ABCC6P2" 4.02660024648133 -0.977553810165151 0.82351384965059 -1.18705205817719 0.235207087060006 NA NA
"ABCC8" 0.947737028450457 -0.127747927528174 1.1373472275049 -0.11232095567545 0.910568926713935 NA NA
"ABCD1" 1.31804762254639 0.85064742373575 0.969057256409951 0.877809250288397 0.380047243657101 NA NA
"ABCD1P2" 0 NA NA NA NA NA NA
"ABCD1P3" 0 NA NA NA NA NA NA
"ABCD1P4" 0 NA NA NA NA NA NA
"ABCD1P5" 0 NA NA NA NA NA NA
"ABCD2" 0.575457381698737 1.57317157322552 1.66077948969859 0.947248917140127 0.343511954167189 NA NA
"ABCF2-H2BK1" 0.280866268338819 -0.40322155407803 4.32417114054531 -0.0932482875844689 0.925706313527267 NA NA
"ABCF2P1" 0 NA NA NA NA NA NA
"ABCF2P2" 0 NA NA NA NA NA NA
"ABCG1" 1.41133045116637 -0.261521756611518 0.956606716464488 -0.273384821693573 0.784557419082647 NA NA
"ABCG2" 3.25485017977172 -0.359308797046772 0.66498336211681 -0.540327499176824 0.588971197182203 NA NA
"ABCG4" 1.38057567348464 0.482811429517008 0.8741751627881 0.552305132963428 0.580739314436234 NA NA
"ABCG5" 0.185722512257316 -0.867135455719521 8.10304584148265 -0.10701351969161 0.914778254184935 NA NA
"ABCG8" 0.253418208315537 -1.29353302709531 6.12665721551453 -0.21113194056617 0.832784316994432 NA NA
"ABHD1" 0.943411417024526 -0.0224416276245721 1.15397759608882 -0.0194471952493997 0.984484361151125 NA NA
"ABHD12B" 0.165420573025188 -0.867149017964004 8.10304584147327 -0.107015193413535 0.914776926372961 NA NA
"ABHD14A" 8.74581688562301 0.945184913369471 0.349937041602926 2.70101418540874 0.00691283900367318 0.0520948780451919 NA
"ABHD14A-ACY1" 3.06685721373048 -0.461444860519522 0.866101951373162 -0.532783536381513 0.594183431734063 NA NA
"ABHD14B" 5.79681663517627 0.301894453172131 0.42822648304394 0.704987816321379 0.480817818319799 NA NA
"ABHD15-AS1" 0 NA NA NA NA NA NA
"ABHD16B" 0 NA NA NA NA NA NA
"ABHD17AP1" 0.0405433162549966 0 8.10304584153622 0 1 NA NA
"ABHD17AP3" 0.0585788102672112 0 8.10304584151401 0 1 NA NA
"ABHD17AP4" 0.0357365174567529 1.05611730627563 8.1030458415403 0.130335842463267 0.896300723731813 NA NA
"ABHD17AP5" 0.0146475471832474 0 8.1030458415403 0 1 NA NA
"ABHD17AP6" 0 NA NA NA NA NA NA
"ABHD17AP7" 0 NA NA NA NA NA NA
"ABHD17AP8" 0 NA NA NA NA NA NA
"ABHD17AP9" 0 NA NA NA NA NA NA
"ABHD8" 6.09433287848581 0.733576351596665 0.501513015784523 1.46272644678847 0.143542246487815 NA NA
"ABI1P1" 0.00936076753541151 0 8.10304584153909 0 1 NA NA
"ABI3" 6.19017912033574 -0.346883782287412 0.467524441122538 -0.741958605318122 0.458112416186622 NA NA
"ABI3BP" 0.372690291619113 -0.911624821404127 2.2371126351853 -0.407500635893828 0.683640327199015 NA NA
"ABITRAMP1" 0 NA NA NA NA NA NA
"ABLIM2" 1.75116784656417 -0.347531765793152 0.937454694503977 -0.370718465468923 0.710847235386212 NA NA
"ABLIM3" 0.130274882425008 0 8.10304584147472 0 1 NA NA
"ABO" 0.145533738701007 -0.226212422116198 8.1030458414624 -0.0279169619106304 0.977728380067489 NA NA
"ABR-AS1" 0 NA NA NA NA NA NA
"ABRA" 0.012284013421823 1.05615024976221 8.1030458415403 0.130339908031601 0.896297507314156 NA NA
"ABRAXAS1P1" 0.00886594486577857 0 8.10304584154009 0 1 NA NA
"ABRAXAS1P2" 0.335613605124912 2.3820438462012 4.37113110680663 0.544949073362713 0.585788543804049 NA NA
"ABT1P1" 0 NA NA NA NA NA NA
"ABTB1" 5.09208341211224 0.976055443434649 0.441253861241447 2.21200431127914 0.0269663670448401 NA NA
"ABTB3" 6.64082224149111 0.146599533501747 0.436107392884592 0.336154662575375 0.736754239512002 NA NA
"ACAA2P1" 0.0801957729353052 -0.226150349222373 8.10304584151889 -0.0279093014707642 0.977734489833533 NA NA
"ACACB" 2.73458204674875 0.305359108944398 0.642287421362697 0.475424395353312 0.634484509729907 NA NA
"ACAD11" 1.97917746060588 1.09833131485872 1.55452529782508 0.706538077183683 0.479853581987447 NA NA
"ACAD9-DT" 1.49742513650926 -1.68472126327388 1.20914921587947 -1.39331129785211 0.163525675675295 NA NA
"ACADL" 1.63747017803138 -0.179488112146692 0.94404074228277 -0.190127506269141 0.84920921630573 NA NA
"ACADS" 1.91905501447589 -0.474092936118059 0.819288366400378 -0.57866430863779 0.562815703197004 NA NA
"ACAN" 1.33145726160887 1.20950382108957 0.92764894217086 1.30383787023906 0.192288867468852 NA NA
"ACAP1" 6.09231676255362 0.657609516729378 0.389587710728712 1.6879626811106 0.0914183929359467 NA NA
"ACAP2-IT1" 0.263062610067593 0.735543374562855 6.69056499763356 0.109937408099767 0.912459014965474 NA NA
"ACBD3-AS1" 0.0409985619990114 -0.546544574254187 8.10304584153703 -0.0674492758577947 0.946224042010754 NA NA
"ACBD4" 1.28139971061091 0.40872475441231 0.870796409778795 0.469368901642736 0.638805973044076 NA NA
"ACCS" 3.27032916624287 0.177139537439079 0.645886003089136 0.274258207472925 0.783886199140425 NA NA
"ACCSL" 0.066611618166945 -0.546562130289178 8.1030458415403 -0.0674514424547897 0.946222317244384 NA NA
"ACE" 0.623181074348268 0.185609740789412 1.42409703870329 0.130335037392127 0.896301360652814 NA NA
"ACE2" 0.185898807507513 -0.546737404024242 6.97726007778202 -0.0783599002945642 0.937541770340019 NA NA
"ACE2-DT" 0.0745395493747816 -0.546578602032471 8.1030458415403 -0.0674534752389568 0.946220699002838 NA NA
"ACE3P" 0 NA NA NA NA NA NA
"ACER1" 0.0342377155682413 -0.546547240396455 8.10304584153875 -0.0674496048874218 0.946223780079591 NA NA
"ACER2" 2.66758526943981 -0.788371241202744 0.769405032426762 -1.02465048703433 0.305528133298209 NA NA
"ACER2P1" 0 NA NA NA NA NA NA
"ACHE" 5.18366578472283 0.503071400400689 0.416854994687077 1.20682589104716 0.227499202815308 NA NA
"ACKR1" 0.324972180919116 0.980798233909284 3.19509330624737 0.30697013824026 0.758866101807206 NA NA
"ACKR2" 0.142464475079641 2.36376397100664 8.05681023371908 0.29338707285346 0.769226305309027 NA NA
"ACKR4" 0.441898616691926 1.91023331817449 1.92985349412452 0.989833333975992 0.32225558887852 NA NA
"ACKR4P1" 0.0083034808044931 0 8.1030458415403 0 1 NA NA
"ACMSD" 0.0082374088221482 0 8.1030458415403 0 1 NA NA
"ACNATP" 0 NA NA NA NA NA NA
"ACOD1" 0.00986299089135307 0 8.10304584153878 0 1 NA NA
"ACOT11" 3.06034272954294 -1.4004372628582 0.727070919946955 -1.92613571033809 0.0540874307107552 NA NA
"ACOT12" 1.06437451687471 -0.595199110429232 1.28824130758245 -0.462024550001583 0.644063715273578 NA NA
"ACOT4" 1.45255184448864 0.471735988852639 0.882318048979956 0.534655263369043 0.592888261849567 NA NA
"ACOT6" 0.0112725434963834 0 8.1030458415347 0 1 NA NA
"ACOX2" 4.53955880328698 -1.04133366914112 0.680281062564178 -1.53074034607993 0.12583357810232 NA NA
"ACOXL" 1.00201951193854 0.0826941765329365 1.05772687063631 0.0781810303100165 0.937684051444784 NA NA
"ACOXL-AS1" 0.408592363314278 0.0235585910126237 2.03683439611798 0.011566277090334 0.990771651843618 NA NA
"ACP3" 0.297863752507207 -0.867258027303786 5.66883034229309 -0.15298711990611 0.878408432544533 NA NA
"ACP4" 0 NA NA NA NA NA NA
"ACP5" 0.65644767513304 -1.75475942344145 1.58547722510039 -1.10677050143709 0.268393165033423 NA NA
"ACP7" 0 NA NA NA NA NA NA
"ACR" 0.0861695900356051 -0.226174531807935 8.1030458415032 -0.0279122858529919 0.977732109568339 NA NA
"ACRBP" 0.405051705650663 -1.91141517377422 2.5550954007369 -0.748079767676369 0.454412044890599 NA NA
"ACRP1" 0 NA NA NA NA NA NA
"ACRV1" 0.0669343765654222 0 8.10304584151136 0 1 NA NA
"ACSBG1" 0.283740383791457 -0.845243914461291 3.61477775390925 -0.233830119582647 0.815116865634867 NA NA
"ACSBG2" 0.030152997567827 0.735676955134615 8.1030458415403 0.0907901756353351 0.9276593165178 NA NA
"ACSF2" 6.62189446874127 0.789687261856286 0.389786810377091 2.02594659653137 0.0427702574990372 NA NA
"ACSL3-AS1" 0 NA NA NA NA NA NA
"ACSL3P1" 0.386189491540985 -1.89022382715215 2.74399233443395 -0.688859004244297 0.490912000090423 NA NA
"ACSL5" 0.957670725985636 0.84455648127 1.25136161773726 0.674910009464046 0.499732940760407 NA NA
"ACSL6" 6.11867508774928 -0.274565532184677 0.598353417721004 -0.458868494861175 0.646328604145927 NA NA
"ACSL6-AS1" 0.103670943302032 -0.226161039117123 8.10304584149454 -0.0279106207148656 0.977733437638925 NA NA
"ACSM1" 0.38264291398224 -0.820096140024235 3.17131223652472 -0.25859835893136 0.795945149571094 NA NA
"ACSM2A" 0.477042683068391 -1.54209642358371 2.24474766396656 -0.686979854501223 0.492095423472452 NA NA
"ACSM2B" 0.827732558654317 -2.03508190103324 1.40962109867334 -1.44370845679634 0.148821001592414 NA NA
"ACSM3" 0.850072842497255 -1.37083788751805 1.52953782105311 -0.896243210628295 0.370122882115571 NA NA
"ACSM4" 0.0547022425183425 -0.546562130289179 8.1030458415403 -0.0674514424547898 0.946222317244384 NA NA
"ACSM5" 0.787027352820391 -0.52380758941516 1.49499756412977 -0.350373540387717 0.726058381130501 NA NA
"ACSM5P1" 0.130084962130699 0 8.10304584147373 0 1 NA NA
"ACSM6" 0.127635935392619 0 8.10304584149407 0 1 NA NA
"ACSS1" 4.81374987436594 1.03470956164332 0.455648365310837 2.27085103430021 0.0231559973082381 NA NA
"ACTA1" 5.28462319807375 0.881394704748055 0.496165842871126 1.77641149106064 0.0756651184788755 NA NA
"ACTA2-AS1" 0 NA NA NA NA NA NA
"ACTBL2" 0 NA NA NA NA NA NA
"ACTBP1" 0 NA NA NA NA NA NA
"ACTBP11" 0 NA NA NA NA NA NA
"ACTBP12" 0 NA NA NA NA NA NA
"ACTBP14" 0.0302154695110807 0 8.10304584153667 0 1 NA NA
"ACTBP15" 0 NA NA NA NA NA NA
"ACTBP16" 0 NA NA NA NA NA NA
"ACTBP2" 0 NA NA NA NA NA NA
"ACTBP4" 0.0217503427092833 0 8.10304584153665 0 1 NA NA
"ACTBP6" 0.0153891473570691 0 8.1030458415403 0 1 NA NA
"ACTBP7" 0 NA NA NA NA NA NA
"ACTBP8" 0 NA NA NA NA NA NA
"ACTBP9" 0 NA NA NA NA NA NA
"ACTE1P" 2.29916246330112 0.673735486065683 0.644465844788242 1.04541690070024 0.295830328906654 NA NA
"ACTG1P1" 0 NA NA NA NA NA NA
"ACTG1P10" 0.0387844050405961 0 8.10304584153894 0 1 NA NA
"ACTG1P12" 0 NA NA NA NA NA NA
"ACTG1P13" 0 NA NA NA NA NA NA
"ACTG1P14" 0 NA NA NA NA NA NA
"ACTG1P15" 0 NA NA NA NA NA NA
"ACTG1P16" 0 NA NA NA NA NA NA
"ACTG1P17" 1.11547314357113 0.077537433263942 1.04057509143317 0.0745140200859033 0.940601385764888 NA NA
"ACTG1P18" 0.010399839673666 0 8.1030458415403 0 1 NA NA
"ACTG1P19" 0 NA NA NA NA NA NA
"ACTG1P2" 0 NA NA NA NA NA NA
"ACTG1P20" 0.155951020188198 -0.846120033131212 8.10168412993087 -0.104437548978898 0.916822125818006 NA NA
"ACTG1P21" 0 NA NA NA NA NA NA
"ACTG1P22" 0 NA NA NA NA NA NA
"ACTG1P23" 0 NA NA NA NA NA NA
"ACTG1P24" 0 NA NA NA NA NA NA
"ACTG1P25" 3.13868967131082 -0.349171173357462 0.639595854186783 -0.545924697716213 0.585117700522564 NA NA
"ACTG1P3" 0.00888992521533467 0 8.1030458415403 0 1 NA NA
"ACTG1P4" 0 NA NA NA NA NA NA
"ACTG1P9" 0.00981666663675529 0 8.1030458415403 0 1 NA NA
"ACTL10" 1.35384910289265 0.509801066345779 1.03689567249737 0.491660906557668 0.622959078927384 NA NA
"ACTL11P" 0.0215581216580891 0 8.1030458415403 0 1 NA NA
"ACTL6B" 0.267921257808865 -0.552191684072309 4.03210346422699 -0.136948788385859 0.891071274543772 NA NA
"ACTL7A" 0 NA NA NA NA NA NA
"ACTL7B" 0.0251162521613304 0 8.1030458415403 0 1 NA NA
"ACTL8" 0.0328489714434862 -0.546545658545887 8.1030458415403 -0.0674494096706226 0.946223935486153 NA NA
"ACTL9" 0 NA NA NA NA NA NA
"ACTN1-DT" 0.212337717174105 0.408075872697448 6.5843834706193 0.0619763223874119 0.950581687742781 NA NA
"ACTN2" 1.88622063786484 -1.3892309263736 0.99302699403055 -1.3989860645529 0.161817161988504 NA NA
"ACTN3" 0.056913231722809 0 8.1030458415403 0 1 NA NA
"ACTN4P1" 0 NA NA NA NA NA NA
"ACTN4P2" 0 NA NA NA NA NA NA
"ACTP1" 0 NA NA NA NA NA NA
"ACTR1AP1" 0 NA NA NA NA NA NA
"ACTR3-AS1" 1.92107472518406 -0.146828049760826 0.919703531160154 -0.159647152355293 0.873159033104872 NA NA
"ACTR3BP1" 0 NA NA NA NA NA NA
"ACTR3BP2" 0 NA NA NA NA NA NA
"ACTR3BP3" 0 NA NA NA NA NA NA
"ACTR3BP4" 0 NA NA NA NA NA NA
"ACTR3BP5" 0 NA NA NA NA NA NA
"ACTR3BP6" 0.0768161092010797 0 8.10304584153868 0 1 NA NA
"ACTR3BP7" 0 NA NA NA NA NA NA
"ACTR3C" 0.297115808950136 -1.22964318236741 4.29507709261355 -0.286291294859896 0.774655024924074 NA NA
"ACTR3P2" 0 NA NA NA NA NA NA
"ACTR3P3" 0 NA NA NA NA NA NA
"ACTR6P1" 0.023592480231445 0 8.10304584153491 0 1 NA NA
"ACTRT1" 0 NA NA NA NA NA NA
"ACTRT1P1" 0 NA NA NA NA NA NA
"ACTRT2" 0 NA NA NA NA NA NA
"ACTRT3" 6.27767866451182 0.0898971942894477 0.410420467581932 0.219036820505307 0.826621365500746 NA NA
"ACVR1C" 0.571329503403015 0.46245361423043 1.42473093126061 0.324590141256531 0.745491289699082 NA NA
"ACVR2B-AS1" 0.66792674206104 0.44443022511052 1.35900089319564 0.327027176608735 0.743647330375634 NA NA
"ACVRL1" 0.993119381144692 0.28965193827015 1.20954915162964 0.239470994527092 0.810740385241547 NA NA
"ACY1" 9.17782468141227 0.275332872957852 0.477478604441019 0.576639184241945 0.564183223212998 0.776158721855151 NA
"ACY3" 0 NA NA NA NA NA NA
"ADAD1" 0.0146733036938778 0 8.1030458415346 0 1 NA NA
"ADAD1P1" 9.0114356816873 0.85398064713109 0.784056691016053 1.08918227076721 0.276073515585029 0.536604967007263 NA
"ADAD1P2" 0 NA NA NA NA NA NA
"ADAD2" 0.00843519566997121 -0.226055892174998 8.1030458415403 -0.0278976444901893 0.977743787138197 NA NA
"ADAM11" 1.73526861678972 -0.708503874549283 0.850268527655489 -0.833270727428776 0.404692061544004 NA NA
"ADAM18" 0.0694017513169898 0 8.1030458415403 0 1 NA NA
"ADAM1A" 0 NA NA NA NA NA NA
"ADAM1B" 0.0394913483664517 0 8.1030458415403 0 1 NA NA
"ADAM2" 0 NA NA NA NA NA NA
"ADAM20" 0.178970309423064 -0.226261531558893 8.10304584142103 -0.0279230225259609 0.977723546280487 NA NA
"ADAM20P1" 0.367214810522339 -1.19916831830765 3.42749823185388 -0.349866940021452 0.726438558918791 NA NA
"ADAM20P2" 0 NA NA NA NA NA NA
"ADAM20P3" 0 NA NA NA NA NA NA
"ADAM21" 0.280543554137829 0.415031285785987 6.54717269219531 0.0633909177744363 0.949455219273142 NA NA
"ADAM21P1" 0.015427605311482 -0.226057951193619 8.1030458415403 -0.0278978985944683 0.977743584471197 NA NA
"ADAM22" 3.05600047831875 0.608394572518054 0.582863334760166 1.04380312885592 0.29657648371324 NA NA
"ADAM24P" 0 NA NA NA NA NA NA
"ADAM28" 0.11300214569271 0.415110289866342 8.10304584150718 0.051228920332645 0.959143107001628 NA NA
"ADAM29" 0.410728732473061 -0.546260728040069 2.45507849817484 -0.222502347051701 0.823922846378474 NA NA
"ADAM30" 0.0646403034817982 0 8.10304584153188 0 1 NA NA
"ADAM32" 3.25536527492941 -1.60046278719403 0.807701452964922 -1.98150291957385 0.0475349022812071 NA NA
"ADAM33" 0.709333528446193 -0.0763470979380051 1.53707853450293 -0.0496702648721166 0.960385152394488 NA NA
"ADAM3A" 0.198308100713804 0.1249046791097 6.76828173917581 0.0184544148608254 0.985276343036729 NA NA
"ADAM3B" 0.859524779140546 -1.76709678704185 1.42951844961064 -1.23614829002253 0.216403447726198 NA NA
"ADAM5" 0.0130470327679838 0 8.1030458415403 0 1 NA NA
"ADAM6" 0 NA NA NA NA NA NA
"ADAM7" 0.0826283398640403 0.735604385880997 8.10304584152249 0.0907812198360689 0.927666432824799 NA NA
"ADAM7-AS1" 0.0102248976740533 0 8.1030458415403 0 1 NA NA
"ADAM7-AS2" 0 NA NA NA NA NA NA
"ADAM8" 1.14676102941832 0.781383179465363 1.00812182898171 0.775088046902653 0.438287634206295 NA NA
"ADAMDEC1" 0 NA NA NA NA NA NA
"ADAMTS10" 2.24695084023933 -0.565156204421959 0.79824013711839 -0.708002740205656 0.478943555812261 NA NA
"ADAMTS13" 2.55341128257428 -0.319107878107289 0.655417040876452 -0.486877603427224 0.626345071396621 NA NA
"ADAMTS14" 0.308095932594743 -0.546728447006529 5.05269757791811 -0.10820525839423 0.913832873854171 NA NA
"ADAMTS17" 0.264723159339685 -0.226248856067452 7.6055462907986 -0.0297478770645541 0.976268128423811 NA NA
"ADAMTS19" 1.24925617116829 1.27422654772263 0.969019335748193 1.31496503806994 0.188521652777589 NA NA
"ADAMTS19-AS1" 0.0228495131591174 -0.22607236391829 8.1030458415403 -0.0278996772743564 0.977742165842173 NA NA
"ADAMTS2" 3.56659233728125 0.644474227928206 0.582271081735224 1.10682849989323 0.268368083735345 NA NA
"ADAMTS20" 0.314060243051316 -0.546717556109423 3.30055698339226 -0.165644028829193 0.868437095898481 NA NA
"ADAMTS3" 6.03501687192926 -0.246255146487174 0.434696280731106 -0.566499317806453 0.571054396560244 NA NA
"ADAMTS4" 0.342776875155241 0.366346179010921 4.42914389615224 0.0827126387402269 0.93408003504928 NA NA
"ADAMTS5" 1.08310745206134 0.228423679700298 1.02130283585072 0.223659106468678 0.823022568150542 NA NA
"ADAMTS6" 1.65378414245257 0.330106876548965 0.701816666281062 0.47036055484149 0.638097440754866 NA NA
"ADAMTS7P1" 0.141172355291211 0 8.10304584145626 0 1 NA NA
"ADAMTS7P3" 0 NA NA NA NA NA NA
"ADAMTS7P4" 0.00880495685168251 0 8.1030458415403 0 1 NA NA
"ADAMTS8" 1.00616925309019 -0.0789755160659895 1.39988054154082 -0.0564158967300616 0.955010493364355 NA NA
"ADAMTS9-AS1" 0.0620760903343053 0.735629598923361 8.1030458415403 0.0907843313871129 0.927663960375642 NA NA
"ADAMTS9-AS2" 2.66737454797116 -0.160534450191717 0.672446298836415 -0.23873200056198 0.811313401228898 NA NA
"ADAMTSL1" 7.15110136298001 -0.103513790434118 0.460922761914723 -0.224579471849275 0.822306436062846 0.922804909698381 NA
"ADAMTSL2" 0.148775471272951 0 8.10304584146144 0 1 NA NA
"ADAMTSL4" 2.55359413853166 0.429761591196242 0.625517016661003 0.687050199673705 0.492051094964817 NA NA
"ADAMTSL4-AS1" 0.284614719445653 -0.546728580293205 4.32915709388546 -0.126289845444835 0.899502494063119 NA NA
"ADAMTSL4-AS2" 0.0397809728525915 -0.22608945104554 8.1030458415352 -0.0279017860033117 0.97774048397465 NA NA
"ADAMTSL5" 3.22539688387865 0.790068945083073 0.701739841518954 1.12587158137256 0.260219879857781 NA NA
"ADAP1" 1.20535997491344 0.698374490023116 1.15907954520389 0.602525075101956 0.546824677131518 NA NA
"ADAP2" 7.19007132345498 -0.504207703607159 0.437086750079405 -1.1535643748422 0.2486788109842 0.507628690367804 NA
"ADARB2" 0.0710380045216092 -0.226147423800167 8.10304584152066 -0.0279089404432799 0.977734777779624 NA NA
"ADARB2-AS1" 0 NA NA NA NA NA NA
"ADAT3" 2.94168992622815 1.20779856130348 0.582936882934301 2.07191995679505 0.038272906499128 NA NA
"ADCK5" 4.20216996468404 0.171897338804401 0.538567918252697 0.319174857949386 0.749593921122103 NA NA
"ADCY1" 9.06308779733445 -0.471099366895156 0.396115610655735 -1.18929765508431 0.234322557762183 0.490461494013255 NA
"ADCY10" 0.163675406164656 -1.22663173385998 8.10023263407876 -0.151431667369574 0.87963521054752 NA NA
"ADCY10P1" 1.25542216397642 -2.21882513879259 1.4180054726218 -1.56475075846507 0.117641361761201 NA NA
"ADCY4" 0.305457017875876 1.16543447936653 3.84901626435087 0.302787621388001 0.762051717573764 NA NA
"ADCY5" 2.39126426126594 1.14393297945788 0.635936228562379 1.79881712674854 0.072047613223493 NA NA
"ADCY6-DT" 0.502464107481955 -0.30172915717368 1.95613818776612 -0.154247363024107 0.877414698722195 NA NA
"ADCY7" 6.987687645887 0.0142530849687713 0.409602549606422 0.034797354124057 0.972241330458561 0.988817355842814 NA
"ADCY8" 0.342892020736564 1.28853811315563 2.59363396993605 0.496808003014937 0.619324451077887 NA NA
"ADCYAP1" 1.3552915641899 1.53542468900619 0.851669876033305 1.80284019925362 0.0714133148796354 NA NA
"ADCYAP1R1" 0.722479084835487 0.920467209572563 1.54685303204654 0.595057959937381 0.551804728726702 NA NA
"ADD3-AS1" 1.3753852763868 -0.661816829171928 0.9399682429449 -0.704084243419192 0.481380312010197 NA NA
"ADGB" 0.154706531143513 -0.226222273257594 8.10304584147859 -0.0279181776437185 0.977727410430765 NA NA
"ADGB-DT" 0 NA NA NA NA NA NA
"ADGRA1" 0.15734998492827 1.05602095315564 8.10304584149497 0.130323951488446 0.896310131120399 NA NA
"ADGRA1-AS1" 0.100088324651106 0.735570607197155 8.10304584153694 0.0907770511955583 0.927669745241976 NA NA
"ADGRA2" 1.39347568483373 -0.400073621339853 1.07706841595058 -0.371446804506622 0.71030477008731 NA NA
"ADGRA3P1" 0.0146684600048482 0 8.10304584152859 0 1 NA NA
"ADGRB1" 5.82458260897977 0.500266953110223 0.464071650702342 1.07799507328901 0.281035954778134 NA NA
"ADGRB3" 2.78472371901597 -1.36304757895782 0.844141272012139 -1.61471500582929 0.106372426412982 NA NA
"ADGRB3-DT" 1.87835485913733 0.392229241804894 0.964750463407619 0.406560304122054 0.684330957373087 NA NA
"ADGRD1" 0.135273651686379 -0.226141687593029 8.10304584149803 -0.0279082325358314 0.977735342388121 NA NA
"ADGRD1-AS1" 0 NA NA NA NA NA NA
"ADGRD2" 0.213080317032849 -0.838958004622808 5.21185243232657 -0.160971173976293 0.872116104366752 NA NA
"ADGRE1" 0 NA NA NA NA NA NA
"ADGRE2" 0.737492637459776 0.808916753352547 1.42430990355741 0.567935918533015 0.570078481385767 NA NA
"ADGRE3" 0.0470782853708064 0 8.1030458415335 0 1 NA NA
"ADGRE4P" 0 NA NA NA NA NA NA
"ADGRE5" 3.1527530546461 0.906059372215631 0.581480481076386 1.55819395784088 0.119187276865052 NA NA
"ADGRF1" 0.383151968941245 -0.129469705199306 3.94988010791719 -0.0327781354527181 0.973851514223242 NA NA
"ADGRF2P" 0.0083034808044931 0 8.1030458415403 0 1 NA NA
"ADGRF3" 0.31636396548193 0.688150196198328 3.25998229783642 0.211090163481881 0.832816915703081 NA NA
"ADGRF4" 0.0579811281404648 1.05609004162352 8.10304584152166 0.130332477722377 0.896303385700906 NA NA
"ADGRF5" 0.189236181337172 -0.546742976147224 8.1030458414568 -0.0674737607122964 0.946204550327752 NA NA
"ADGRF5-AS1" 0 NA NA NA NA NA NA
"ADGRF5P1" 0 NA NA NA NA NA NA
"ADGRF5P2" 0 NA NA NA NA NA NA
"ADGRG2" 0.20680898502936 -0.546730142519485 6.64948695536977 -0.0822214023711972 0.934470654435029 NA NA
"ADGRG3" 0.0145588991855777 0 8.1030458415403 0 1 NA NA
"ADGRG4" 0.0643094223643258 0 8.10304584151441 0 1 NA NA
"ADGRG5" 0.261981593760933 -1.51188365882602 4.8812970371033 -0.309729903206877 0.75676636079076 NA NA
"ADGRG7" 0.0258852988144549 0 8.10304584153473 0 1 NA NA
"ADGRL1-AS1" 5.42378749207345 0.219957132183717 0.480244538096946 0.458010689835923 0.646944761282962 NA NA
"ADGRL3-AS1" 0 NA NA NA NA NA NA
"ADH1A" 0 NA NA NA NA NA NA
"ADH1B" 1.03078191853641 -0.0872946497485601 1.22211012161869 -0.0714294466630701 0.94305597441017 NA NA
"ADH1C" 0.00981666663675529 0 8.1030458415403 0 1 NA NA
"ADH4" 0.083642827460865 -0.883248035918312 8.10273322583669 -0.109006184863887 0.913197584758394 NA NA
"ADH5P2" 0.012093223816089 0 8.1030458415403 0 1 NA NA
"ADH5P3" 0.0120561868881342 0 8.1030458415403 0 1 NA NA
"ADH5P4" 0.200568354150566 0 8.10304584150472 0 1 NA NA
"ADH5P5" 0 NA NA NA NA NA NA
"ADH6" 0.040510077113543 -0.226088764435013 8.10304584154008 -0.0279017012684261 0.977740551556995 NA NA
"ADH7" 0.0438206855262537 -0.226106749023997 8.10304584153828 -0.0279039207534672 0.977738781353393 NA NA
"ADHFE1" 2.67257576897464 -0.516854257453981 0.810308112653537 -0.6378490470266 0.523571948551973 NA NA
"ADI1P1" 0 NA NA NA NA NA NA
"ADI1P2" 0 NA NA NA NA NA NA
"ADI1P3" 0 NA NA NA NA NA NA
"ADIG" 0.0282336255203888 0 8.1030458415403 0 1 NA NA
"ADIPINT" 1.58098822077397 -1.54163186309595 1.31246625328356 -1.1746068588347 0.240152037984783 NA NA
"ADIPOQ" 0.0316139367773962 0 8.1030458415387 0 1 NA NA
"ADIPOQ-AS1" 0.230058236479565 1.15101057535159 8.08623283647993 0.142342002589756 0.886809871004874 NA NA
"ADIPOR1P1" 0.0537961799519909 -0.546562130289179 8.1030458415403 -0.0674514424547897 0.946222317244384 NA NA
"ADIPOR1P2" 0 NA NA NA NA NA NA
"ADIRF" 0.346415913330222 1.53690154848245 3.40867085391392 0.45088000993635 0.652076031661829 NA NA
"ADIRF-AS1" 0.626425853643161 -0.0599443153443205 1.90654883459477 -0.0314412693011671 0.974917629264499 NA NA
"ADM-DT" 0.34724769272327 1.40378839188271 3.39826393341378 0.413089865704609 0.67954077410517 NA NA
"ADM2" 2.77955033249928 0.350447666667371 0.715370058347945 0.489883050845998 0.624216657320621 NA NA
"ADM5" 2.25661210458673 0.369632708803068 0.682945769254961 0.541232884722761 0.588347073919168 NA NA
"ADNP-AS1" 1.39335118152869 2.02227564810012 0.827010529291968 2.4452840398918 0.0144738102012947 NA NA
"ADORA1" 1.65294055152586 0.269739560248585 0.890903815537477 0.302770686963387 0.76206462392519 NA NA
"ADORA2A" 0 NA NA NA NA NA NA
"ADORA2A-AS1" 0.167173352902507 -0.188187138931205 8.10216356070262 -0.023226776097678 0.981469380128878 NA NA
"ADORA2B" 4.6455189311522 0.210074339315333 0.523881601719093 0.40099583307752 0.688423191789767 NA NA
"ADORA2BP1" 0 NA NA NA NA NA NA
"ADORA3" 1.52823174350114 0.132587106750499 1.06634892288514 0.124337450814662 0.901048095896198 NA NA
"ADPGK-AS1" 0.0512856247575373 -0.5465641893078 8.1030458415403 -0.0674516965590688 0.946222114959197 NA NA
"ADPRH" 5.84988536604767 0.29818844356716 0.410567314533076 0.726283932042373 0.467664727536333 NA NA
"ADPRHL1" 3.43975910629382 0.59407396079357 0.552622148726394 1.07500932085822 0.282370555285841 NA NA
"ADRA1A" 0 NA NA NA NA NA NA
"ADRA1B" 0.522884261471625 0.724155363153006 1.67160550842304 0.433209486032479 0.66486258802637 NA NA
"ADRA1D" 2.29683799251338 -0.22500350218406 0.676265858921143 -0.332714566639534 0.739349752844407 NA NA
"ADRA2A" 1.48113856488134 -0.241499657343461 0.941973876597998 -0.256376172782682 0.79766038452774 NA NA
"ADRA2B" 2.26775870366172 0.230831477213678 0.693644784003552 0.332780527637466 0.739299957982255 NA NA
"ADRA2C" 5.69112258018581 0.135989039607952 0.456354265857523 0.297990069956766 0.76571074256042 NA NA
"ADRB1" 1.33550561316838 -0.793355291888776 1.17553992978912 -0.67488587310777 0.499748276473457 NA NA
"ADRB2" 2.10417205387916 -2.45497322624729 1.27026988450105 -1.93263908418295 0.0532806741566064 NA NA
"ADRB3" 0.045386511388224 0 8.1030458415403 0 1 NA NA
"ADSS1" 5.70047114914771 0.436594019968396 0.418739931506221 1.04263765435017 0.297116142921098 NA NA
"ADTRP" 0.235110880108863 0.735511292798727 8.10304584143675 0.0907697311839856 0.927675561753293 NA NA
"AFAP1-AS1" 0.308723095580928 -0.781226330702053 3.93191763971772 -0.198688376076499 0.842506517291067 NA NA
"AFAP1L1" 6.59538129932347 0.558105757906972 0.404241710447169 1.38062387795064 0.167394637625498 NA NA
"AFDN-DT" 8.76301478198759 0.178010646659276 0.342102559552431 0.520342925502121 0.602824582468137 0.802417748342446 NA
"AFF2-IT1" 0.163769480514981 -0.747220785424795 8.10211369481166 -0.0922254134625747 0.926518947063342 NA NA
"AFF4-DT" 0.0739750862743365 -0.226139322488975 8.10304584153708 -0.0279079406572971 0.977735575182822 NA NA
"AFF4P1" 0.141389618726981 2.44281423056333 8.0545768002452 0.303282753538207 0.761674388314622 NA NA
"AFG3L2P1" 0.0111582819844231 0 8.1030458415403 0 1 NA NA
"AFM" 0.00880495685168251 0 8.1030458415403 0 1 NA NA
"AFTPH-DT" 0.640011650172702 -1.47827031313497 1.76483293837846 -0.837626203017953 0.402240671694388 NA NA
"AGA-DT" 0.263955838100014 -0.226173731365987 4.83908220233022 -0.0467389727864253 0.962721268480838 NA NA
"AGAP1-IT1" 0.724924165423924 -1.81893591846264 1.68514825893299 -1.07939221894598 0.280412918164143 NA NA
"AGAP10P" 0.649931361015881 -2.57194103879425 3.14533121990886 -0.817701176434057 0.413527838554509 NA NA
"AGAP11" 0 NA NA NA NA NA NA
"AGAP12P" 0.623428484573295 -1.68532963630863 2.6535869210112 -0.635113786160206 0.525354206333557 NA NA
"AGAP13P" 1.05171498653735 1.54614085574251 1.41641288051818 1.09158909595405 0.275013751043417 NA NA
"AGAP14P" 0.0775270887506858 0 8.10304584153051 0 1 NA NA
"AGAP2" 0.592681835274127 1.40786331694126 1.31450354322113 1.07102283915595 0.284159160411443 NA NA
"AGAP2-AS1" 0.00881101099143422 0 8.1030458415403 0 1 NA NA
"AGAP5" 2.00295146456849 -1.37830526662651 1.29948544501032 -1.06065463981827 0.288846881299307 NA NA
"AGAP7P" 0 NA NA NA NA NA NA
"AGAP9" 7.40644127784174 -0.324480410169109 0.43550995009603 -0.745058545958733 0.456236327862824 0.699001621201147 NA
"AGBL1" 6.88418762356935 0.376428498359341 0.387930329633363 0.970350781067074 0.331871673190306 0.595008728156998 NA
"AGBL1-AS1" 0 NA NA NA NA NA NA
"AGBL2" 1.13685355297753 -0.581298899239893 1.2009819906098 -0.484019663729295 0.628371913928613 NA NA
"AGBL3" 2.44820079556686 -0.0792814853880823 0.662067044127425 -0.119748424410056 0.904682439190817 NA NA
"AGBL4" 0.348406780728202 -0.844635588082977 3.20268373619102 -0.263727441626037 0.79198994855013 NA NA
"AGBL4-AS1" 0 NA NA NA NA NA NA
"AGBL4-IT1" 0 NA NA NA NA NA NA
"AGBL5-AS1" 0.198820783259499 -0.904433014053384 6.7544755626175 -0.13390129339707 0.893480627514641 NA NA
"AGBL5-IT1" 0 NA NA NA NA NA NA
"AGER" 9.5946654402599 -0.136306673453248 0.360213100254278 -0.378405653089873 0.705129269315571 0.863092962147481 NA
"AGFG2" 9.78434015964121 0.229715780971963 0.323071456691568 0.711037066921295 0.477061266472371 0.714495904137121 NA
"AGGF1P1" 0.0265812232557754 0 8.10304584153665 0 1 NA NA
"AGGF1P10" 0.572157144820956 -0.732382866638191 2.01770108577033 -0.36297887323512 0.716620666307227 NA NA
"AGGF1P2" 0.153834291833101 -0.868687346302043 8.10295604102848 -0.10720622719703 0.914625375315205 NA NA
"AGGF1P3" 0.14456026261178 -1.32897188106892 8.10130770058899 -0.164044118577585 0.8696964126261 NA NA
"AGGF1P4" 0 NA NA NA NA NA NA
"AGGF1P5" 0 NA NA NA NA NA NA
"AGGF1P6" 0.0146684600048482 0 8.10304584152859 0 1 NA NA
"AGGF1P7" 0 NA NA NA NA NA NA
"AGGF1P8" 0.0222654969577514 0 8.10304584153739 0 1 NA NA
"AGGF1P9" 0 NA NA NA NA NA NA
"AGK-DT" 0.209717400437466 1.05604597124919 6.57129163725138 0.160705996559743 0.87232496625623 NA NA
"AGKP1" 0.11039471021874 -0.546648292085503 8.10304584151129 -0.0674620757154137 0.946213852411077 NA NA
"AGKP2" 0.0205262291992615 0 8.1030458415403 0 1 NA NA
"AGMAT" 2.72500431515309 1.14582037737873 0.69869901643171 1.63993414965788 0.10101885943493 NA NA
"AGMO" 0.198099726492033 -0.226238351377885 6.79121331856252 -0.033313391991311 0.973424674423093 NA NA
"AGPAT5P1" 0 NA NA NA NA NA NA
"AGR2" 0 NA NA NA NA NA NA
"AGR3" 0.00981666663675529 0 8.1030458415403 0 1 NA NA
"AGRP" 0 NA NA NA NA NA NA
"AGT" 0.41801012735892 0.415086348720157 2.40611622166891 0.172513008715867 0.863034235201774 NA NA
"AGTR1" 0.294823278525757 -1.13975759443828 3.89331582182689 -0.292747274199674 0.769715332440276 NA NA
"AGTR2" 0.00894641472455145 0 8.10304584153714 0 1 NA NA
"AGXT" 0.0117105097379052 -0.226057951193619 8.1030458415403 -0.0278978985944683 0.977743584471197 NA NA
"AGXT2" 0 NA NA NA NA NA NA
"AHCTF1P1" 0.545017471380885 -2.34256040433353 1.66641542153977 -1.40574815502428 0.159798922043406 NA NA
"AHCYP2" 0 NA NA NA NA NA NA
"AHCYP3" 0 NA NA NA NA NA NA
"AHCYP4" 0 NA NA NA NA NA NA
"AHCYP5" 0 NA NA NA NA NA NA
"AHCYP7" 0 NA NA NA NA NA NA
"AHCYP8" 0 NA NA NA NA NA NA
"AHI1-DT" 3.12481167089298 -0.256424275425875 0.690248185314422 -0.371495761787578 0.710268312073539 NA NA
"AHRR" 1.90016281370667 -0.616715235444227 0.906626416926157 -0.680230824880606 0.496358317337907 NA NA
"AHSG" 0.0949165427052756 -0.546609445409803 8.10304584151746 -0.0674572816321917 0.946217668842253 NA NA
"AHSP" 0.0639710991928069 -0.226122098927834 8.10304584153415 -0.0279058150910106 0.977737270479073 NA NA
"AICDA" 0.629491391958627 -0.0484911683227696 1.69325183957941 -0.02863789496004 0.977153388661691 NA NA
"AIDAP1" 0.00888992521533467 0 8.1030458415403 0 1 NA NA
"AIDAP2" 0 NA NA NA NA NA NA
"AIDAP3" 0 NA NA NA NA NA NA
"AIF1" 0.16044660358045 1.04022753801921 8.10206528410006 0.128390416707775 0.897840014750883 NA NA
"AIFM1P1" 0.118897939341687 1.95471778140001 8.08155445651499 0.241873985001017 0.808877808657211 NA NA
"AIFM3" 2.69275261770573 0.758558133480867 0.621804435182107 1.21993040023703 0.222491260333601 NA NA
"AIG1P1" 0 NA NA NA NA NA NA
"AIM2" 2.91138468574974 0.0154731519602317 0.661834772296435 0.0233791765073675 0.981347815206147 NA NA
"AIMP1P1" 0.727080693003884 -2.38657976236056 1.77437364933802 -1.34502660319089 0.178616643617814 NA NA
"AIMP1P2" 0 NA NA NA NA NA NA
"AIPL1" 0.934156029250397 0.438077901869308 1.09044200895771 0.401743419889007 0.687872866095928 NA NA
"AIRE" 0.10541785395461 1.04660109954869 8.10246300965318 0.129170734664482 0.897222552535174 NA NA
"AIRN" 0.326962409160651 0.0810722658007125 4.11982232767473 0.019678583043767 0.984299775727266 NA NA
"AJAP1" 5.52205601298569 0.40558681144976 0.401399831603656 1.01043094569665 0.312288867945909 NA NA
"AJM1" 1.16730093543048 0.263927161577557 1.01139837066253 0.260952725684804 0.794128963816724 NA NA
"AJUBA-DT" 2.24291872176579 -1.30707938434404 0.952415306703477 -1.372383848878 0.169943975345657 NA NA
"AK2P2" 0.0171149362079666 0 8.1030458415403 0 1 NA NA
"AK3P2" 0.00880495685168251 0 8.1030458415403 0 1 NA NA
"AK3P3" 0.180127890478636 -0.226277152208542 8.07608788685492 -0.0280181636676891 0.97764766432152 NA NA
"AK3P4" 0.0194286686687063 0 8.1030458415403 0 1 NA NA
"AK3P5" 0 NA NA NA NA NA NA
"AK3P6" 0 NA NA NA NA NA NA
"AK3P7" 0 NA NA NA NA NA NA
"AK4P1" 0.025477380659558 0 8.1030458415403 0 1 NA NA
"AK4P2" 0 NA NA NA NA NA NA
"AK4P3" 0.0946436287023017 -0.546607780065043 8.10304584152053 -0.0674570761113296 0.946217832451502 NA NA
"AK4P4" 0 NA NA NA NA NA NA
"AK4P5" 0 NA NA NA NA NA NA
"AK4P6" 0.0123199367350616 0 8.1030458415403 0 1 NA NA
"AK6P1" 0.0328077493815356 0 8.10304584153767 0 1 NA NA
"AK6P2" 0.0111582819844231 0 8.1030458415403 0 1 NA NA
"AK7" 5.26473435876352 0.291865313025785 0.446104782311444 0.654252822651926 0.512948934980728 NA NA
"AK8" 0.806464490558279 0.580754562513949 1.53433266560064 0.378506288456423 0.705054523148214 NA NA
"AKAIN1" 0.00945465382613522 0 8.1030458415403 0 1 NA NA
"AKAP1-DT" 2.88366864803735 0.202275387145481 0.585615651915965 0.345406388104031 0.72978887535551 NA NA
"AKAP13-AS1" 0 NA NA NA NA NA NA
"AKAP14" 0.912518506017297 -0.366750045487296 1.1784522375549 -0.311213330332542 0.755638449746617 NA NA
"AKAP17BP" 0.102883641074165 -0.226187367235741 8.10304584147147 -0.0279138698781774 0.977730846191369 NA NA
"AKAP3" 2.26152849729816 -0.281586954924983 0.853780928980406 -0.329811717932441 0.741542232722667 NA NA
"AKAP4" 0 NA NA NA NA NA NA
"AKAP6" 8.28908725084173 -0.600566108131109 0.409672846886374 -1.46596512972626 0.142657786850577 0.37275270493911 NA
"AKAP8P1" 0 NA NA NA NA NA NA
"AKIRIN1P1" 0 NA NA NA NA NA NA
"AKIRIN1P2" 0 NA NA NA NA NA NA
"AKIRIN2P1" 0 NA NA NA NA NA NA
"AKNAD1" 0.400098240449888 -2.03527078430884 3.65979432708095 -0.556116164574792 0.578131445409252 NA NA
"AKR1B10" 0.277656065746365 -0.157479478615867 3.66159158905666 -0.0430084772661495 0.965694776226794 NA NA
"AKR1B10P1" 0.0177318897315571 0 8.10304584152894 0 1 NA NA
"AKR1B10P2" 0.0291240933609545 1.0561317190003 8.1030458415403 0.130337621143155 0.89629931655383 NA NA
"AKR1B15" 0.0308641283799017 -0.226083786155757 8.10304584153753 -0.0279010868970794 0.977741041563638 NA NA
"AKR1B1P1" 0 NA NA NA NA NA NA
"AKR1B1P2" 0 NA NA NA NA NA NA
"AKR1B1P3" 0.0324589190904644 0 8.10304584153667 0 1 NA NA
"AKR1B1P4" 0 NA NA NA NA NA NA
"AKR1B1P5" 0 NA NA NA NA NA NA
"AKR1B1P6" 0.0290264279720706 -0.226074422936911 8.1030458415403 -0.0278999313786354 0.977741963175185 NA NA
"AKR1B1P7" 0 NA NA NA NA NA NA
"AKR1B1P8" 0 NA NA NA NA NA NA
"AKR1C1" 1.99934944913615 0.0750510637357279 0.956825979880462 0.0784375271092704 0.93748002315512 NA NA
"AKR1C2" 1.31919728125183 0.696586959555852 1.13885808256529 0.611653875245616 0.540766785001479 NA NA
"AKR1C3" 0.477275564041415 1.19435134520899 2.21342155498116 0.539595063814743 0.589476321530323 NA NA
"AKR1C4" 0 NA NA NA NA NA NA
"AKR1C5P" 0 NA NA NA NA NA NA
"AKR1C6P" 0 NA NA NA NA NA NA
"AKR1C7P" 0 NA NA NA NA NA NA
"AKR1C8" 0.0680914407337554 -0.546592781172416 8.10304584153955 -0.0674552250920704 0.946219305994818 NA NA
"AKR1D1" 0.937154938194 0.68815573015664 1.15417802627856 0.596230143434177 0.551021491033386 NA NA
"AKR1D1P1" 0 NA NA NA NA NA NA
"AKR1E2" 1.53221700877145 -2.0262974467902 1.35233575245942 -1.4983686137892 0.134037506262457 NA NA
"AKR7A2P1" 0 NA NA NA NA NA NA
"AKR7A2P2" 0.0899935712488365 -0.546608291887036 8.10304584152751 -0.0674571392754202 0.946217782168385 NA NA
"AKR7A3" 0.707455193365277 -1.57906162007718 1.58428810213336 -0.996701053268571 0.318909638299024 NA NA
"AKR7L" 1.16860357372728 -0.756992007066296 1.25646957596279 -0.602475397373819 0.54685773508167 NA NA
"AKT3-IT1" 0.404370972222485 2.25388116150958 2.61496381023312 0.861916770201364 0.388733319841634 NA NA
"AKTIPP1" 0 NA NA NA NA NA NA
"AKTIPP2" 0 NA NA NA NA NA NA
"AKTIPP3" 0 NA NA NA NA NA NA
"ALAS2" 0 NA NA NA NA NA NA
"ALB" 0.025477380659558 0 8.1030458415403 0 1 NA NA
"ALDH1A1" 2.53194283077559 -1.07827020540454 0.730829747717371 -1.47540546724096 0.140103566385886 NA NA
"ALDH1A2" 0.553553844521315 1.55711328504025 1.65492594973887 0.940896047515571 0.346758133317842 NA NA
"ALDH1A2-AS1" 0 NA NA NA NA NA NA
"ALDH1A3" 0.599377906846598 -1.22707482809658 1.61869268715966 -0.758065343613642 0.448411865559499 NA NA
"ALDH1A3-AS1" 0.372117980402094 -0.447963062703556 2.61289406239296 -0.171443254876281 0.86387524575364 NA NA
"ALDH1L1-AS1" 0 NA NA NA NA NA NA
"ALDH1L1-AS2" 0 NA NA NA NA NA NA
"ALDH1L2" 4.30532324816705 0.169698842822133 0.54900953204666 0.309099993563882 0.757245464081544 NA NA
"ALDH3A1" 0.370961871660076 -1.03105847546054 2.60457041941007 -0.395865079237932 0.692204563787338 NA NA
"ALDH3B1" 6.00892224890927 0.252127442417112 0.427782379789308 0.589382485882869 0.555604722672227 NA NA
"ALDH3B2" 0 NA NA NA NA NA NA
"ALDH7A1P1" 0.0361473167499657 0 8.10304584152566 0 1 NA NA
"ALDH7A1P2" 0 NA NA NA NA NA NA
"ALDH7A1P3" 0 NA NA NA NA NA NA
"ALDH7A1P4" 0 NA NA NA NA NA NA
"ALDH8A1" 0.454567084848881 -1.20645177034614 2.5495838857251 -0.473195558342269 0.636073666336803 NA NA
"ALDOAP1" 0 NA NA NA NA NA NA
"ALDOAP2" 0 NA NA NA NA NA NA
"ALDOB" 0.221185553861334 -1.16189997224953 8.10038626470208 -0.143437600909549 0.885944588754746 NA NA
"ALG10" 7.09498305111617 -0.341745533507766 0.444039270150244 -0.769629076707865 0.441519951910323 0.686758154191221 NA
"ALG10B" 9.27684209319764 -0.139134021683609 0.352797104482704 -0.394374046486627 0.693304902261489 0.857144415721669 NA
"ALG13-AS1" 0 NA NA NA NA NA NA
"ALG14-AS1" 0.00945465382613522 0 8.1030458415403 0 1 NA NA
"ALG1L10P" 0 NA NA NA NA NA NA
"ALG1L11P" 0 NA NA NA NA NA NA
"ALG1L12P" 0 NA NA NA NA NA NA
"ALG1L13P" 0 NA NA NA NA NA NA
"ALG1L14P" 0 NA NA NA NA NA NA
"ALG1L15P" 3.29284418714162 -1.2191310388395 1.68481818477996 -0.72359798217558 0.469312580559238 NA NA
"ALG1L1P" 0.00936076753541151 0 8.10304584153909 0 1 NA NA
"ALG1L2" 3.4435809918653 -0.379510687396782 0.544413471197235 -0.697100104011368 0.485740149113065 NA NA
"ALG1L3P" 0 NA NA NA NA NA NA
"ALG1L5P" 0 NA NA NA NA NA NA
"ALG1L6P" 0 NA NA NA NA NA NA
"ALG1L7P" 0 NA NA NA NA NA NA
"ALG1L8P" 0 NA NA NA NA NA NA
"ALG1L9P" 3.17832401391576 0.0975271193528835 0.570810513480093 0.170857258319025 0.864336005312606 NA NA
"ALG3P1" 0 NA NA NA NA NA NA
"ALG9-IT1" 0.0775888821264335 -0.878928683552132 8.10281310777809 -0.108472041976191 0.913621256906841 NA NA
"ALK" 0.0232052107724055 -0.226071573183459 8.10304584153767 -0.0278995796894762 0.977742243673345 NA NA
"ALKAL1" 0.313622001959743 0 4.52852156627638 0 1 NA NA
"ALKBH3-AS1" 0 NA NA NA NA NA NA
"ALKBH6" 7.83292361169279 0.134615997015408 0.382120793268958 0.352286500464416 0.724623411130829 0.871776368223491 NA
"ALLC" 0.230010449661912 -0.546715494130731 4.60252676534247 -0.11878594563481 0.905444943601389 NA NA
"ALMS1-IT1" 1.57106269636538 -0.846019227989096 1.23970851100335 -0.682433991926358 0.494964567966725 NA NA
"ALMS1P1" 1.60771887382995 -0.801291087208654 0.922569221910838 -0.868543051489414 0.385097114885518 NA NA
"ALOX12" 0.229408646162814 -0.886598027644801 8.10267427661451 -0.10942042063861 0.912869037666022 NA NA
"ALOX12-AS1" 9.69536733342349 1.0229464847392 0.303268578222642 3.37307112637372 0.000743347479831041 0.0104641788924814 NA
"ALOX12B" 0.165616526274329 0 8.10304584146965 0 1 NA NA
"ALOX12P1" 0.0222068740504891 0 8.1030458415403 0 1 NA NA
"ALOX12P2" 0.669566733737308 0.454944287395572 1.33532434924023 0.340699462010428 0.733329843720193 NA NA
"ALOX15" 0.012093223816089 0 8.1030458415403 0 1 NA NA
"ALOX15B" 0.143228918974889 -0.867123279019661 8.10304584148445 -0.107012016960379 0.914779446345253 NA NA
"ALOX15P1" 0.0193462543982175 0 8.10304584153815 0 1 NA NA
"ALOX15P2" 0 NA NA NA NA NA NA
"ALOX5" 0.503389435429708 2.47743808214663 2.18818165251364 1.13219031852347 0.257554429503829 NA NA
"ALOX5AP" 0.537858014630734 -0.0963984106806083 1.72228892099375 -0.0559711030510416 0.9553648274867 NA NA
"ALOXE3" 0.0317830223075306 0 8.10304584153963 0 1 NA NA
"ALOXE3P1" 0 NA NA NA NA NA NA
"ALPG" 0.0187529161066877 0 8.10304584153732 0 1 NA NA
"ALPI" 0 NA NA NA NA NA NA
"ALPK1" 3.13451713289865 -0.235344510789593 0.655900383725729 -0.358811363171888 0.719736211395371 NA NA
"ALPP" 0.020368217857663 -0.226070304899669 8.1030458415403 -0.0278994231700774 0.977742368509162 NA NA
"ALS2CL" 4.43436299842537 0.693322083927813 0.463451844477357 1.49599595338688 0.134654709694178 NA NA
"ALX1" 0.429984295233932 0.845902067394499 2.25020679208897 0.375921924317547 0.706974940751777 NA NA
"ALX3" 0.387996355814723 0.735659730418505 2.7839701998747 0.264248421355808 0.791588501775838 NA NA
"ALX4" 0.202012922426493 -0.226264389291692 8.10304584143146 -0.0279233751998274 0.977723264997134 NA NA
"AMBN" 0 NA NA NA NA NA NA
"AMBP" 1.18266390608192 0.628699325738527 1.09353377712409 0.574924468626801 0.565342380720292 NA NA
"AMD1P1" 0.046088415911119 0 8.10304584153208 0 1 NA NA
"AMD1P2" 0 NA NA NA NA NA NA
"AMD1P3" 0.105871019464651 0 8.10304584148328 0 1 NA NA
"AMD1P4" 0.0083034808044931 0 8.1030458415403 0 1 NA NA
"AMDHD1" 0.408526255963257 -2.30293436936091 2.72455211363339 -0.845252457399237 0.397969899363772 NA NA
"AMELX" 0 NA NA NA NA NA NA
"AMELY" 0.0322516336612175 0 8.10304584153818 0 1 NA NA
"AMER2" 3.12911246497383 -0.424347712990887 0.676347278673112 -0.627410986000256 0.530389868247841 NA NA
"AMER3" 0.0796895979303273 -0.226138449285587 8.10304584151467 -0.0279078328950087 0.977735661131211 NA NA
"AMH" 4.02636441757727 0.89981319266808 0.516309896010728 1.74277735061926 0.081372514125277 NA NA
"AMHR2" 0 NA NA NA NA NA NA
"AMIGO1" 8.69056495321914 -0.411406438492793 0.387795648176151 -1.06088461907112 0.288742340058325 0.550617347227104 NA
"AMIGO2" 2.25905754648778 -0.968274389255651 0.966457653749223 -1.00187978800662 0.316401655559066 NA NA
"AMIGO3" 1.00012943779698 -2.06752789844075 1.42249223767684 -1.45345460852381 0.14609757387099 NA NA
"AMMECR1-IT1" 0 NA NA NA NA NA NA
"AMMECR1LP1" 0.012284013421823 1.05615024976221 8.1030458415403 0.130339908031601 0.896297507314156 NA NA
"AMN" 0.366536940407 1.47730613861631 2.88261000690984 0.512489075898264 0.608308763799835 NA NA
"AMPD1" 0.143756892960343 0.415086976399237 8.10304584151636 0.051226043208656 0.959145399604277 NA NA
"AMPD3" 6.30003318134935 0.345370328850727 0.412319522532003 0.837627883176257 0.402239727773449 NA NA
"AMT" 3.99524598998045 0.0137229481069687 0.703711230989149 0.0195008229265852 0.984441580568232 NA NA
"AMTN" 0 NA NA NA NA NA NA
"AMY1A" 0.0243148451792643 -0.546529186802592 8.1030458415403 -0.0674473768864552 0.946225553728143 NA NA
"AMY1B" 0.0292421209604535 0 8.10304584153984 0 1 NA NA
"AMY1C" 0 NA NA NA NA NA NA
"AMY2A" 0 NA NA NA NA NA NA
"AMY2B" 2.65955461180421 0.305530298326658 0.860993006092664 0.35485804897906 0.722695937816071 NA NA
"AMYP1" 0 NA NA NA NA NA NA
"AMZ1" 0.0658002358114145 0 8.10304584152535 0 1 NA NA
"AMZ2P2" 0.68604005282204 -2.34613633403069 1.58735507253402 -1.47801608765792 0.139403472252523 NA NA
"AMZ2P3" 0 NA NA NA NA NA NA
"ANAPC10P1" 0.377564860559663 0.094495113038078 2.77526076289838 0.0340490934406433 0.972838002470918 NA NA
"ANAPC15P1" 0.0631724731298504 -0.546575313140624 8.10304584153815 -0.0674530693555685 0.946221022115019 NA NA
"ANAPC15P2" 0 NA NA NA NA NA NA
"ANAPC1P1" 0 NA NA NA NA NA NA
"ANAPC1P3" 0 NA NA NA NA NA NA
"ANAPC1P4" 0 NA NA NA NA NA NA
"ANAPC1P5" 0 NA NA NA NA NA NA
"ANAPC1P6" 0 NA NA NA NA NA NA
"ANAPC2" 7.19664953025058 0.166267799715795 0.417730456128573 0.398026519916036 0.690610637270533 0.854825053706813 NA
"ANG" 2.8712242781549 -0.503467326308746 0.781855331826714 -0.643939237623989 0.519614836561447 NA NA
"ANGPT1" 4.65666198717997 -0.452860962468707 0.494145721202818 -0.916452258994335 0.359429736452374 NA NA
"ANGPT2" 2.88094682478581 -0.30506321361225 0.691554108334357 -0.441127035376899 0.659121032207335 NA NA
"ANGPT4" 0.0387244613578847 0 8.10304584153828 0 1 NA NA
"ANGPTL1" 0.889658128372148 -0.482086535959264 1.48566641613416 -0.324491777376038 0.745565746484708 NA NA
"ANGPTL3" 0.170827972099369 -0.546642991834729 8.10304584153429 -0.0674614216092382 0.946214373126037 NA NA
"ANGPTL4" 0.580647225776662 -1.01159438600648 2.01585883637268 -0.501818067691057 0.615795502642102 NA NA
"ANGPTL5" 0.013355844099843 0 8.1030458415403 0 1 NA NA
"ANGPTL6" 0.0437112216714613 -0.226103248386252 8.1030458415403 -0.0279034887384115 0.977739125917368 NA NA
"ANGPTL7" 1.45502789264879 -0.357270604473693 1.00766840487547 -0.354551758043704 0.722925422497352 NA NA
"ANGPTL8" 0.0771627345731907 0 8.10304584151901 0 1 NA NA
"ANHX" 0 NA NA NA NA NA NA
"ANK1" 7.26428322070755 0.10053758651448 0.413745995586294 0.242993497428329 0.808010434814036 0.916292653821677 NA
"ANK2-AS1" 0.240997341367522 -0.226250293871115 6.99885623943967 -0.0323267525622484 0.97421147489072 NA NA
"ANK3-DT" 0.0516103286931711 0 8.10304584153461 0 1 NA NA
"ANKAR" 2.90738155799984 -0.471036110596467 0.708595430301881 -0.664746187250732 0.50621284677987 NA NA
"ANKDD1A" 4.77129474566167 -0.540507766250594 0.530363149349427 -1.01912768055928 0.308142354423436 NA NA
"ANKDD1B" 0.40285280993818 -0.590538375968147 2.58848400232319 -0.228140631905831 0.819536913182936 NA NA
"ANKEF1" 6.43775296778157 -0.406258300292947 0.421843460731489 -0.963054635452884 0.335520105786555 NA NA
"ANKFN1" 0.442095940512476 2.33582883493047 2.50718452508152 0.931654136966453 0.35151529553556 NA NA
"ANKH" 3.36391360138011 -0.55579080936304 0.733234858245906 -0.757998345431423 0.448451973245893 NA NA
"ANKH-DT" 0.0857828488058079 -0.22616377402653 8.10304584150125 -0.027910958231063 0.977733168444835 NA NA
"ANKHD1-DT" 7.6087470011932 -0.768447950810789 0.410108338411406 -1.87376817010706 0.0609623853261076 0.224284535544995 NA
"ANKK1" 0.0893139174359812 0 8.10304584152878 0 1 NA NA
"ANKLE1" 3.74796277615791 -0.661303752010885 0.712986819595036 -0.927511889191016 0.353660821747481 NA NA
"ANKMY1" 3.35858221441806 0.266308952750435 0.561801177073538 0.474027046610435 0.635480620328662 NA NA
"ANKRD10-IT1" 1.91405307004652 -1.74555724709125 0.962315195953918 -1.81391425016512 0.069690928481571 NA NA
"ANKRD11P1" 0.0757745243401213 -0.226134682366898 8.1030458414935 -0.0279073680181992 0.977736031904827 NA NA
"ANKRD11P2" 0 NA NA NA NA NA NA
"ANKRD17-DT" 0.271315766240766 -0.681470100100594 3.40549849534229 -0.200108765583847 0.84139551807332 NA NA
"ANKRD18CP" 1.49957845281034 -1.73433743858907 1.19858052673781 -1.44699283852829 0.14789892933273 NA NA
"ANKRD18DP" 1.33845391906157 0.910394718014594 1.04118982730425 0.874379190172937 0.381911786277818 NA NA
"ANKRD18EP" 0.0711470457749425 -0.226120706555834 8.10304584151833 -0.0279056432579016 0.977737407528685 NA NA
"ANKRD18FP" 0 NA NA NA NA NA NA
"ANKRD19P" 0 NA NA NA NA NA NA
"ANKRD2" 0.0655622812037812 0 8.10304584153872 0 1 NA NA
"ANKRD20A1" 5.10981836324935 -0.910355588434393 0.759051839339006 -1.19933256367199 0.23039865791202 NA NA
"ANKRD20A10P" 0.0592158370689562 0 8.10304584152801 0 1 NA NA
"ANKRD20A11P" 0.0474502584667301 0 8.10304584153011 0 1 NA NA
"ANKRD20A17P" 0 NA NA NA NA NA NA
"ANKRD20A18P" 0.0534048758139734 0 8.10304584153992 0 1 NA NA
"ANKRD20A19P" 0 NA NA NA NA NA NA
"ANKRD20A21P" 0.262530244095916 -1.19726403124454 5.9866132476186 -0.199990208440607 0.841488238964818 NA NA
"ANKRD20A2P" 0.719484161663161 -0.546891832943318 7.09766668112817 -0.0770523409330332 0.93858190665085 NA NA
"ANKRD20A3P" 0.357888702417173 -0.546756688162018 8.10304584141537 -0.0674754529176544 0.946203203213302 NA NA
"ANKRD20A4P" 0.784461262390375 -1.37188391626411 4.17396754243521 -0.328676230065679 0.742400422686772 NA NA
"ANKRD20A5P" 1.07741857758418 -0.47254496106582 1.72334814860249 -0.274201682027522 0.783929635571463 NA NA
"ANKRD20A6P" 0 NA NA NA NA NA NA
"ANKRD20A7P" 1.34906626654818 0.639275367907083 1.39810014565339 0.457245763041047 0.647494408675162 NA NA
"ANKRD20A8P" 0.0269932404289394 0 8.10304584153473 0 1 NA NA
"ANKRD20A9P" 0.0510655236027005 -0.226106076095533 8.1030458415347 -0.0279038377071194 0.977738847589 NA NA
"ANKRD22" 0.2200364280166 -0.867191985789929 8.10304584144569 -0.107020496089803 0.9147727196082 NA NA
"ANKRD23" 1.39493377647473 -0.0463556638721714 0.918533849547404 -0.0504670175138484 0.95975023210955 NA NA
"ANKRD24" 0.0403252421725693 0 8.10304584153781 0 1 NA NA
"ANKRD26P1" 0 NA NA NA NA NA NA
"ANKRD26P2" 0.0294903601685745 -0.226085145691239 8.10304584152381 -0.0279012546779227 0.97774090774599 NA NA
"ANKRD26P3" 0.0766942419109077 0 8.1030458415148 0 1 NA NA
"ANKRD26P4" 0.422358485394662 -2.58797001180673 2.43959022022098 -1.06082160452845 0.288770981925101 NA NA
"ANKRD29" 3.84757590275299 0.0856114594106231 0.543389383342935 0.157550850338556 0.87481073547462 NA NA
"ANKRD30A" 0.064312349239544 -0.22611972012954 8.1030458415403 -0.0279055215225782 0.977737504621609 NA NA
"ANKRD30B" 0.207930620915909 -0.399050652777796 6.63120783982106 -0.0601776723663308 0.95201412835096 NA NA
"ANKRD30BL" 0.0987559065292785 1.05602485187913 8.10304584150208 0.130324432631295 0.896309750470269 NA NA
"ANKRD30BP1" 0 NA NA NA NA NA NA
"ANKRD30BP2" 0 NA NA NA NA NA NA
"ANKRD30BP3" 0.013068165174519 0 8.1030458415403 0 1 NA NA
"ANKRD31" 1.13672149374785 -1.1977700338758 1.2600788564332 -0.950551648224798 0.341832023611823 NA NA
"ANKRD33" 0.0980070205204322 -0.884202664059887 8.10271578048775 -0.109124235381567 0.913103952619805 NA NA
"ANKRD33B-AS1" 0 NA NA NA NA NA NA
"ANKRD33BP1" 0 NA NA NA NA NA NA
"ANKRD33BP10" 0 NA NA NA NA NA NA
"ANKRD33BP2" 0 NA NA NA NA NA NA
"ANKRD33BP3" 0 NA NA NA NA NA NA
"ANKRD33BP5" 0.0120561868881342 0 8.1030458415403 0 1 NA NA
"ANKRD33BP6" 0 NA NA NA NA NA NA
"ANKRD33BP7" 0 NA NA NA NA NA NA
"ANKRD33BP8" 0 NA NA NA NA NA NA
"ANKRD33BP9" 0 NA NA NA NA NA NA
"ANKRD34B" 0.973255892819604 -1.11417434663782 1.25007053951336 -0.891289180426213 0.372774051614633 NA NA
"ANKRD34C" 0.0658100617586426 -0.226121380044038 8.10304584151472 -0.027905726373352 0.977737341237967 NA NA
"ANKRD34C-AS1" 0.139922509384598 0.267186979134943 8.07799292478895 0.0330759115070559 0.973614052069596 NA NA
"ANKRD35" 2.21839281647423 0.257564120554698 0.756823930383944 0.340322379108749 0.733613765807551 NA NA
"ANKRD36BP1" 0.228665949668336 -0.546740116084888 8.10304584147999 -0.0674734077507117 0.94620483131001 NA NA
"ANKRD36BP2" 2.88558778897579 -0.170009886429827 0.612230710858106 -0.277689249190947 0.781250914055424 NA NA
"ANKRD36P1" 0 NA NA NA NA NA NA
"ANKRD37" 5.39149074505262 -0.482817511376785 0.47763277327546 -1.01085507191177 0.312085800110054 NA NA
"ANKRD39P1" 0 NA NA NA NA NA NA
"ANKRD40CL" 0.349907053782797 -1.13149530937985 3.03305176271125 -0.373055060678689 0.70910746455167 NA NA
"ANKRD44" 4.96957402050266 0.224330859219225 0.448094405451946 0.500633028419459 0.616629413300284 NA NA
"ANKRD44-AS1" 0 NA NA NA NA NA NA
"ANKRD44-DT" 0.0682872806119238 0 8.10304584152927 0 1 NA NA
"ANKRD44-IT1" 0.0685773379212546 -0.226115948876873 8.10304584152628 -0.0279050561108861 0.977737875821857 NA NA
"ANKRD49P1" 0.31675789360871 -0.562027592928165 3.30780428719229 -0.169909566628327 0.865081257439116 NA NA
"ANKRD49P2" 0.030816752668551 -0.226074422936911 8.1030458415403 -0.0278999313786354 0.977741963175185 NA NA
"ANKRD49P3" 0 NA NA NA NA NA NA
"ANKRD49P4" 0 NA NA NA NA NA NA
"ANKRD53" 0.870485594896418 -0.12532290664968 1.24217802967291 -0.100889649998624 0.919638059289427 NA NA
"ANKRD54P1" 0.010399839673666 0 8.1030458415403 0 1 NA NA
"ANKRD55" 0.0146475471832474 0 8.1030458415403 0 1 NA NA
"ANKRD60" 0 NA NA NA NA NA NA
"ANKRD61" 0.688451131596477 0.41496542293112 1.66410867835341 0.249361972765935 0.803080797531988 NA NA
"ANKRD62" 1.05468161684955 0.21068354650261 1.08837873222131 0.193575581978359 0.84650821928252 NA NA
"ANKRD62P1" 0 NA NA NA NA NA NA
"ANKRD62P1-PARP4P3" 0 NA NA NA NA NA NA
"ANKRD65" 4.58847646562516 0.0645765476700321 0.488354571203017 0.132232913292802 0.89480006865003 NA NA
"ANKRD65-AS1" 0 NA NA NA NA NA NA
"ANKRD66" 0.156029092950157 -0.22616966235665 8.10304584150423 -0.0279116849121348 0.97773258886303 NA NA
"ANKRD7" 0.390590107499153 0.0122146236625529 2.12930947683137 0.00573642478721767 0.995423020330202 NA NA
"ANKS1B" 7.05704195803415 0.21919235544345 0.397065713156198 0.552030427661789 0.58092750647213 0.787256975924272 NA
"ANKS4B" 0.102163089425281 -0.889504229309362 8.10262059604297 -0.109779819845417 0.912583995729192 NA NA
"ANKUB1" 2.09602416174902 -0.636652160570473 0.755515156027188 -0.842672917269131 0.39941139786401 NA NA
"ANO1" 0.623565317098997 0.653113758539902 1.66820058696905 0.391507929946567 0.695421828267724 NA NA
"ANO1-AS1" 0 NA NA NA NA NA NA
"ANO2" 0.776058775322801 -0.222272799772386 1.53279432082732 -0.145011497467198 0.884701794079036 NA NA
"ANO3" 0.180833111622137 -0.226265133256255 8.10304584146254 -0.0279234670126728 0.977723191769636 NA NA
"ANO3-AS1" 0.0109135640315278 -0.226055892174998 8.1030458415403 -0.0278976444901893 0.977743787138197 NA NA
"ANO5" 3.04212665702448 -0.354087628934447 0.580852237954127 -0.609600180213837 0.542126692224226 NA NA
"ANO7" 2.23944669673289 0.274769356180958 0.687982555105129 0.399384190982825 0.689610140763848 NA NA
"ANO7L1" 0 NA NA NA NA NA NA
"ANO8" 9.51016608174062 0.522553640796309 0.333883140949508 1.56507944459326 0.117564282651426 0.333800566906147 NA
"ANO9" 1.75106736645956 -0.177173521320226 0.841373300386605 -0.21057659096006 0.833217680426388 NA NA
"ANOS2P" 0.060890285092651 0.73563804462194 8.10304584150715 0.0907853736743901 0.927663132170744 NA NA
"ANP32AP1" 0 NA NA NA NA NA NA
"ANP32BP1" 0 NA NA NA NA NA NA
"ANP32BP2" 0 NA NA NA NA NA NA
"ANP32BP3" 0.116182573185108 -0.226195748418061 8.10304584150797 -0.0279149042029813 0.977730021241046 NA NA
"ANP32CP" 0.0192170448360209 -0.226070304899669 8.1030458415403 -0.0278994231700774 0.977742368509162 NA NA
"ANP32D" 0.0113111133755411 0 8.1030458415403 0 1 NA NA
"ANPEP" 1.74073095241715 -3.06477958957061 1.10613211278378 -2.77071748858059 0.00559329326282069 NA NA
"ANTXRL" 0 NA NA NA NA NA NA
"ANTXRLP1" 0 NA NA NA NA NA NA
"ANXA10" 0 NA NA NA NA NA NA
"ANXA13" 0.425309217557977 1.52595194372124 3.0744827766022 0.496328018271633 0.619663001508594 NA NA
"ANXA2P1" 0.0113111133755411 0 8.1030458415403 0 1 NA NA
"ANXA2P2" 0.198080637669127 -0.546713701693607 8.10304584149875 -0.0674701479403807 0.946207426348737 NA NA
"ANXA2P3" 0 NA NA NA NA NA NA
"ANXA2R" 0.378033545935681 -1.14713072172737 4.00226294516274 -0.286620528797046 0.77440289394726 NA NA
"ANXA2R-AS1" 3.06831535452987 -0.933357314750884 0.719681809442489 -1.29690274577583 0.194664651648236 NA NA
"ANXA8" 0.0296539687083798 0 8.1030458415403 0 1 NA NA
"ANXA8L1" 0 NA NA NA NA NA NA
"ANXA9" 0.0212627206651067 0 8.10304584153525 0 1 NA NA
"AOAH" 0.986772921037996 -0.300745677938262 1.26706538387243 -0.237356084197578 0.812380556033602 NA NA
"AOAH-IT1" 0 NA NA NA NA NA NA
"AOC1" 0.0136681528792657 0 8.1030458415403 0 1 NA NA
"AOC2" 1.22531327495537 0.395080129706363 0.9906176516037 0.398822016816248 0.690024353086636 NA NA
"AOC3" 0.566124206168815 -0.172072686831928 1.65080521939678 -0.104235608665452 0.916982376245038 NA NA
"AOC4P" 0.0610028089895297 -0.226114738342095 8.10304584153005 -0.0279049067183111 0.977737994973486 NA NA
"AOX1" 1.50953306287625 -0.759985130803936 1.03554809358038 -0.733896509022876 0.463011814885165 NA NA
"AOX2P" 0.0127985154158495 0 8.1030458415403 0 1 NA NA
"AOX3P" 0.241807464501823 2.35644255840898 6.94264602047221 0.339415627911951 0.73429664723931 NA NA
"AOX3P-AOX2P" 0 NA NA NA NA NA NA
"AP1AR-DT" 2.32458874404382 -1.13684112604905 0.893244146612903 -1.27271041222027 0.203120821461071 NA NA
"AP1B1P1" 0 NA NA NA NA NA NA
"AP1B1P2" 0 NA NA NA NA NA NA
"AP1G2-AS1" 0.709951914728044 -0.156379011292662 1.39377329761306 -0.112198311992684 0.910666167554849 NA NA
"AP1M2P1" 0 NA NA NA NA NA NA
"AP1S2P1" 0 NA NA NA NA NA NA
"AP2B1P1" 0.0179404487891272 0 8.1030458415403 0 1 NA NA
"AP3B2" 2.82997199094533 0.142493078241504 0.681983629290011 0.208939147688704 0.834495743110255 NA NA
"AP4B1-AS1" 0.0912744473120273 -0.546601806281642 8.103045841506 -0.0674563388845463 0.946218419336567 NA NA
"APBB1IP" 0.288470865950152 0.0796968630110081 3.65743185193732 0.0217903890591408 0.982615160787994 NA NA
"APBB3" 7.9991444985271 0.282094280190954 0.371634894098042 0.759062953105082 0.447814899204658 0.691896934093693 NA
"APC2" 4.40985224300593 -0.169443860086341 0.511904220981084 -0.331006960172345 0.740639228180309 NA NA
"APCDD1" 6.24893237215276 0.374331549312034 0.421639172838256 0.887800691743675 0.37464797077431 NA NA
"APCDD1L" 0.137944553128972 -0.546658785905085 8.10304584147697 -0.0674633707620052 0.946212821462105 NA NA
"APCDD1L-DT" 0.520240372233775 2.00888347551743 1.59381086268376 1.26042777254934 0.207515088162757 NA NA
"APCS" 0 NA NA NA NA NA NA
"APELA" 0.0526304498497258 -0.226122494886161 8.10304584153815 -0.0279058639563661 0.977737231505339 NA NA
"API5P1" 0 NA NA NA NA NA NA
"API5P2" 0.0270260818123636 1.0561317190003 8.1030458415403 0.130337621143155 0.89629931655383 NA NA
"APLNR" 0.223223545985506 0.415013185297007 7.27309263425787 0.0570614463704481 0.954496247698104 NA NA
"APOA1" 5.51324571438736 0.744704905623727 0.462232376641525 1.61110502694463 0.107156832895552 NA NA
"APOA1-AS" 0.0745593377756733 -0.226137471844377 8.10304584151519 -0.0279077122686117 0.977735757339678 NA NA
"APOA2" 0 NA NA NA NA NA NA
"APOA4" 0.0521418659052459 -0.226103248386252 8.1030458415403 -0.0279034887384115 0.977739125917368 NA NA
"APOA5" 0 NA NA NA NA NA NA
"APOB" 0.269419817349354 -0.461536801367869 4.01999920730313 -0.114810172233217 0.90859558610065 NA NA
"APOBEC1" 0 NA NA NA NA NA NA
"APOBEC2" 0 NA NA NA NA NA NA
"APOBEC3A" 1.65025686323396 0.515355603412571 1.00871283792604 0.510904178112938 0.609418155411593 NA NA
"APOBEC3AP1" 0 NA NA NA NA NA NA
"APOBEC3B-AS1" 0.0922394120819721 1.72772622768379 8.07884937325468 0.213857957719015 0.830657826585234 NA NA
"APOBEC3D" 0.221704256378038 1.23275866719447 5.12754562982939 0.240418858493023 0.810005559911849 NA NA
"APOBEC3F" 3.79989422346248 0.147477200356372 0.492897348936396 0.299204693785852 0.764783868132868 NA NA
"APOBEC3G" 1.10882079973358 -0.68436925918594 1.06332789853657 -0.643610743334976 0.519827881895346 NA NA
"APOBEC3H" 0.105032427569278 1.056043480651 8.10304584153939 0.130326731614587 0.896307931658804 NA NA
"APOBEC4" 0.00843519566997121 -0.226055892174998 8.1030458415403 -0.0278976444901893 0.977743787138197 NA NA
"APOBR" 0.0221792147159882 -0.226072363918289 8.1030458415403 -0.0278996772743563 0.977742165842173 NA NA
"APOC1P1" 0.563227958481575 -0.83866087322781 1.8291173490259 -0.458505778032469 0.646589112294727 NA NA
"APOC2" 0.0102248976740533 0 8.1030458415403 0 1 NA NA
"APOC3" 0.012093223816089 0 8.1030458415403 0 1 NA NA
"APOC4" 0 NA NA NA NA NA NA
"APOC4-APOC2" 0 NA NA NA NA NA NA
"APOD" 0.0710176412277857 0 8.1030458415027 0 1 NA NA
"APOF" 0.129535971677779 -0.226209973321133 8.1030458415108 -0.027916659703724 0.977728621099772 NA NA
"APOH" 0 NA NA NA NA NA NA
"APOL1" 4.40816917016297 -0.0102807769440134 0.576430468418968 -0.0178352420756167 0.98577029011565 NA NA
"APOL3" 0.208885876699271 0.0406107566590557 6.5838804572418 0.00616820990642179 0.995078511755719 NA NA
"APOL4" 0.534940142592035 -1.73911074873827 2.35912062703225 -0.737186021270161 0.461009233051791 NA NA
"APOL5" 0 NA NA NA NA NA NA
"APOL6" 3.00146037542522 -1.19772834431293 0.827336045213148 -1.44769268937673 0.147703015414472 NA NA
"APOM" 6.36345472029131 -0.310926828825774 0.437003738682517 -0.711496953694629 0.476776337885274 NA NA
"APONP" 0.0120561868881342 0 8.1030458415403 0 1 NA NA
"APOOP1" 0.0113111133755411 0 8.1030458415403 0 1 NA NA
"APOOP2" 0 NA NA NA NA NA NA
"APOOP3" 0 NA NA NA NA NA NA
"APOOP4" 0.0437093239124918 -0.226101984652832 8.10304584153619 -0.0279033327805989 0.977739250305265 NA NA
"APOOP5" 0.108968907069029 0 8.10304584148263 0 1 NA NA
"APP-DT" 0.820437272762602 -1.30348029152145 1.57133213463714 -0.829538366070806 0.406799836384677 NA NA
"APPBP2-DT" 4.37329456385747 -0.0219038826108114 0.507988000317014 -0.0431188976848707 0.965606755134125 NA NA
"APRG1" 3.86258339261952 -0.212206922138583 0.608534081825897 -0.348718220517509 0.727300863949429 NA NA
"AQP1" 0.210618327169468 0.0945308243645353 6.57724062058982 0.0143724138765138 0.988532867654966 NA NA
"AQP10" 0.0493873233163122 0 8.10304584152931 0 1 NA NA
"AQP11" 2.6137505096488 -0.250033113231429 0.69909821617279 -0.357650910054148 0.720604574240276 NA NA
"AQP12A" 0 NA NA NA NA NA NA
"AQP12B" 0.062180724616674 -0.546577048151204 8.1030458415273 -0.0674532834739811 0.946220851661461 NA NA
"AQP2" 0.0274824826636652 0 8.1030458415403 0 1 NA NA
"AQP3" 3.30052624591422 -0.428267778379336 0.766122127797135 -0.559007190682187 0.576156812744041 NA NA
"AQP4" 0.818991756268811 -1.88459995718441 1.48804240730348 -1.26649613474359 0.205335512392344 NA NA
"AQP4-AS1" 0.169052657391237 0.978072408240929 8.08263088426798 0.12100916424931 0.903683776518117 NA NA
"AQP5" 0.734026748676762 -1.19216460673467 1.61561535401223 -0.737901260825502 0.460574452747708 NA NA
"AQP5-AS1" 0.253748287269549 -0.905600652174151 6.08496687238804 -0.148825896864538 0.881691015459578 NA NA
"AQP6" 0.0208429577169456 0 8.1030458415403 0 1 NA NA
"AQP7" 0.279446935820308 -1.58379412277476 4.33302048309075 -0.36551734037616 0.714725265196797 NA NA
"AQP7B" 1.51598134531879 -0.350770340900274 0.878801294941253 -0.399146363255783 0.689785361905059 NA NA
"AQP7P1" 0 NA NA NA NA NA NA
"AQP7P2" 0.0338785642623551 0 8.1030458415403 0 1 NA NA
"AQP7P3" 0 NA NA NA NA NA NA
"AQP7P4" 0 NA NA NA NA NA NA
"AQP7P5" 0 NA NA NA NA NA NA
"AQP8" 0.0551291386479456 0 8.1030458415403 0 1 NA NA
"AQP9" 0 NA NA NA NA NA NA
"ARAFP1" 0 NA NA NA NA NA NA
"ARAFP2" 0 NA NA NA NA NA NA
"ARAFP3" 0 NA NA NA NA NA NA
"ARAP1-AS1" 0 NA NA NA NA NA NA
"ARAP1-AS2" 0 NA NA NA NA NA NA
"ARAP2" 2.01102989359216 -1.10097783125356 0.838488913061293 -1.31304995701605 0.189166114953461 NA NA
"ARC" 0.950333013665786 0.782694474552762 1.04614343239867 0.748171283509513 0.454356849759575 NA NA
"AREG" 0.391510280010021 1.63753614873443 2.55901777965555 0.639908077916848 0.522232361944479 NA NA
"ARF1P1" 0 NA NA NA NA NA NA
"ARF1P2" 0 NA NA NA NA NA NA
"ARF1P3" 0 NA NA NA NA NA NA
"ARF4-AS1" 4.06869408132461 -0.136782456035666 0.55269132032346 -0.247484357010736 0.804533396337323 NA NA
"ARF4P1" 0 NA NA NA NA NA NA
"ARF4P2" 0.0333547619008156 -0.22607102076878 8.10304584153815 -0.0278995115157668 0.977742298046929 NA NA
"ARF4P3" 0 NA NA NA NA NA NA
"ARF4P4" 0 NA NA NA NA NA NA
"ARFGEF1-DT" 6.4928012646088 -0.170187562908959 0.44638208033585 -0.381259845334546 0.703010446254353 NA NA
"ARFGEF3" 2.88228475747768 -0.334062435030048 0.653472352745329 -0.511211275621079 0.609203124034465 NA NA
"ARG1" 0 NA NA NA NA NA NA
"ARGFX" 0.16312537472527 0.0384631792695313 8.10204317911349 0.00474734316014097 0.996212182415539 NA NA
"ARGFXP1" 0 NA NA NA NA NA NA
"ARGFXP2" 0.120758959822373 1.05603452237712 8.10304584149338 0.130325626071306 0.896308806295277 NA NA
"ARHGAP11A-DT" 1.2973747536321 0.303241247195882 0.913019424801628 0.332130115700186 0.73979101059339 NA NA
"ARHGAP11B-DT" 0.865816266110794 -1.70067903107361 1.73385463027192 -0.980865985752737 0.326658833040899 NA NA
"ARHGAP15" 0.439497052889429 -0.502435818669525 2.00517109869208 -0.250570048110733 0.802146541210025 NA NA
"ARHGAP15-AS1" 0 NA NA NA NA NA NA
"ARHGAP16P" 0 NA NA NA NA NA NA
"ARHGAP19-SLIT1" 0.693150247716398 0.464954506384365 1.65882167055882 0.280292037797971 0.779253458978201 NA NA
"ARHGAP20" 0.0583724133369733 -0.226120579459059 8.10304584153617 -0.0279056275727784 0.977737420038731 NA NA
"ARHGAP22" 6.14530946082759 0.467325936058935 0.408701854358333 1.14343972525557 0.252856066828094 NA NA
"ARHGAP22-IT1" 0 NA NA NA NA NA NA
"ARHGAP23P1" 0.874179101556585 -2.84849290384351 2.06840945197376 -1.37714169751321 0.168468443136932 NA NA
"ARHGAP25" 2.15038398958361 0.387943217936547 0.771637394538666 0.502753262973322 0.615137756837936 NA NA
"ARHGAP26-AS1" 0.00945465382613522 0 8.1030458415403 0 1 NA NA
"ARHGAP26-IT1" 0.0835047100985913 1.39779977505026 8.08848070912907 0.172813637729597 0.862797916972896 NA NA
"ARHGAP27" 2.11971980497955 0.410265155393479 0.660022644910235 0.621592544675912 0.534209824505314 NA NA
"ARHGAP27P1-BPTFP1-KPNA2P3" 2.50665935377513 0.109479884004777 0.666798531520855 0.164187350195676 0.86958365905098 NA NA
"ARHGAP27P2" 0 NA NA NA NA NA NA
"ARHGAP28-AS1" 0.527113922612219 -0.219155614849284 1.96703419446426 -0.11141423746778 0.91128787048453 NA NA
"ARHGAP29-AS1" 1.28151197225975 -0.129624041887769 1.00825933657535 -0.128562203379191 0.897704075379242 NA NA
"ARHGAP30" 0.0686626724720961 -0.22610530740487 8.1030458415403 -0.0279037428426902 0.977738923250402 NA NA
"ARHGAP31" 8.64957954310961 0.0951965125449185 0.33609802655029 0.283240319861487 0.776992622487278 0.89875763754004 NA
"ARHGAP31-AS1" 0 NA NA NA NA NA NA
"ARHGAP33" 5.7764833460685 0.519718167938786 0.445073784486347 1.16771237950711 0.242922801585888 NA NA
"ARHGAP36" 0.160435544728169 -0.226207132531332 8.1030458415135 -0.0279163091207542 0.977728900715533 NA NA
"ARHGAP4" 1.0320536290356 0.802265544431575 1.25513020827221 0.639189096990951 0.522699924087191 NA NA
"ARHGAP40" 0.947447983472086 1.94898167404347 1.12420881766848 1.73364738241914 0.0829806678465004 NA NA
"ARHGAP42-AS1" 0.216107503251466 -0.226203474413668 5.81088453690831 -0.0389275458799633 0.968948154772511 NA NA
"ARHGAP42P1" 0 NA NA NA NA NA NA
"ARHGAP42P2" 0 NA NA NA NA NA NA
"ARHGAP42P3" 0 NA NA NA NA NA NA
"ARHGAP42P4" 0.248816517817033 0.730627508755486 6.8598735584824 0.10650743086249 0.915179759970342 NA NA
"ARHGAP42P5" 0.39292068511706 -0.879813652470579 2.47218532902714 -0.355884990554817 0.721926696696026 NA NA
"ARHGAP44" 3.04989168964364 0.00855598949461137 0.644889726017861 0.0132673682792931 0.989414482237584 NA NA
"ARHGAP44-AS1" 0.478280944035943 -0.0919058126282457 2.30826521651667 -0.0398159674073059 0.968239846175493 NA NA
"ARHGAP45" 3.78003724208118 0.0305265985176535 0.615028146354785 0.0496344739644549 0.960413674227187 NA NA
"ARHGAP5-AS1" 5.216234654607 0.444357934791794 0.478780728691885 0.928103217533127 0.353354030772994 NA NA
"ARHGAP6" 4.27369835651141 -0.269581421473159 0.565938176844656 -0.476344294311773 0.633829113816156 NA NA
"ARHGAP8" 0.492487235215604 -1.19852100788209 1.99886648599657 -0.599600331627225 0.548772626101761 NA NA
"ARHGAP9" 0.345047982510942 0.415067759677212 3.72078798329926 0.11155372505508 0.911177264972552 NA NA
"ARHGDIG" 3.05283647764741 1.02049042093109 0.533624512942797 1.91237545536159 0.0558280538670386 NA NA
"ARHGEF15" 0.0632851380621529 0 8.10304584151566 0 1 NA NA
"ARHGEF17-AS1" 0.176724617549879 -0.856489389826408 8.10282047302474 -0.105702624496959 0.915818297972132 NA NA
"ARHGEF18-AS1" 0.0420145979193953 0 8.10304584152575 0 1 NA NA
"ARHGEF19" 5.03203177123211 0.25231998099304 0.514550631260242 0.490369587877203 0.623872392994669 NA NA
"ARHGEF19-AS1" 0 NA NA NA NA NA NA
"ARHGEF2-AS1" 0 NA NA NA NA NA NA
"ARHGEF2-AS2" 1.15572314615971 0.869703700001127 1.07792875509523 0.806828555124956 0.419765265122262 NA NA
"ARHGEF25" 2.58455426129866 -0.321673810530202 0.656328863290143 -0.490110718150757 0.624055554057383 NA NA
"ARHGEF26-AS1" 1.72446450513053 -0.0227727631721492 0.893391031175284 -0.0254902527308685 0.979663923156691 NA NA
"ARHGEF28P1" 0 NA NA NA NA NA NA
"ARHGEF3-AS1" 0 NA NA NA NA NA NA
"ARHGEF33" 3.36462306521204 -0.88060724456339 0.753300035337946 -1.16899934057262 0.242403897054137 NA NA
"ARHGEF34P" 0.0189043561355395 0 8.10304584153767 0 1 NA NA
"ARHGEF35" 0.937301725732236 0.514337034115568 1.18032638386115 0.435758313249799 0.663012092164084 NA NA
"ARHGEF37" 1.14286938720417 -0.214138542289217 1.13055643707168 -0.189409865149121 0.849771593146791 NA NA
"ARHGEF38" 0.0483571438208163 -0.226106328704896 8.10304584153697 -0.0279038688817301 0.977738822724941 NA NA
"ARHGEF38-IT1" 0 NA NA NA NA NA NA
"ARHGEF4-AS1" 0.178043972655934 0.947518896767648 8.08330574588572 0.117219232645001 0.906686326536675 NA NA
"ARHGEF5" 2.6041401314868 -0.807952799580348 0.789248557709457 -1.02369879765783 0.305977563470497 NA NA
"ARHGEF6" 2.81436439037554 -0.387347555816794 0.661682467942813 -0.585397943247714 0.558280171402842 NA NA
"ARHGEF7-AS1" 0 NA NA NA NA NA NA
"ARHGEF7-AS2" 1.42070337614869 -0.612948716897316 1.12600652533954 -0.544356274234279 0.586196329170452 NA NA
"ARHGEF7-IT1" 0.0675393661283642 -0.226133776559808 8.10304584152522 -0.0279072562320891 0.977736121062512 NA NA
"ARHGEF9-IT1" 0.0144143174891462 0 8.1030458415403 0 1 NA NA
"ARID3BP1" 0 NA NA NA NA NA NA
"ARID3C" 0.0668420495425174 -0.226133574331996 8.1030458415387 -0.0279072312750307 0.977736140967611 NA NA
"ARID5A" 8.01838168403791 0.00525333693506223 0.376877289761979 0.0139391177918416 0.988878553271515 0.994741890709632 NA
"ARIH2OS" 4.08450324768736 -0.418994266628785 0.557333164107974 -0.751784199491153 0.452180845469677 NA NA
"ARIH2P1" 0.0808511399735775 0.735608855619168 8.10304584150596 0.0907817714483588 0.927665994511726 NA NA
"ARK2C" 8.68830362038172 -0.0776493612334185 0.389677491250374 -0.199265708122535 0.842054902188939 0.933206370620333 NA
"ARL11" 0.186923614108481 -0.879733434178352 8.10280072184733 -0.108571525374721 0.913542346671929 NA NA
"ARL13A" 0 NA NA NA NA NA NA
"ARL14" 0.0403101820152917 -0.226074160608149 8.10304584153524 -0.0278998990045595 0.977741988995909 NA NA
"ARL14EP-DT" 0.18476623015779 -0.869405436442009 7.95098888056562 -0.109345573173555 0.912928401107313 NA NA
"ARL14EPL" 0.0130470327679838 0 8.1030458415403 0 1 NA NA
"ARL14EPP1" 0 NA NA NA NA NA NA
"ARL15" 9.89848576627127 -0.70413249482145 0.372661176296655 -1.88947102517846 0.0588287417004993 0.220630668375666 NA
"ARL2BPP1" 0 NA NA NA NA NA NA
"ARL2BPP10" 0 NA NA NA NA NA NA
"ARL2BPP2" 0 NA NA NA NA NA NA
"ARL2BPP3" 0 NA NA NA NA NA NA
"ARL2BPP4" 0 NA NA NA NA NA NA
"ARL2BPP5" 0 NA NA NA NA NA NA
"ARL2BPP6" 0 NA NA NA NA NA NA
"ARL2BPP7" 0 NA NA NA NA NA NA
"ARL2BPP8" 0 NA NA NA NA NA NA
"ARL4AP1" 0 NA NA NA NA NA NA
"ARL4AP2" 1.4769365961097 -0.399941787119648 1.04363631548565 -0.383219500112487 0.701557020657069 NA NA
"ARL4AP3" 0 NA NA NA NA NA NA
"ARL4AP4" 0 NA NA NA NA NA NA
"ARL4AP5" 0.833781656259306 0.304681649374225 1.21649291691116 0.250459041017561 0.802232375963795 NA NA
"ARL5AP1" 0 NA NA NA NA NA NA
"ARL5AP2" 0 NA NA NA NA NA NA
"ARL5AP3" 0.0338785642623551 0 8.1030458415403 0 1 NA NA
"ARL5AP4" 0 NA NA NA NA NA NA
"ARL5AP5" 0.00945465382613522 0 8.1030458415403 0 1 NA NA
"ARL5C" 0.115307898721883 -0.22616440918615 8.10304584150207 -0.0279110366163529 0.977733105926779 NA NA
"ARL6IP1P1" 0.0396481752456299 0 8.1030458415403 0 1 NA NA
"ARL6IP1P2" 0.0102248976740533 0 8.1030458415403 0 1 NA NA
"ARL6IP1P3" 0.0139298105332532 -0.226057951193619 8.1030458415403 -0.0278978985944683 0.977743584471197 NA NA
"ARL8BP1" 0.0146475471832474 0 8.1030458415403 0 1 NA NA
"ARL8BP2" 0 NA NA NA NA NA NA
"ARL9" 3.54576224364049 -0.261647531659175 0.598044963581429 -0.437504782403455 0.661745308533775 NA NA
"ARLNC1" 2.56324649291576 -2.73630815991825 0.777704582421118 -3.51844160593691 0.000434089338109621 NA NA
"ARMC10P1" 0.0995147491861675 -0.546579637617738 8.10304584152837 -0.0674536030410318 0.946220597263255 NA NA
"ARMC12" 1.38553007446828 0.798057190102236 1.17479160890202 0.679318088463464 0.496936337708846 NA NA
"ARMC2" 6.03362131717248 0.0129151114561783 0.437230649461817 0.0295384403451026 0.976435161344976 NA NA
"ARMC2-AS1" 0 NA NA NA NA NA NA
"ARMC3" 3.96404703595924 -0.142757748230439 0.567779373429817 -0.251431726672412 0.801480341028347 NA NA
"ARMC8P1" 0.0472649579593888 -0.226101810561931 8.103045841532 -0.0279033112959883 0.977739267440832 NA NA
"ARMCX3-AS1" 0 NA NA NA NA NA NA
"ARMCX7P" 0 NA NA NA NA NA NA
"ARMH1" 0.620752753320431 -0.757474072984823 1.90495091024038 -0.39763443189685 0.69089967593074 NA NA
"ARMH2" 0.10411905241574 0 8.10304584151693 0 1 NA NA
"ARMS2" 0.00880495685168251 0 8.1030458415403 0 1 NA NA
"ARNILA" 0.127030844854651 0.735541029373518 8.10304584150571 0.0907734009853311 0.92767264571356 NA NA
"ARNT2-DT" 6.84338194206304 -0.762111415579896 0.486188730931216 -1.56752176077836 0.116992783874121 0.332883836052694 NA
"ARPC1AP1" 0 NA NA NA NA NA NA
"ARPC1AP2" 0.0253669695030454 0 8.1030458415403 0 1 NA NA
"ARPC1AP3" 0.0109135640315278 -0.226055892174998 8.1030458415403 -0.0278976444901893 0.977743787138197 NA NA
"ARPC1AP4" 0.37754973126423 1.39476548244793 2.40939676505256 0.578885762062318 0.562666257862632 NA NA
"ARPC1BP1" 0 NA NA NA NA NA NA
"ARPC3P1" 0.040561048075049 -0.22607236391829 8.1030458415403 -0.0278996772743564 0.977742165842173 NA NA
"ARPC3P2" 0.0207271973225187 0 8.10304584153335 0 1 NA NA
"ARPC3P3" 0.00886594486577857 0 8.10304584154009 0 1 NA NA
"ARPC3P4" 0 NA NA NA NA NA NA
"ARPC3P5" 0 NA NA NA NA NA NA
"ARPC4-TTLL3" 0.043350944838518 0 8.10304584153868 0 1 NA NA
"ARPIN-AP3S2" 0.0667473648181818 1.71177879129419 8.09046530117 0.211579770454814 0.832434892870918 NA NA
"ARPP19P1" 0 NA NA NA NA NA NA
"ARPP19P2" 0 NA NA NA NA NA NA
"ARPP21" 0.647110720959295 0.595743777232482 1.68055026316276 0.354493281332333 0.722969238281341 NA NA
"ARPP21-AS1" 0 NA NA NA NA NA NA
"ARR3" 0 NA NA NA NA NA NA
"ARRDC1" 7.97401414840915 0.398746741540635 0.374367441848714 1.06512131389292 0.286821035268457 0.548645016250075 NA
"ARRDC2" 2.02549038587573 -1.2252216817126 0.955286957528302 -1.28256925529762 0.199643027189958 NA NA
"ARRDC3-AS1" 2.91358346538727 0.214569501930986 0.595432402898566 0.360359128738143 0.718578586842105 NA NA
"ARRDC4" 3.40208644533879 -1.68053975275554 0.824088081114014 -2.03927200413305 0.0414228881100995 NA NA
"ARRDC5" 0.167327931465882 -0.873655468288928 8.10291666431078 -0.107819875790768 0.914138576199225 NA NA
"ARSA" 7.14382647813277 0.46744862134554 0.385058635716177 1.21396737532227 0.224760182609796 0.479339479012832 NA
"ARSD-AS1" 0.0126043354413591 -0.226055892174995 8.1030458415403 -0.0278976444901889 0.977743787138197 NA NA
"ARSDP1" 0 NA NA NA NA NA NA
"ARSF" 0.0618905156435883 -0.226120146777463 8.10304584152166 -0.0279055741754264 0.977737462627068 NA NA
"ARSFP1" 0 NA NA NA NA NA NA
"ARSG" 2.50967304911412 -0.0169410947152647 0.73988402302758 -0.0228969597774828 0.981732465507221 NA NA
"ARSH" 0.0109184814739803 0 8.1030458415403 0 1 NA NA
"ARSL" 4.83273118545432 0.476830475424043 0.468656493861839 1.01744130652036 0.308943540287901 NA NA
"ARSLP1" 0.0101711875132875 0 8.10304584154004 0 1 NA NA
"ART1" 0 NA NA NA NA NA NA
"ART2BP" 0 NA NA NA NA NA NA
"ART2P" 0 NA NA NA NA NA NA
"ART3" 1.01024290889523 1.2065397870494 1.26880327321005 0.950927391601752 0.341641235732449 NA NA
"ART4" 1.16695701974319 -0.367663189996881 1.1284824057971 -0.325803209787027 0.744573250070859 NA NA
"ART5" 2.23201303046786 -0.986604846414048 0.951089727346261 -1.03734150211766 0.299576730425377 NA NA
"ARTN" 0.822523738290958 1.48136345232428 1.45564479335572 1.01766822447753 0.308835652862401 NA NA
"AS3MT" 9.06332733026175 0.781035954755481 2.16959564120383 0.359991484091529 0.718853501950763 0.868912097352462 NA
"ASAH1-AS1" 2.26282792274515 -0.789231553932386 1.00459043543924 -0.785625192208114 0.432087101095507 NA NA
"ASAH2" 1.14105236467354 -1.15285422418527 1.61633346325784 -0.713252710775167 0.475689394218705 NA NA
"ASAP1-IT2" 1.00550881036494 -1.2604220693062 1.32502220158611 -0.951246000102811 0.341479512121148 NA NA
"ASB10" 0.0266312375417958 0 8.1030458415403 0 1 NA NA
"ASB11" 0.214757387764021 -0.54673113347995 5.24464145254986 -0.104245664537113 0.916974396293799 NA NA
"ASB12" 0.367249225123887 0.415070019004536 3.00945003415142 0.137922216449616 0.890301892018744 NA NA
"ASB14" 0 NA NA NA NA NA NA
"ASB15" 0.226457285428464 2.2552058271921 5.59808371561661 0.402853180080337 0.687056236296431 NA NA
"ASB15-AS1" 0.00936076753541151 0 8.10304584153909 0 1 NA NA
"ASB16" 0 NA NA NA NA NA NA
"ASB16-AS1" 6.12280363523108 -0.123879920127478 0.430939553927789 -0.287464724457009 0.773756508380901 NA NA
"ASB17" 0 NA NA NA NA NA NA
"ASB18" 0.115966111320096 -0.226198262209324 8.10304584152694 -0.0279152144308614 0.977729773811434 NA NA
"ASB2" 1.22585601824086 0.298927751937461 1.13420535790235 0.263556991557783 0.79212130274288 NA NA
"ASB4" 0.0784681506701845 -0.901066928092596 8.10242323530869 -0.111209560636864 0.911450170371305 NA NA
"ASB5" 0.0397574947292095 0 8.10304584153304 0 1 NA NA
"ASB9" 0.653469970826709 -2.15268960658446 1.67454626640486 -1.28553605819811 0.198605024702458 NA NA
"ASB9P1" 0 NA NA NA NA NA NA
"ASCL1" 3.08272785491516 0.534049593287414 0.653007418859527 0.817830820697455 0.413453796569516 NA NA
"ASCL2" 0.189732791431166 1.05594005276767 8.10304584143531 0.130313967541448 0.896318029800223 NA NA
"ASCL3" 0 NA NA NA NA NA NA
"ASCL4" 0 NA NA NA NA NA NA
"ASCL5" 0.113589355425199 0.735613739975963 8.1030458415306 0.0907823742284311 0.927665515540578 NA NA
"ASDURF" 0.0163236092191201 -0.226057951193619 8.1030458415403 -0.0278978985944683 0.977743584471197 NA NA
"ASGR2" 0.215425880152408 -0.546735420165331 8.10304584144188 -0.0674728282257926 0.94620529265264 NA NA
"ASH1L-AS1" 4.27907516068988 -0.646923765646898 0.600016119549336 -1.0781773098576 0.280954635801862 NA NA
"ASH1L-IT1" 0 NA NA NA NA NA NA
"ASH2LP1" 0.0153891473570691 0 8.1030458415403 0 1 NA NA
"ASH2LP2" 0.00880495685168251 0 8.1030458415403 0 1 NA NA
"ASH2LP3" 0.0126043354413591 -0.226055892174995 8.1030458415403 -0.0278976444901889 0.977743787138197 NA NA
"ASIC2" 0.0901835549527686 -0.226165933181495 8.10304584152726 -0.0279112246931171 0.977732955921673 NA NA
"ASIC3" 0.537240958623524 1.05627348309822 1.87902047643995 0.562140485610606 0.574020306291005 NA NA
"ASIC4" 0.129926945945711 1.09962162391777 8.07674999310482 0.136146547170152 0.8917054307579 NA NA
"ASIC4-AS1" 0 NA NA NA NA NA NA
"ASIC5" 0 NA NA NA NA NA NA
"ASIP" 0.215279992025478 -0.539883373358095 5.81148754834075 -0.0928993427013773 0.925983527939021 NA NA
"ASLP1" 0.0110535018371743 0 8.10304584153701 0 1 NA NA
"ASMER1" 0.586298458289995 0.342807814046275 1.59853381276183 0.214451399970074 0.830195062482418 NA NA
"ASMT" 0.285024325440476 -0.264914418310262 4.29927131577113 -0.0616184462093541 0.950866686904496 NA NA
"ASMTL-AS1" 0.432277263996813 -0.543754843405095 3.11597634859863 -0.174505446310477 0.861468250901804 NA NA
"ASNS" 9.8218818930679 -2.56542820593279 1.41383147805795 -1.81452191845146 0.0695974113911071 0.244004231803864 NA
"ASNSP1" 0.0248809633850959 1.05613377801892 8.1030458415403 0.130337875247434 0.896299115522772 NA NA
"ASNSP3" 0.0648429233030602 -0.868449318578151 8.1030172135131 -0.10717604266345 0.914649321124653 NA NA
"ASNSP4" 0 NA NA NA NA NA NA
"ASNSP6" 0.0305394053709505 -0.226084071099382 8.10304584153843 -0.0279011220620785 0.977741013516947 NA NA
"ASPA" 0.59478221938364 1.5114193287062 1.69260932790275 0.892952262397692 0.371882737682421 NA NA
"ASPDH" 0 NA NA NA NA NA NA
"ASPG" 0.331834309669558 0 4.06972692840966 0 1 NA NA
"ASPHD1" 1.63158478850871 0.250356066029842 1.15243128234789 0.217241643701117 0.82802003254583 NA NA
"ASPN" 0 NA NA NA NA NA NA
"ASPRV1" 0.206409367004017 -0.880430445932416 8.10177647048638 -0.108671283284561 0.913463219550479 NA NA
"ASS1" 6.88995365230292 0.125608070298285 0.465811440447696 0.269654326603834 0.787426201306142 0.904448930423865 NA
"ASS1P1" 0 NA NA NA NA NA NA
"ASS1P10" 0.0642719693772539 -0.854657933494397 8.10278314599964 -0.105477083379227 0.91599725335539 NA NA
"ASS1P11" 0 NA NA NA NA NA NA
"ASS1P12" 0 NA NA NA NA NA NA
"ASS1P13" 0 NA NA NA NA NA NA
"ASS1P14" 0 NA NA NA NA NA NA
"ASS1P2" 0.192741060410316 1.05595016056665 8.10304584149264 0.130315214947882 0.896317042929035 NA NA
"ASS1P3" 0.013355844099843 0 8.1030458415403 0 1 NA NA
"ASS1P4" 0 NA NA NA NA NA NA
"ASS1P5" 0.0083034808044931 0 8.1030458415403 0 1 NA NA
"ASS1P6" 0 NA NA NA NA NA NA
"ASS1P7" 0 NA NA NA NA NA NA
"ASS1P8" 0 NA NA NA NA NA NA
"ASS1P9" 0 NA NA NA NA NA NA
"ASTILCS" 0.184065961343839 -0.546740587459205 8.0052854747059 -0.0682974503765952 0.945548853696598 NA NA
"ASTL" 0.023808468128289 -0.22607236391829 8.1030458415403 -0.0278996772743564 0.977742165842173 NA NA
"ASTN1" 5.42451262465538 0.352477020278248 0.43565445913468 0.809074744645921 0.418472154210942 NA NA
"ASTN2-AS1" 0 NA NA NA NA NA NA
"ASXL3-DT" 0 NA NA NA NA NA NA
"ASZ1" 0.0431039012184192 0 8.1030458415403 0 1 NA NA
"ATAD3C" 1.2133983394215 -0.0589598992490922 1.09743869029307 -0.053725005114725 0.957154260367708 NA NA
"ATE1OSP" 3.34412808837405 0.311618895195486 0.634869906808208 0.490838976385166 0.623540340470981 NA NA
"ATF1P1" 0.0769765176267768 -0.546592211523518 8.10304584151921 -0.0674551547916505 0.946219361958969 NA NA
"ATF4P2" 0.266346650775502 -0.546717985062853 4.3762294105124 -0.124929004807095 0.900579755735009 NA NA
"ATF4P3" 0.173943821342055 -0.546704431673634 8.10304584145854 -0.0674690039239896 0.946208337066532 NA NA
"ATF4P4" 0 NA NA NA NA NA NA
"ATF5" 9.47733940098888 0.162656346285434 0.35582947427143 0.457118811246532 0.647585650032023 0.831210809851499 NA
"ATF6-DT" 0.864269855277605 -2.02999719061361 1.4889204121394 -1.36340208251746 0.172755825135762 NA NA
"ATF6B" 6.54686035083143 0.282389993657668 0.4581668008031 0.616347568533293 0.537665150018974 NA NA
"ATF7-NPFF" 1.58181617593099 -2.81575993350679 1.567677444461 -1.796134749183 0.0724730891093577 NA NA
"ATG10" 9.59779500268482 0.545352104743752 0.334098502520656 1.63230933580744 0.102614337534194 0.308354804809734 NA
"ATG10-AS1" 0 NA NA NA NA NA NA
"ATG10-IT1" 0 NA NA NA NA NA NA
"ATG12P1" 0.279496344891355 0.735602724015047 5.20353752309761 0.141365892097411 0.887580897799962 NA NA
"ATG12P2" 0 NA NA NA NA NA NA
"ATG16L2" 2.34058751510882 -0.229824241563282 0.709890594876028 -0.323746001457334 0.746130340704119 NA NA
"ATG3P1" 0 NA NA NA NA NA NA
"ATG4AP1" 0.0145588991855777 0 8.1030458415403 0 1 NA NA
"ATG9A" 0.259948728864421 -0.546764236067665 8.10304584137092 -0.0674763844079599 0.946202461681589 NA NA
"ATG9B" 2.03426318825119 -0.733489051735372 0.986294015242111 -0.74368194514018 0.457068914800047 NA NA
"ATOH1" 0 NA NA NA NA NA NA
"ATOH7" 0.845749566951941 -1.41319730413756 1.61466739300351 -0.87522502173579 0.381451481182847 NA NA
"ATOSBP1" 0 NA NA NA NA NA NA
"ATOX1-AS1" 0 NA NA NA NA NA NA
"ATP10A" 4.84062546182678 -1.06594132613409 0.636804464972746 -1.67389109964817 0.0941520037214719 NA NA
"ATP10A-DT" 0 NA NA NA NA NA NA
"ATP10B" 0.586448471060749 -0.669482356283479 1.86523149493759 -0.358927220616056 0.719649535521966 NA NA
"ATP11A-AS1" 0.0456810250638552 -0.867004540448813 8.1030458415403 -0.106997363387001 0.914791071460531 NA NA
"ATP11AUN" 0 NA NA NA NA NA NA
"ATP11B-DT" 0.354713868531133 -0.820778484170985 2.77477191982257 -0.295800342474083 0.767382561438681 NA NA
"ATP12A" 0.0360512184088077 -0.22608963804106 8.10304584153349 -0.0279018090805065 0.977740465568878 NA NA
"ATP13A3-DT" 2.17368997807528 0.101408592287178 0.778539387735304 0.130254928504216 0.896364738035886 NA NA
"ATP13A4" 0.304904331078562 -1.32104322481192 4.22007280781536 -0.313038017345439 0.754251778932499 NA NA
"ATP13A4-AS1" 0 NA NA NA NA NA NA
"ATP13A5" 0.0110535018371743 0 8.10304584153701 0 1 NA NA
"ATP13A5-AS1" 0.0139298105332532 -0.226057951193619 8.1030458415403 -0.0278978985944683 0.977743584471197 NA NA
"ATP1A2" 7.64507870566857 0.44492453937157 0.372451329607688 1.19458437654182 0.232249456384366 0.488412905659967 NA
"ATP1A3" 1.52981811318257 -1.07504382673851 1.09697842571035 -0.980004530209757 0.327083882462824 NA NA
"ATP1A4" 0.428227995940394 0.107675742982542 2.13149012012709 0.0505166512224422 0.959710680588743 NA NA
"ATP1B1P1" 0.269233845714882 2.5407277978542 4.31322451338398 0.589055308846154 0.555824171837195 NA NA
"ATP1B2" 4.07041280964638 -0.367622103088599 0.601928172910969 -0.610740815321455 0.541371180656189 NA NA
"ATP1B3-AS1" 0 NA NA NA NA NA NA
"ATP1B3P1" 0 NA NA NA NA NA NA
"ATP1B4" 0.040664064757461 -0.226090894680203 8.1030458415403 -0.0279019641628025 0.977740341879265 NA NA
"ATP2A1" 0.928372639795036 0.905519509853861 1.14790720774076 0.788843822695431 0.430203292920674 NA NA
"ATP2A3" 0.291515363810592 -0.87512654894131 4.66148766285976 -0.187735463919351 0.851084028338331 NA NA
"ATP2B1-AS1" 1.40996503881086 -0.829333490832773 1.03661938871455 -0.800036638192902 0.423689569927907 NA NA
"ATP2B2" 0.201879686555297 1.05609944175796 5.94269468343256 0.177713898831489 0.858947669314345 NA NA
"ATP2B2-IT1" 0 NA NA NA NA NA NA
"ATP2B2-IT2" 0 NA NA NA NA NA NA
"ATP2B3" 0.133884616164906 -0.546680077778423 8.10304584148024 -0.0674659984002457 0.946210729675907 NA NA
"ATP2C2" 0.0604529485701632 -0.865665230347065 8.10301781288712 -0.10683244814917 0.914921904876411 NA NA
"ATP2C2-AS1" 0.0261866001104731 -0.22607365128516 8.10304584153775 -0.0278998361488051 0.97774203912803 NA NA
"ATP4A" 0.0389152509636188 1.05613583703754 8.1030458415403 0.130338129351713 0.89629891449172 NA NA
"ATP4B" 0.0262416160563606 -0.546529186802592 8.1030458415403 -0.0674473768864551 0.946225553728143 NA NA
"ATP5F1AP1" 0 NA NA NA NA NA NA
"ATP5F1AP10" 0.0613734248770412 -0.226120716539496 8.10304584152676 -0.0279056444899601 0.977737406546028 NA NA
"ATP5F1AP2" 0.0205253515740117 0 8.10304584153767 0 1 NA NA
"ATP5F1AP3" 0.0693232847560635 -0.226120435876772 8.10304584153816 -0.0279056098532264 0.977737434171384 NA NA
"ATP5F1AP4" 0 NA NA NA NA NA NA
"ATP5F1AP7" 0 NA NA NA NA NA NA
"ATP5F1AP8" 0 NA NA NA NA NA NA
"ATP5F1BP1" 0 NA NA NA NA NA NA
"ATP5F1CP1" 0 NA NA NA NA NA NA
"ATP5F1EP1" 0 NA NA NA NA NA NA
"ATP5F1EP2" 0.0359658683308938 0 8.1030458415403 0 1 NA NA
"ATP5MC1P1" 0 NA NA NA NA NA NA
"ATP5MC1P2" 0.0446617637393461 0 8.1030458415403 0 1 NA NA
"ATP5MC1P3" 0 NA NA NA NA NA NA
"ATP5MC1P4" 0.574827015063219 0.647239911152646 1.82472475285194 0.354705502920945 0.722810227940098 NA NA
"ATP5MC1P5" 0.192598018747381 -0.249768785662555 6.06782502675194 -0.0411628193893808 0.967166094364742 NA NA
"ATP5MC1P6" 0.234692619855211 -1.5827524317936 5.6228701194126 -0.28148479302932 0.778338590173513 NA NA
"ATP5MC1P7" 0.00986299089135307 0 8.10304584153878 0 1 NA NA
"ATP5MC1P8" 0 NA NA NA NA NA NA
"ATP5MC2P1" 0 NA NA NA NA NA NA
"ATP5MC2P2" 0 NA NA NA NA NA NA
"ATP5MC2P3" 0 NA NA NA NA NA NA
"ATP5MC2P4" 0 NA NA NA NA NA NA
"ATP5MC2P5" 0 NA NA NA NA NA NA
"ATP5MF-PTCD1" 0.0907011620767768 0.735586525919033 8.10304584153021 0.0907790157312157 0.927668184214516 NA NA
"ATP5MFP1" 0 NA NA NA NA NA NA
"ATP5MFP2" 0.194015472325503 0.0945439729506275 6.81538695048753 0.013872135747753 0.988931992043452 NA NA
"ATP5MFP3" 0 NA NA NA NA NA NA
"ATP5MFP4" 0.131433590855273 -0.226216378918542 8.10304584149642 -0.0279174502210105 0.977727990603974 NA NA
"ATP5MFP5" 0.0216723831700495 0 8.10304584153335 0 1 NA NA
"ATP5MFP6" 0.14081332530293 -0.226202943010023 8.10304584146474 -0.0279157920904879 0.977729313085288 NA NA
"ATP5MGL" 1.74429601673256 -0.384606377477113 1.0666560619819 -0.360572063653298 0.718419376301817 NA NA
"ATP5MGP1" 0 NA NA NA NA NA NA
"ATP5MGP2" 0.00992447624296523 0 8.1030458415403 0 1 NA NA
"ATP5MGP3" 0 NA NA NA NA NA NA
"ATP5MGP4" 0 NA NA NA NA NA NA
"ATP5MGP5" 0 NA NA NA NA NA NA
"ATP5MGP6" 0.00894641472455145 0 8.10304584153714 0 1 NA NA
"ATP5MGP7" 0 NA NA NA NA NA NA
"ATP5MGP8" 0 NA NA NA NA NA NA
"ATP5MKP1" 0 NA NA NA NA NA NA
"ATP5PBP1" 0.280957115630555 -0.562730315785087 3.95009570227167 -0.142459919505612 0.886716736018843 NA NA
"ATP5PBP2" 0 NA NA NA NA NA NA
"ATP5PBP3" 0 NA NA NA NA NA NA
"ATP5PBP4" 0 NA NA NA NA NA NA
"ATP5PBP5" 0 NA NA NA NA NA NA
"ATP5PBP6" 0 NA NA NA NA NA NA
"ATP5PBP7" 0 NA NA NA NA NA NA
"ATP5PBP8" 0.025582024036376 -0.226074705281239 8.10304584152984 -0.0278999662228933 0.977741935384308 NA NA
"ATP5PDP1" 0.0198034892468624 -0.226072979646011 8.10304584153868 -0.0278997532615566 0.977742105236751 NA NA
"ATP5PDP2" 0.0207996793473321 0 8.10304584153176 0 1 NA NA
"ATP5PDP3" 0 NA NA NA NA NA NA
"ATP5PDP4" 0.0532589615942544 0 8.1030458415403 0 1 NA NA
"ATP5PFP1" 0 NA NA NA NA NA NA
"ATP5POP1" 0 NA NA NA NA NA NA
"ATP6AP1-DT" 9.78256122975777 0.537678592062533 0.338604028836788 1.58792733184431 0.112302772223427 0.324753636979192 NA
"ATP6AP1L" 0.0366211915396353 0 8.1030458415403 0 1 NA NA
"ATP6V0A4" 0.293063180724453 -0.139510943406723 3.08523213114988 -0.045218945439521 0.963932793418314 NA NA
"ATP6V0CP1" 0 NA NA NA NA NA NA
"ATP6V0CP2" 0 NA NA NA NA NA NA
"ATP6V0CP3" 0 NA NA NA NA NA NA
"ATP6V0CP4" 0.0202165063104213 0 8.10304584152409 0 1 NA NA
"ATP6V0D1-DT" 4.71981862271955 -0.0082422415532575 0.524373587207764 -0.0157182622357976 0.987459157639493 NA NA
"ATP6V0D2" 0.0920205018885151 0 8.10304584149556 0 1 NA NA
"ATP6V0E1P1" 0 NA NA NA NA NA NA
"ATP6V0E1P2" 0.00992447624296523 0 8.1030458415403 0 1 NA NA
"ATP6V0E1P3" 0.0083034808044931 0 8.1030458415403 0 1 NA NA
"ATP6V0E1P4" 0 NA NA NA NA NA NA
"ATP6V0E2-AS1" 5.2466376263027 0.0157589839617532 0.517763359489791 0.030436653488347 0.975718813131291 NA NA
"ATP6V1B1" 0.581703964829105 0.235531760626511 1.56744249716995 0.150265008797304 0.880555538431439 NA NA
"ATP6V1B1-AS1" 0.289938762643548 -0.627994496209877 6.45730580664924 -0.0972533305706563 0.922525217053767 NA NA
"ATP6V1C2" 0.0890045723424393 -0.546606641625905 8.10304584152819 -0.0674569356160545 0.946217944295753 NA NA
"ATP6V1E1P1" 0 NA NA NA NA NA NA
"ATP6V1E1P2" 0 NA NA NA NA NA NA
"ATP6V1E1P3" 0 NA NA NA NA NA NA
"ATP6V1G1P1" 0 NA NA NA NA NA NA
"ATP6V1G1P2" 0 NA NA NA NA NA NA
"ATP6V1G1P3" 0 NA NA NA NA NA NA
"ATP6V1G1P4" 0.0277366251793672 0 8.10304584152984 0 1 NA NA
"ATP6V1G1P5" 0.0110535018371743 0 8.10304584153701 0 1 NA NA
"ATP6V1G1P6" 0 NA NA NA NA NA NA
"ATP6V1G1P7" 0 NA NA NA NA NA NA
"ATP6V1G2" 3.16897722916856 -0.27821271852133 0.635063181428221 -0.43808667650303 0.661323452308633 NA NA
"ATP6V1G3" 0 NA NA NA NA NA NA
"ATP7BP1" 0 NA NA NA NA NA NA
"ATP8A1" 0.991485501199919 0.0927115382775541 1.13032380710194 0.082022105254298 0.934629135229504 NA NA
"ATP8A1-DT" 0.0347269496022694 -0.226088835661582 8.1030458415403 -0.0279017100585235 0.977740544546241 NA NA
"ATP8A2" 6.80853221071706 0.815537695122001 0.406979754969522 2.00387779776189 0.0450831524102724 0.187651808823414 NA
"ATP8A2P2" 0.0101711875132875 0 8.10304584154004 0 1 NA NA
"ATP8A2P3" 0 NA NA NA NA NA NA
"ATP8B1" 1.01092814633497 -0.143689171231776 1.15643962289505 -0.124251338666572 0.901116274759397 NA NA
"ATP8B1-AS1" 7.21941861872677 0.179836765104952 0.421097855806084 0.427066446968011 0.669330930873311 0.844371620291394 NA
"ATP8B3" 0.802258344491715 -1.16469526588739 1.61455811070344 -0.721370917631418 0.470681334821841 NA NA
"ATP8B4" 0.0599954007361041 0 8.10304584152496 0 1 NA NA
"ATP8B5P" 0.120214251685824 -0.226194514109911 8.10304584148325 -0.0279147518766235 0.97773014273255 NA NA
"ATXN1-AS1" 1.45434011529603 -1.05213009564607 1.14149123707814 -0.921715438078351 0.356677025737778 NA NA
"ATXN2-AS" 0.049534328329453 -0.226107366423495 8.1030458415403 -0.0279039969469695 0.977738720583437 NA NA
"ATXN3L" 0.0101711875132875 0 8.10304584154004 0 1 NA NA
"ATXN7L2" 8.01102701631481 0.652860628450095 0.380944401634966 1.71379504633248 0.086566373505913 0.278984969442699 NA
"ATXN7L3-AS1" 5.35349473365865 -0.374738093030115 0.497030342580206 -0.753954157174304 0.450876749275879 NA NA
"ATXN7L3P1" 0.00992447624296523 0 8.1030458415403 0 1 NA NA
"ATXN8OS" 0.0177318897315571 0 8.10304584152894 0 1 NA NA
"AURKAP1" 0.224697423962335 0.735511213609829 8.10304584145773 0.0907697214110183 0.927675569518936 NA NA
"AURKAP2" 0 NA NA NA NA NA NA
"AURKBP1" 0 NA NA NA NA NA NA
"AURKC" 1.12989400092759 1.04486875242758 1.02647401355067 1.01792031618344 0.308715825867575 NA NA
"AVIL" 3.18372493868054 0.599400068078822 0.540224108707049 1.10953964922706 0.267197449832892 NA NA
"AVP" 0.0298906402200472 0 8.10304584153737 0 1 NA NA
"AVPI1" 7.80497180537599 0.498241633237543 0.349222053701699 1.42671869647481 0.153660994315203 0.388586564847471 NA
"AVPR1A" 0.26631692277636 -0.173066428727567 4.00476956923852 -0.0432150778553969 0.965530085926596 NA NA
"AVPR1B" 0.0650217355402807 -0.546573186027395 8.10304584153627 -0.0674528068477235 0.946221231090027 NA NA
"AVPR1B-DT" 0 NA NA NA NA NA NA
"AVPR2" 0 NA NA NA NA NA NA
"AWAT1" 0 NA NA NA NA NA NA
"AWAT2" 0.179794592830091 -0.546745224807468 8.08816160244714 -0.067598207315992 0.946105482491507 NA NA
"AXDND1" 2.09979654864881 0.286593795637109 0.759176383332536 0.37750620531563 0.705797453771522 NA NA
"AZGP1" 0.0163236092191201 -0.226057951193619 8.1030458415403 -0.0278978985944683 0.977743584471197 NA NA
"AZGP1P1" 0.0478903405345999 0 8.10304584151846 0 1 NA NA
"AZGP1P2" 0 NA NA NA NA NA NA
"AZIN2" 3.20136436819521 -0.108283323840415 0.695022535626907 -0.155798291839191 0.876192017099411 NA NA
"AZU1" 0.122500949182397 -0.226193592988843 8.10304584151266 -0.0279146382006174 0.977730233397549 NA NA
"AZU1P1" 0 NA NA NA NA NA NA
"B3GALNT1P1" 0 NA NA NA NA NA NA
"B3GALNT2P1" 0 NA NA NA NA NA NA
"B3GALT1" 4.65284619280966 -0.224996838795555 0.551192695713949 -0.408199964450039 0.683126874266002 NA NA
"B3GALT1-AS1" 0.771042008418808 -0.724454739382072 1.62391128141988 -0.446117191050386 0.655512595510143 NA NA
"B3GALT4" 4.79594075267174 0.502715388431878 0.473779436569954 1.06107473146452 0.288655940276261 NA NA
"B3GALT5" 3.41024768332223 -0.873378647091722 0.622776761653662 -1.402394406581 0.16079750273199 NA NA
"B3GALT5-AS1" 5.71344881260486 -0.752815043700757 0.536374906002675 -1.40352398159544 0.160460645836989 NA NA
"B3GALT9" 3.96189352278705 -0.553070748114536 0.570475640531143 -0.969490559841604 0.332300488017338 NA NA
"B3GAT1-DT" 0.542302634695406 -0.535272537868734 1.77770247582433 -0.301103556499535 0.763335529112795 NA NA
"B3GAT2" 4.84664382349336 0.338130542645602 0.5301796785461 0.637765942996627 0.523626052255631 NA NA
"B3GAT3P1" 0.00894641472455145 0 8.10304584153714 0 1 NA NA
"B3GNT2P1" 0 NA NA NA NA NA NA
"B3GNT3" 0.0500007625021054 0 8.1030458415403 0 1 NA NA
"B3GNT4" 0.664002452178849 -0.0460058620805433 1.47333610461546 -0.0312256395105112 0.975089592508758 NA NA
"B3GNT6" 0.59673636969574 1.18364630928053 2.13697645968984 0.553888323810699 0.579655276484182 NA NA
"B3GNT7" 1.23246510112829 -0.179320696201049 1.11673862582833 -0.160575350447863 0.872427870426084 NA NA
"B3GNT8" 1.06407938479933 -1.56264895536973 1.44984554352014 -1.07780374423589 0.281121348263731 NA NA
"B3GNT9" 3.9244143335886 0.110750215237673 0.525638725177499 0.210696453539025 0.833124142153727 NA NA
"B3GNTL1P1" 0.0246669574753841 0 8.1030458415403 0 1 NA NA
"B3GNTL1P2" 0 NA NA NA NA NA NA
"B4GALNT1" 9.56653588778236 0.245636122832096 0.35448543005759 0.692937147775552 0.488348995912514 0.723319369849713 NA
"B4GALNT2" 0.248548323809126 -0.490274216210584 4.10305504570381 -0.11949004113994 0.904887129528633 NA NA
"B4GALNT2P1" 0 NA NA NA NA NA NA
"B4GALNT3" 0.353033483069713 1.49977964334889 3.22167061886119 0.465528547384225 0.641552998377426 NA NA
"B4GALT1-AS1" 1.14286437976251 -1.65213152355542 1.37705466964259 -1.19975739524141 0.230233575080872 NA NA
"B4GALT4-AS1" 0 NA NA NA NA NA NA
"B4GAT1-DT" 3.25763862828608 -0.817774193782702 0.722008663902203 -1.13263764642784 0.257366452463705 NA NA
"BAALC-AS1" 4.54534391578118 0.551880917119231 0.540327722749056 1.02138182788659 0.307073571495724 NA NA
"BAALC-AS2" 0.149036962387905 -0.226252098920242 8.1030458414686 -0.0279218584402376 0.977724474724506 NA NA
"BAAT" 1.46707435061502 -0.398478458902967 1.06153920752314 -0.375377994594027 0.7073793681538 NA NA
"BACE2-IT1" 0.0248547023039837 0 8.1030458415403 0 1 NA NA
"BACH1-AS1" 0.773414111724408 0.10789332616915 1.2910477212859 0.0835703625747364 0.933398031720444 NA NA
"BACH1-IT1" 0.354868434145139 0.567115122538994 2.70249335195447 0.209848850184534 0.833785644882519 NA NA
"BACH1-IT2" 0.489168914927798 -2.25850407884557 1.93724726740045 -1.16583159870769 0.243682538761397 NA NA
"BACH1-IT3" 0 NA NA NA NA NA NA
"BAG1P1" 0.0120561868881342 0 8.1030458415403 0 1 NA NA
"BAGE2" 0 NA NA NA NA NA NA
"BAHCC1" 7.10535225893296 -0.19378728868631 0.41239150480115 -0.469910961865597 0.638418632249129 0.824859539492892 NA
"BAIAP2L2" 1.01157076526855 0.471454899207282 1.36595142782054 0.345147630878441 0.729983386762175 NA NA
"BAIAP3" 2.84829109729438 0.413995953412581 0.582662589644892 0.710524342509949 0.477379041136365 NA NA
"BAK1P1" 0 NA NA NA NA NA NA
"BAK1P2" 0 NA NA NA NA NA NA
"BALR6" 0.0593576296340819 -0.22609913034901 8.1030458415403 -0.0279029805298536 0.977739531251305 NA NA
"BANCR" 1.15599651466808 -0.338073437855017 1.37837330073468 -0.245269868238758 0.806247480957154 NA NA
"BANF1P1" 0.00843519566997121 -0.226055892174998 8.1030458415403 -0.0278976444901893 0.977743787138197 NA NA
"BANF1P2" 0.0390994122923784 0.73565904763793 8.10304584153617 0.0907879656643365 0.92766107256735 NA NA
"BANF1P3" 0 NA NA NA NA NA NA
"BANF1P4" 0 NA NA NA NA NA NA
"BANF1P5" 0 NA NA NA NA NA NA
"BANF2" 0.0597089973187158 -0.226106041859767 8.10304584153568 -0.027903833482067 0.977738850958792 NA NA
"BANK1" 0.527406783177642 -2.03300940272498 1.94596670516133 -1.04472979796252 0.296147868756859 NA NA
"BARHL1" 0.0267002607326102 0 8.1030458415403 0 1 NA NA
"BARHL2" 0.969923770200226 -1.29910350403384 1.42833330661106 -0.909524057179731 0.363073564998069 NA NA
"BARX1" 0.150060291155692 -0.546710170458349 8.10304584146299 -0.0674697121495787 0.946207773268966 NA NA
"BARX1-DT" 0 NA NA NA NA NA NA
"BARX2" 0.342834239336584 0.725639101546371 2.94421756835537 0.246462458938356 0.805324261672268 NA NA
"BASP1-AS1" 2.21968459641735 -0.462218063839592 0.745178877085287 -0.620278000427931 0.535074776148746 NA NA
"BASP1P1" 0 NA NA NA NA NA NA
"BATF" 0.0646480346207376 1.05607023880313 8.10304584152104 0.130330033848716 0.89630531913912 NA NA
"BATF2" 0.385479471828258 -1.69203644186337 2.775762508669 -0.609575364095078 0.542143135282741 NA NA
"BATF3" 7.69151616545729 0.313060996795366 0.376707802719731 0.83104463070621 0.405948417064411 0.657870550619903 NA
"BAZ1A-AS1" 7.40810931916939 0.0335115875892146 0.392612962954338 0.0853552754270931 0.93197894838678 0.971278480236213 NA
"BAZ2B-AS1" 3.23518758102354 0.503342725589996 0.567242736555326 0.887349794281416 0.374890604667967 NA NA
"BBIP1P1" 0 NA NA NA NA NA NA
"BBOF1" 9.27633101518228 0.133833903399219 0.329971810004839 0.405591930405377 0.685042459062479 0.852538209676379 NA
"BBOX1" 0.0827919242868585 -0.226148158653864 8.10304584150904 -0.027909031131897 0.977734705448752 NA NA
"BBOX1-AS1" 4.74727018770342 -0.589454296661253 0.579502023949022 -1.01717383598492 0.309070740295747 NA NA
"BBS7-DT" 0.0517121617597032 -0.22610349043247 8.10304584153353 -0.0279035186094516 0.977739102093003 NA NA
"BCAM" 1.69367511667663 -0.285935714994948 1.00698386746601 -0.283952627478016 0.776446684708063 NA NA
"BCAN" 0.649337619650834 0.227341954982637 1.63018260329586 0.139457969017093 0.889088267183529 NA NA
"BCAN-AS1" 0.392455652158744 -0.546706703915041 2.45217566352912 -0.222947610175786 0.823576281226771 NA NA
"BCAN-AS2" 0 NA NA NA NA NA NA
"BCAP31P1" 0 NA NA NA NA NA NA
"BCAP31P2" 0 NA NA NA NA NA NA
"BCAR1P1" 0 NA NA NA NA NA NA
"BCAR1P2" 0 NA NA NA NA NA NA
"BCAR3-AS1" 0.228200680307651 -0.546794145964996 8.10304584142274 -0.0674800755994476 0.946199523234344 NA NA
"BCAR4" 0.0837052758413263 -0.226143670154568 8.10304584151277 -0.0279084772044618 0.977735147246809 NA NA
"BCAS1" 0.590030940429573 -1.50845829182348 1.84773618926004 -0.816381851798643 0.4142817730213 NA NA
"BCAS2P1" 0.0267342542242078 0 8.1030458415403 0 1 NA NA
"BCAS2P2" 0.0112725434963834 0 8.1030458415347 0 1 NA NA
"BCAS2P3" 0 NA NA NA NA NA NA
"BCAS3" 7.91929301278333 -0.0180222706139062 0.373619824855752 -0.0482369227084359 0.961527424357932 0.984366701176462 NA
"BCAS3-AS1" 0 NA NA NA NA NA NA
"BCDIN3D-AS1" 0.752138532193238 1.41788169367407 1.38271073828108 1.02543623508465 0.305157398159054 NA NA
"BCHE" 9.90742146870361 0.366155762496118 0.34614211297368 1.05781916956161 0.290137891582183 0.552054570277169 NA
"BCL10-AS1" 8.6248193309101 -1.28374301162974 0.455368203758058 -2.81913186084421 0.00481537321263012 0.0406054914011147 NA
"BCL11B" 1.12979478283781 0.812441224938698 0.882663541793198 0.920442712846349 0.357341456739489 NA NA
"BCL2A1" 0.0300447292789595 0 8.10304584153211 0 1 NA NA
"BCL2L1-AS1" 0.00880495685168251 0 8.1030458415403 0 1 NA NA
"BCL2L10" 0.670216510084915 -1.4368671067961 1.7299915226821 -0.830563091181192 0.406220492518296 NA NA
"BCL2L12P1" 0.0120561868881342 0 8.1030458415403 0 1 NA NA
"BCL2L14" 0.486060956668579 1.3739947824394 2.29469726679746 0.598769520633537 0.549326590081237 NA NA
"BCL2L15" 1.31530829188754 -0.617547452051436 0.920085725381112 -0.671184689660998 0.502102880823481 NA NA
"BCL2L2-PABPN1" 9.50101159692987 0.327117941972313 4.7367554237587 0.0690594959434783 0.944942261573468 0.976843371817308 NA
"BCL3" 6.84182388615482 0.459056218441717 0.387819529354535 1.18368515171411 0.236537718814989 0.493384024878072 NA
"BCL6B" 0.428632981627733 1.37650479321844 2.33548995964309 0.589385874914572 0.555602449750659 NA NA
"BCL9P1" 0.012284013421823 1.05615024976221 8.1030458415403 0.130339908031601 0.896297507314156 NA NA
"BCLAF1P1" 0.0437296053848993 0 8.10304584153934 0 1 NA NA
"BCLAF1P2" 0.0407193353852546 0 8.10304584151008 0 1 NA NA
"BCO1" 0.237385795443067 -1.19837380099019 6.25834450660756 -0.191484153632794 0.848146294407692 NA NA
"BCO2" 1.17891115198244 -1.68284577431206 1.52518216449086 -1.10337362545399 0.269864945400069 NA NA
"BCORP1" 5.90869771859846 0.0421855155000216 0.411398668233576 0.102541691933894 0.918326721859511 NA NA
"BCRP1" 0.0112230312477958 0 8.1030458415403 0 1 NA NA
"BCRP2" 0 NA NA NA NA NA NA
"BCRP3" 0.0110535018371743 0 8.10304584153701 0 1 NA NA
"BCRP4" 0 NA NA NA NA NA NA
"BCRP5" 0 NA NA NA NA NA NA
"BCRP6" 0 NA NA NA NA NA NA
"BCRP7" 0.0126043354413591 -0.226055892174995 8.1030458415403 -0.0278976444901889 0.977743787138197 NA NA
"BCRP8" 0 NA NA NA NA NA NA
"BCRP9" 0.0139298105332532 -0.226057951193619 8.1030458415403 -0.0278978985944683 0.977743584471197 NA NA
"BDH2P1" 0.0117105097379052 -0.226057951193619 8.1030458415403 -0.0278978985944683 0.977743584471197 NA NA
"BDKRB1" 0 NA NA NA NA NA NA
"BDKRB2" 0.219111351135182 0.199980789833315 5.77962369076344 0.0346010052787536 0.972397899884747 NA NA
"BDNF-AS" 4.48036928241516 0.19993500082078 0.518761494730408 0.385408328975309 0.699934912686633 NA NA
"BDP1P" 0 NA NA NA NA NA NA
"BEAN1" 0.627239409781022 0.498171005768618 1.57135145999666 0.317033469883101 0.751218205919053 NA NA
"BEAN1-AS1" 0 NA NA NA NA NA NA
"BECN1P2" 0 NA NA NA NA NA NA
"BECN2" 0 NA NA NA NA NA NA
"BEGAIN" 3.836162597439 1.07320884895722 0.542759100940351 1.97732078024643 0.0480053822263536 NA NA
"BEND2" 0.20155140230306 -1.35712334331213 8.1007224417301 -0.167531149607229 0.866952140020071 NA NA
"BEND3P1" 0 NA NA NA NA NA NA
"BEND3P2" 0 NA NA NA NA NA NA
"BEND3P3" 0 NA NA NA NA NA NA
"BEND4" 0.555518854317343 0.88269879574796 1.64379331116006 0.536988920538326 0.591275267225806 NA NA
"BEND7-DT" 0.034151707607193 -0.226073079778168 8.10304584153815 -0.0278997656189063 0.977742095380849 NA NA
"BEND7P1" 0.226744116926035 -2.0113637651193 8.09317065646582 -0.248526053693477 0.803727414343167 NA NA
"BEST1" 0.66167734939421 0.0833460505912368 1.75668163286862 0.047445165379873 0.962158432761356 NA NA
"BEST2" 0.274345250739935 -0.546759390693849 6.64134729148096 -0.0823265772285681 0.934387020578914 NA NA
"BEST3" 5.24540729616223 0.184112249337806 0.45193484221671 0.407386711842681 0.683723985067014 NA NA
"BEST4" 1.03389647174021 1.00476407200521 1.1948353811497 0.840922597252186 0.400391298128073 NA NA
"BET1-AS1" 0.0405234708188677 0 8.10304584152824 0 1 NA NA
"BET1P1" 0 NA NA NA NA NA NA
"BETALINC1" 0 NA NA NA NA NA NA
"BEX5" 8.93001150676013 0.255122478122071 0.348739490952124 0.731556031768982 0.464439593058742 0.705826345864275 NA
"BFSP1" 1.12773307322566 -1.40413384199256 1.44739210738203 -0.970112960289855 0.331990189556084 NA NA
"BFSP2" 0.166499476071598 1.56471574308635 8.08535234853794 0.193524743961133 0.846548029446646 NA NA
"BFSP2-AS1" 0 NA NA NA NA NA NA
"BGLAP" 0.444742352770949 -0.867286601481886 8.10304584132994 -0.107032172650222 0.914763456267238 NA NA
"BGLT3" 0.0290920153937998 -0.22607236391829 8.1030458415403 -0.0278996772743564 0.977742165842173 NA NA
"BGN" 3.8308006508666 0.282522064395551 0.555273750345413 0.508797803281365 0.610893959335931 NA NA
"BHLHA15" 0.683236406169097 -0.661628323852832 1.80482807043335 -0.366588006188297 0.713926355983059 NA NA
"BHLHA9" 0.0426332830718757 -0.22609913720583 8.10304584153385 -0.0279029813760786 0.977739530576378 NA NA
"BHLHE22" 0.487912826724358 -0.868068182932227 2.10896656862946 -0.41160831842695 0.680626533542219 NA NA
"BHLHE22-AS1" 0 NA NA NA NA NA NA
"BHLHE23" 0 NA NA NA NA NA NA
"BHLHE40-AS1" 0.637181473919205 -1.0287261226299 1.83877534053421 -0.559462648836173 0.575846015535213 NA NA
"BHMT" 0.345847046516072 -1.76969222306128 3.24166551788996 -0.545920673584237 0.585120466798775 NA NA
"BHMT2" 0.44107753698808 -0.57109103169399 2.18791038186137 -0.261021217518121 0.794076145076089 NA NA
"BICD1-AS1" 0 NA NA NA NA NA NA
"BICD1P1" 0 NA NA NA NA NA NA
"BICDL1" 2.63366271663099 -1.49545846390887 0.928348600836821 -1.61088029061588 0.107205816606843 NA NA
"BICDL2" 0.166945342093024 0.415055269296592 8.10304584151269 0.0512221302229618 0.959148517621771 NA NA
"BICDL3P" 0.185167307018148 -0.226217445360769 6.95625179362574 -0.032520019699123 0.974057351060972 NA NA
"BICRA-AS1" 0 NA NA NA NA NA NA
"BICRA-AS2" 4.56993470159161 -0.298173885788122 0.522992535891318 -0.570130289297447 0.568589332837128 NA NA
"BICRAL" 5.44558876420337 0.827337222793626 0.405814545823364 2.0387076592216 0.0414792128873801 NA NA
"BIK" 1.68394838461108 -0.609638351606569 0.77745618909304 -0.784144959110503 0.432955057227363 NA NA
"BIN2" 0.124566222837215 0.0786672309318649 8.10273680499882 0.00970872346283453 0.992253681137871 NA NA
"BIN2P1" 0 NA NA NA NA NA NA
"BIN2P2" 0 NA NA NA NA NA NA
"BIRC3" 8.28375105621018 -0.0240396002145562 0.395125820663047 -0.0608403676940579 0.951486341079753 0.979865858474576 NA
"BIRC6-AS1" 0 NA NA NA NA NA NA
"BIRC6-AS2" 0 NA NA NA NA NA NA
"BIRC7" 0.201391269033111 -0.882018461402784 8.10275740111888 -0.108854111969462 0.913318203627494 NA NA
"BIRC8" 0.032467201587794 1.05611493061564 8.10304584153916 0.130335549282174 0.89630095567801 NA NA
"BISPR" 0.535905895679603 -0.241069838926662 1.68675791225804 -0.142919050312291 0.886354113048417 NA NA
"BLACAT1" 4.34466221850594 0.0622955063738354 0.527157434365655 0.118172489493196 0.905930987400847 NA NA
"BLACE" 0 NA NA NA NA NA NA
"BLID" 0.0365418788322781 0 8.10304584152117 0 1 NA NA
"BLK" 0 NA NA NA NA NA NA
"BLNK" 0.611851777142697 -0.246663928246641 1.96069486109997 -0.125804342705453 0.899886804107033 NA NA
"BLOC1S2P1" 0 NA NA NA NA NA NA
"BLOC1S6P1" 0.211091682969619 -0.271030853320272 5.85088456720806 -0.0463230559767484 0.963052763019889 NA NA
"BLTP3B-DT" 0 NA NA NA NA NA NA
"BLVRBP1" 0.0146684600048482 0 8.10304584152859 0 1 NA NA
"BLZF2P" 0.227178299012119 0.0945176071427378 5.097359395003 0.0185424647976351 0.985206101370697 NA NA
"BMAL2-AS1" 0 NA NA NA NA NA NA
"BMF-AS1" 0 NA NA NA NA NA NA
"BMI1P1" 0 NA NA NA NA NA NA
"BMP10" 0.0324278833315816 -0.226074422936911 8.1030458415403 -0.0278999313786354 0.977741963175185 NA NA
"BMP15" 0 NA NA NA NA NA NA
"BMP2K-DT" 2.92022239745873 -1.81060484026031 1.13369419885336 -1.59708397740024 0.110246989239339 NA NA
"BMP2KL" 0.00992447624296523 0 8.1030458415403 0 1 NA NA
"BMP3" 0.195186060896014 1.63356038809721 8.05787437996383 0.202728450589787 0.839347284543372 NA NA
"BMP5" 7.06745796687865 0.0348670148593825 0.386347442666059 0.0902478210254907 0.928090283655206 0.96958756907306 NA
"BMP6" 5.18779182115457 -0.462703850014904 0.549852964219816 -0.841504693298203 0.400065256878314 NA NA
"BMP6P1" 0 NA NA NA NA NA NA
"BMP7-AS1" 0 NA NA NA NA NA NA
"BMP8A" 0.739255944862504 -0.285000043043965 1.53526250722804 -0.185636034034688 0.852730193617855 NA NA
"BMP8B" 5.34397737292787 0.443334273929736 0.472901659018201 0.937476672951729 0.348513417443121 NA NA
"BMP8B-AS1" 0 NA NA NA NA NA NA
"BMPER" 0.21455452784371 -0.919723383675585 8.10210528297814 -0.113516592484653 0.909621009206553 NA NA
"BMPR1AP1" 0 NA NA NA NA NA NA
"BMPR1AP2" 0 NA NA NA NA NA NA
"BMPR1B-DT" 0.0210695803091294 0 8.10304584153767 0 1 NA NA
"BMS1P1" 9.46839178336798 -0.240824075233189 0.365570795611584 -0.658761799695461 0.510048741220288 0.740849485499575 NA
"BMS1P10" 0 NA NA NA NA NA NA
"BMS1P11" 0.777292986840809 -0.0463304215805686 1.63961900260523 -0.0282568215585164 0.977457318240738 NA NA
"BMS1P12" 0.377567384839209 -1.01202101521036 3.95805835872322 -0.255686228824786 0.798193129596523 NA NA
"BMS1P13" 0.189401662028789 -0.203017751985864 8.10147731815582 -0.0250593495498519 0.980007624350995 NA NA
"BMS1P14" 0.123147141184379 -1.17906509507725 8.10145074290421 -0.145537525622798 0.884286489974755 NA NA
"BMS1P15" 0 NA NA NA NA NA NA
"BMS1P16" 0 NA NA NA NA NA NA
"BMS1P17" 0 NA NA NA NA NA NA
"BMS1P19" 0 NA NA NA NA NA NA
"BMS1P2" 0 NA NA NA NA NA NA
"BMS1P20" 6.77265236601382 0.823971546499066 0.493746502949644 1.66881495175491 0.0951540586196747 0.29454550885091 NA
"BMS1P21" 0 NA NA NA NA NA NA
"BMS1P22" 0 NA NA NA NA NA NA
"BMS1P23" 0 NA NA NA NA NA NA
"BMS1P3" 0 NA NA NA NA NA NA
"BMS1P4" 0.580900919993046 0.476746798232723 1.59275519851644 0.299322079549189 0.764694309368649 NA NA
"BMS1P4-AGAP5" 3.80780877021637 -0.257267830276505 0.86487930863028 -0.297460960979565 0.766114608428099 NA NA
"BMS1P7" 0 NA NA NA NA NA NA
"BMS1P8" 0.0250663538377481 -0.226074422936911 8.1030458415403 -0.0278999313786354 0.977741963175185 NA NA
"BMS1P9" 0.055654593437111 0 8.10304584150284 0 1 NA NA
"BMX" 0 NA NA NA NA NA NA
"BNAT1" 1.47591481805779 0.417091676080253 0.941245070297403 0.443127607508707 0.657673437387047 NA NA
"BNC1" 1.46112559031386 0.0734121139472266 0.880316311922806 0.0833928815733044 0.933539148479263 NA NA
"BNC2-AS1" 0.533933996004007 -1.79162684122327 2.74496616769402 -0.652695418365892 0.513952656782058 NA NA
"BNIP3P1" 0 NA NA NA NA NA NA
"BNIP3P10" 0.0238542867762184 -0.22607236391829 8.1030458415403 -0.0278996772743564 0.977742165842173 NA NA
"BNIP3P11" 0 NA NA NA NA NA NA
"BNIP3P13" 0 NA NA NA NA NA NA
"BNIP3P15" 0 NA NA NA NA NA NA
"BNIP3P16" 0.0846447343566221 1.05606758170981 8.10304584153935 0.130329705935514 0.896305578563344 NA NA
"BNIP3P17" 0 NA NA NA NA NA NA
"BNIP3P18" 0.0452740005047053 -0.546558012251936 8.1030458415403 -0.0674509342462317 0.94622272181477 NA NA
"BNIP3P19" 0 NA NA NA NA NA NA
"BNIP3P2" 0 NA NA NA NA NA NA
"BNIP3P20" 0 NA NA NA NA NA NA
"BNIP3P22" 0 NA NA NA NA NA NA
"BNIP3P23" 0.0232052107724055 -0.226071573183459 8.10304584153767 -0.0278995796894762 0.977742243673345 NA NA
"BNIP3P24" 0 NA NA NA NA NA NA
"BNIP3P25" 0 NA NA NA NA NA NA
"BNIP3P26" 0 NA NA NA NA NA NA
"BNIP3P27" 0 NA NA NA NA NA NA
"BNIP3P28" 0 NA NA NA NA NA NA
"BNIP3P29" 0 NA NA NA NA NA NA
"BNIP3P3" 0 NA NA NA NA NA NA
"BNIP3P30" 0 NA NA NA NA NA NA
"BNIP3P31" 0.0130470327679838 0 8.1030458415403 0 1 NA NA
"BNIP3P32" 0.013355844099843 0 8.1030458415403 0 1 NA NA
"BNIP3P33" 0 NA NA NA NA NA NA
"BNIP3P34" 0.0139298105332532 -0.226057951193619 8.1030458415403 -0.0278978985944683 0.977743584471197 NA NA
"BNIP3P35" 0.0139298105332532 -0.226057951193619 8.1030458415403 -0.0278978985944683 0.977743584471197 NA NA
"BNIP3P36" 0 NA NA NA NA NA NA
"BNIP3P37" 0.0189821985047217 0 8.1030458415403 0 1 NA NA
"BNIP3P38" 0 NA NA NA NA NA NA
"BNIP3P39" 0 NA NA NA NA NA NA
"BNIP3P4" 0.00936076753541151 0 8.10304584153909 0 1 NA NA
"BNIP3P40" 0 NA NA NA NA NA NA
"BNIP3P41" 0 NA NA NA NA NA NA
"BNIP3P42" 0 NA NA NA NA NA NA
"BNIP3P43" 0 NA NA NA NA NA NA
"BNIP3P44" 0 NA NA NA NA NA NA
"BNIP3P45" 0 NA NA NA NA NA NA
"BNIP3P46" 0 NA NA NA NA NA NA
"BNIP3P47" 0 NA NA NA NA NA NA
"BNIP3P5" 0.0481683672469392 -0.226104955270002 8.10304584152268 -0.0279036993856515 0.977738957910606 NA NA
"BNIP3P6" 0 NA NA NA NA NA NA
"BNIP3P7" 0 NA NA NA NA NA NA
"BNIP3P8" 0 NA NA NA NA NA NA
"BNIP3P9" 0.0136681528792657 0 8.1030458415403 0 1 NA NA
"BNIP5" 0.0602376049456443 0 8.10304584150476 0 1 NA NA
"BNIPL" 0.822479728076337 -0.926343026184821 1.68552091727598 -0.549588567362257 0.582601602089719 NA NA
"BOD1L2" 0 NA NA NA NA NA NA
"BOD1P1" 0 NA NA NA NA NA NA
"BOD1P2" 0.0368911217931833 1.05611943645841 8.10304584154009 0.130336105349946 0.896300515752634 NA NA
"BOK-AS1" 0.321918722875741 0 3.84076626552936 0 1 NA NA
"BOLA2" 9.93429815509212 -0.441579644881177 0.561337035698016 -0.786656886681418 0.431482748610192 0.679736777002843 NA
"BOLA2P1" 0.0389203300126671 0.735660483391323 8.1030458415403 0.090788142851168 0.927660931774152 NA NA
"BOLA2P2" 0 NA NA NA NA NA NA
"BOLA2P3" 0.222286257698288 -0.546731465966606 8.1030458414662 -0.0674723402364064 0.946205681126557 NA NA
"BOLA3P1" 0.159919226650666 0 8.10304584144154 0 1 NA NA
"BOLA3P2" 0 NA NA NA NA NA NA
"BOLA3P3" 0.010399839673666 0 8.1030458415403 0 1 NA NA
"BOLA3P4" 0.162690383690456 0.735501085319135 8.1030458415073 0.0907684714742178 0.927676562724248 NA NA
"BOLL" 0.013068165174519 0 8.1030458415403 0 1 NA NA
"BORCS6" 8.93638368497255 0.915691449518867 0.360268486612035 2.54169177584759 0.0110317408518484 0.0728796476232308 NA
"BORCS8-MEF2B" 1.27261506302574 0.528882149368534 1.08171662462434 0.488928557931892 0.624892276664904 NA NA
"BORCS8P1" 0.0233375152589974 1.05613713505021 8.10304584153627 0.13033828954002 0.896298787760982 NA NA
"BPESC1" 0 NA NA NA NA NA NA
"BPI" 0.0127985154158495 0 8.1030458415403 0 1 NA NA
"BPIFA1" 0 NA NA NA NA NA NA
"BPIFA2" 0 NA NA NA NA NA NA
"BPIFA3" 0.301128659598586 -2.74232754100668 7.14582363693668 -0.383766474004707 0.701151538742024 NA NA
"BPIFA4P" 0.0117105097379052 -0.226057951193619 8.1030458415403 -0.0278978985944683 0.977743584471197 NA NA
"BPIFB1" 0.0452367618390132 0 8.10304584153634 0 1 NA NA
"BPIFB2" 0 NA NA NA NA NA NA
"BPIFB3" 0 NA NA NA NA NA NA
"BPIFB4" 0 NA NA NA NA NA NA
"BPIFB5P" 0 NA NA NA NA NA NA
"BPIFB6" 0 NA NA NA NA NA NA
"BPIFB9P" 0 NA NA NA NA NA NA
"BPIFC" 0.0868180262970325 1.05611298381905 8.10304584153457 0.130335309027332 0.896301145752336 NA NA
"BPNT2P1" 0 NA NA NA NA NA NA
"BPTFP1" 0 NA NA NA NA NA NA
"BPY2" 0 NA NA NA NA NA NA
"BPY2DP" 0 NA NA NA NA NA NA
"BRAFP1" 0.0270025688634566 0 8.10304584153798 0 1 NA NA
"BRCA1P1" 0 NA NA NA NA NA NA
"BRCC3P1" 0.689736605601063 0.00145106793893034 1.58588619064065 0.000914988696852298 0.99926994474734 NA NA
"BRD7P1" 0.264495693236288 1.70047356073443 7.61534054844664 0.223295800091473 0.823305295795429 NA NA
"BRD7P2" 0.0517912777055065 -0.546561394806108 8.10304584153817 -0.0674513516885592 0.946222389500799 NA NA
"BRD7P3" 0.00881101099143422 0 8.1030458415403 0 1 NA NA
"BRD7P4" 0.0334106285445541 0 8.10304584153916 0 1 NA NA
"BRD7P5" 0 NA NA NA NA NA NA
"BRD7P6" 0 NA NA NA NA NA NA
"BRD7P7" 0 NA NA NA NA NA NA
"BRD9P1" 0.0179404487891272 0 8.1030458415403 0 1 NA NA
"BRD9P2" 0 NA NA NA NA NA NA
"BRDT" 0.0253278815206739 -0.22607236391829 8.1030458415403 -0.0278996772743564 0.977742165842173 NA NA
"BRDTP1" 0 NA NA NA NA NA NA
"BRI3BPP1" 0 NA NA NA NA NA NA
"BRI3P1" 0.117858464450447 -0.22619643936381 8.10304584146912 -0.0279149894729955 0.977729953231921 NA NA
"BRI3P2" 0 NA NA NA NA NA NA
"BRI3P3" 0.0184085963354357 0 8.10304584153923 0 1 NA NA
"BRICD5" 7.97776825460152 0.468933176666027 0.384862273039881 1.21844412797883 0.223055244582496 0.47778544660527 NA
"BRINP1" 1.9334598111973 -1.07215667684224 0.975884628665589 -1.09865105500052 0.271920299196559 NA NA
"BRINP2" 0.214009323751807 0.0396448741070937 6.56284418587748 0.00604080684901909 0.995180162794119 NA NA
"BRINP3" 0.0112119951205771 0 8.1030458415403 0 1 NA NA
"BRINP3-DT" 0.0839851322682601 1.05605104486966 8.10304584150716 0.130327665118237 0.89630719312939 NA NA
"BRIX1P1" 0 NA NA NA NA NA NA
"BRK1P1" 0 NA NA NA NA NA NA
"BRK1P2" 0 NA NA NA NA NA NA
"BRME1" 3.59682289365374 -0.214742020181312 0.614057474423619 -0.349709968733591 0.726556371559713 NA NA
"BRPF3-AS1" 0.767726400282061 -0.345401798954922 1.24665421752246 -0.277063033277469 0.78173170622255 NA NA
"BRS3" 0 NA NA NA NA NA NA
"BRSK1" 2.69463750108738 -0.441493188704864 0.726345619275782 -0.607827977464866 0.543301571518317 NA NA
"BRSK2" 6.71150635011269 -0.199521799332046 0.439231625115219 -0.454251897913106 0.649647533277983 NA NA
"BRWD1-AS1" 0.00843519566997121 -0.226055892174998 8.1030458415403 -0.0278976444901893 0.977743787138197 NA NA
"BRWD1-AS2" 0.631078878313804 -0.51774671675795 1.85905812231829 -0.278499478064897 0.780628965641951 NA NA
"BRWD1-IT1" 0.0164748176442964 0 8.10304584153141 0 1 NA NA
"BRWD1P1" 0 NA NA NA NA NA NA
"BRWD1P2" 0 NA NA NA NA NA NA
"BRWD1P3" 0 NA NA NA NA NA NA
"BSN" 2.22791294030708 0.640229795392902 0.674271363103938 0.949513549627365 0.342359483974444 NA NA
"BSN-AS1" 0.126080707055485 -0.226163287171341 8.10304584151977 -0.0279108981480133 0.977733216365503 NA NA
"BSN-DT" 0.106065758938358 -0.546651000396757 8.10304584151844 -0.0674624099490864 0.946213586337351 NA NA
"BSND" 0.0942597486302745 -0.868649354507257 8.1030141352521 -0.107200769986098 0.914629704590646 NA NA
"BSNDP1" 0 NA NA NA NA NA NA
"BSNDP2" 0 NA NA NA NA NA NA
"BSNDP3" 0 NA NA NA NA NA NA
"BSNDP4" 0 NA NA NA NA NA NA
"BSPH1" 0 NA NA NA NA NA NA
"BSPRY" 0.391268465084568 -0.546720163370462 2.81733863575641 -0.194055537531674 0.846132395674815 NA NA
"BST2" 0.103090515819665 -0.226176735351339 8.10304584151266 -0.0279125577930973 0.977731892676035 NA NA
"BSX" 0 NA NA NA NA NA NA
"BTBD10P1" 0 NA NA NA NA NA NA
"BTBD10P2" 0.0837624685533875 -0.226134508369994 8.10304584151404 -0.0279073465451037 0.977736049031207 NA NA
"BTBD16" 0.0310600106307018 0 8.10304584153156 0 1 NA NA
"BTBD17" 3.75088005894069 0.147939554177603 0.616863818483901 0.239825306242149 0.810465687848982 NA NA
"BTBD18" 0 NA NA NA NA NA NA
"BTBD19" 2.43345204928133 -1.20879711166514 0.827403155557422 -1.46095298712123 0.14402834370992 NA NA
"BTBD3-AS1" 0.0153891473570691 0 8.1030458415403 0 1 NA NA
"BTBD6P1" 0 NA NA NA NA NA NA
"BTBD7P1" 0.529566392408875 -1.18606522557693 1.80050719673161 -0.658739508361839 0.510063057973595 NA NA
"BTBD7P2" 0 NA NA NA NA NA NA
"BTBD8" 9.81821049445792 -0.363617214675552 0.342456254934941 -1.06179171627229 0.28833025123745 0.550353164487766 NA
"BTBD9-AS1" 0 NA NA NA NA NA NA
"BTC" 0.234102943235547 0.768178385228245 5.59939303160886 0.137189581244224 0.890880946007096 NA NA
"BTF3-DT" 2.60377891033841 -0.72951532124137 0.795428068321832 -0.917135502623735 0.359071639188927 NA NA
"BTF3L4P1" 0 NA NA NA NA NA NA
"BTF3L4P2" 0 NA NA NA NA NA NA
"BTF3L4P3" 0.0351037491704109 0.735660181828314 8.10304584153949 0.0907881056351702 0.927660961346097 NA NA
"BTF3L4P4" 0 NA NA NA NA NA NA
"BTF3P1" 0 NA NA NA NA NA NA
"BTF3P10" 0 NA NA NA NA NA NA
"BTF3P11" 0 NA NA NA NA NA NA
"BTF3P12" 0.0421880795755105 0 8.10304584153429 0 1 NA NA
"BTF3P13" 0 NA NA NA NA NA NA
"BTF3P14" 0 NA NA NA NA NA NA
"BTF3P15" 0 NA NA NA NA NA NA
"BTF3P16" 0.166257590937786 0.735494182087278 8.10304584148581 0.0907676195439633 0.927677239671862 NA NA
"BTF3P2" 0 NA NA NA NA NA NA
"BTF3P3" 0.123520704867633 -0.898872713936667 8.10246064493123 -0.110938238805145 0.911665322558668 NA NA
"BTF3P4" 0.0945669820029042 -0.226155749387115 8.10304584151132 -0.0279099679071955 0.977733958301252 NA NA
"BTF3P5" 0 NA NA NA NA NA NA
"BTF3P6" 0.010399839673666 0 8.1030458415403 0 1 NA NA
"BTF3P7" 0.0130470327679838 0 8.1030458415403 0 1 NA NA
"BTF3P8" 0 NA NA NA NA NA NA
"BTF3P9" 0.0219651029767706 -0.226069617306412 8.10304584153831 -0.0278993383139363 0.977742436188222 NA NA
"BTG1-DT" 3.00555878320412 -0.311537048249828 0.733557790090179 -0.424693258606837 0.671060298800702 NA NA
"BTG1P1" 0 NA NA NA NA NA NA
"BTG2-DT" 0.0591158897524629 0 8.10304584151624 0 1 NA NA
"BTG3-AS1" 8.08308971885882 -0.633220782972108 0.426650786727452 -1.48416644869945 0.137764768323268 0.365572662033776 NA
"BTG3P1" 0 NA NA NA NA NA NA
"BTG4" 0.563545550023917 2.58144582481061 1.33902661634447 1.9278525111457 0.0538734740078996 NA NA
"BTG4P1" 0 NA NA NA NA NA NA
"BTK" 0.561485493973227 -1.74647629960907 2.23467719814968 -0.781534040377355 0.434488463926032 NA NA
"BTLA" 0.177411988669035 -0.546726535646019 8.10304584148708 -0.0674717317834751 0.946206165497956 NA NA
"BTN1A1" 0.0324407404061882 -0.546545658545887 8.1030458415403 -0.0674494096706227 0.946223935486153 NA NA
"BTN1A1P1" 0.0997180137756517 0 8.10304584153714 0 1 NA NA
"BTN2A3P" 7.25427909507729 -0.777806324980588 0.431897006683489 -1.80090695916907 0.0717175459382915 0.248618074958692 NA
"BTN3A1" 2.54502595695748 -1.21561756371489 0.957046954763306 -1.2701754680527 0.204022134046032 NA NA
"BTN3A3" 2.33499925378391 -0.749714974676901 0.877417693755514 -0.854456184337906 0.392852276802354 NA NA
"BTNL10P" 0 NA NA NA NA NA NA
"BTNL12P" 0 NA NA NA NA NA NA
"BTNL2" 0 NA NA NA NA NA NA
"BTNL3" 0 NA NA NA NA NA NA
"BTNL8" 0.360429145620217 0.872682086742561 2.73664813971867 0.318887208799986 0.749812044258759 NA NA
"BTNL9" 0.299256516254522 -1.54112152644085 3.62335522800282 -0.425329957860718 0.670596157694069 NA NA
"BUB1B-PAK6" 0 NA NA NA NA NA NA
"BUB1P1" 0 NA NA NA NA NA NA
"BUB3P1" 0 NA NA NA NA NA NA
"BUD13-DT" 0.139255579362144 1.80778351239273 8.08788509999918 0.223517457288422 0.823132797834606 NA NA
"BUD13P1" 0.141111341027114 0.41507059853838 8.103045841513 0.0512240220105774 0.959147010172563 NA NA
"BUD31P1" 0 NA NA NA NA NA NA
"BUD31P2" 0 NA NA NA NA NA NA
"BVES-AS1" 1.04475710950562 -0.0788445448927753 1.1946735063132 -0.0659967300489419 0.947380428823586 NA NA
"BZW1-AS1" 0 NA NA NA NA NA NA
"BZW1P1" 0 NA NA NA NA NA NA
"BZW1P2" 0 NA NA NA NA NA NA
"C10orf105" 0.0842910950728679 -0.546596527941695 8.10304584151175 -0.0674556874825379 0.946218937899018 NA NA
"C10orf120" 0 NA NA NA NA NA NA
"C10orf143" 2.48129422426177 0.00841087894659912 0.663052566943685 0.0126850861695155 0.989879037023357 NA NA
"C10orf53" 0.0764491089186866 0.735620309422596 8.10304584152903 0.0907831849663812 0.927664871325416 NA NA
"C10orf55" 0.399255362139186 -0.392348413133673 2.38235315388418 -0.164689442660501 0.869188427048853 NA NA
"C10orf62" 0 NA NA NA NA NA NA
"C10orf67" 6.00383288404697 0.103470466386754 0.502702786185922 0.205828312931781 0.836925024177408 NA NA
"C10orf67-AS1" 0.355882640276284 0.221152931859702 2.56871322980978 0.0860948311758719 0.931391032493642 NA NA
"C10orf71" 0 NA NA NA NA NA NA
"C10orf71-AS1" 0 NA NA NA NA NA NA
"C10orf88B" 0.0260833312351624 0 8.10304584152239 0 1 NA NA
"C10orf90" 0.148202328178115 -0.867128821161938 8.10304584150081 -0.10701270091807 0.914778903741734 NA NA
"C10orf95" 0.201385653090499 0 5.94232500797488 0 1 NA NA
"C11orf16" 0.218175523378529 2.22486642169896 5.72649245308632 0.388521671848159 0.697630019407061 NA NA
"C11orf21" 0 NA NA NA NA NA NA
"C11orf40" 0 NA NA NA NA NA NA
"C11orf42" 0 NA NA NA NA NA NA
"C11orf52" 0.351026550205551 1.57772406705472 3.40378066642442 0.463521073087262 0.642990913494739 NA NA
"C11orf65" 1.24306457844588 1.22755231980001 0.839029284006026 1.46306254525342 0.143450265429592 NA NA
"C11orf80" 9.86618684177635 0.427387297284454 0.349860018710835 1.22159513641853 0.22186076876925 0.47726659927373 NA
"C11orf86" 0 NA NA NA NA NA NA
"C11orf87" 0.159238884570658 0.415033757765792 8.10304584149396 0.0512194754768007 0.959150633025968 NA NA
"C11orf91" 0.181785357654155 0.848344131145448 8.08471028305686 0.104931914866922 0.91642983435257 NA NA
"C11orf96" 1.26854442950755 -0.0995853105737206 0.933852633830402 -0.106639213689691 0.915075207920781 NA NA
"C11orf97" 0 NA NA NA NA NA NA
"C11orf98P1" 0 NA NA NA NA NA NA
"C11orf98P2" 0 NA NA NA NA NA NA
"C11orf98P3" 0 NA NA NA NA NA NA
"C12orf40" 0 NA NA NA NA NA NA
"C12orf42" 0.367608901185482 1.74669206953541 2.85330170221255 0.612165221848417 0.54042844895011 NA NA
"C12orf42-AS1" 0 NA NA NA NA NA NA
"C12orf50" 3.61441980659054 -1.75162385331404 0.940837246133483 -1.86177137492442 0.0626353229796299 NA NA
"C12orf54" 1.09511351747062 -0.255930277183663 1.19121127938262 -0.214848769158992 0.829885228347038 NA NA
"C12orf56" 1.31923185111523 -1.00552046480498 1.12326300582071 -0.895178119099801 0.370691879511268 NA NA
"C12orf60" 5.54871225835672 -0.729159084014676 0.561651014715894 -1.29824226238337 0.19420409973392 NA NA
"C12orf71" 0.0328670227876207 -0.226072704004933 8.103045841534 -0.0278997192446013 0.977742132367793 NA NA
"C12orf71BP" 0 NA NA NA NA NA NA
"C12orf75-AS1" 0.0101711875132875 0 8.10304584154004 0 1 NA NA
"C13orf42" 0.154019919531 -0.850651268163817 8.10268940214791 -0.1049838178344 0.916388649252763 NA NA
"C13orf46" 0.0415006814571277 0.735646540442993 8.10304584153878 0.0907864221465755 0.927662299051377 NA NA
"C14orf178" 0.145603423560001 0 8.10304584147807 0 1 NA NA
"C14orf180" 0.025637348736942 0 8.1030458415403 0 1 NA NA
"C14orf39" 2.99883901564252 -0.415119967913034 0.656089395366646 -0.632718606404316 0.526917417139703 NA NA
"C14orf93" 8.89929409710272 0.202663845873492 0.366947154840729 0.552297090193973 0.580744823881123 0.787221806383666 NA
"C15orf32" 0.258523117430622 -1.73992808751998 5.39625809749598 -0.322432332939627 0.747125192896313 NA NA
"C15orf48" 1.49384031927641 0.594124653383509 0.710999094150062 0.835619423810566 0.403369037936993 NA NA
"C15orf62" 0.270074322098514 0.929092270152144 3.66241874173063 0.253682698694665 0.799740701351205 NA NA
"C16orf46" 7.5538849437587 0.0401600209593117 0.400897327663436 0.100175327167626 0.920205133535203 0.966068359342565 NA
"C16orf46-DT" 0.0872499905803781 0.735610260490856 8.10304584151261 0.0907819448240389 0.927665856746803 NA NA
"C16orf54" 0 NA NA NA NA NA NA
"C16orf74" 1.43253345474205 -1.44925851883139 1.20335993971604 -1.20434333153336 0.228456905141318 NA NA
"C16orf78" 0.159457556959999 -1.6425255372581 8.09710006159394 -0.202853555564776 0.83924949675206 NA NA
"C16orf82" 1.54607795841709 0.588777044403655 0.798383137257261 0.737461773586953 0.460841581380644 NA NA
"C16orf86" 0.90769312018088 1.29510081913684 1.23483575772648 1.04880411101904 0.294268285007425 NA NA
"C16orf89" 0.0246362426756169 0 8.10304584152081 0 1 NA NA
"C16orf90" 0.0136681528792657 0 8.1030458415403 0 1 NA NA
"C16orf92" 0 NA NA NA NA NA NA
"C16orf95" 9.47383882602384 0.120502396489816 0.323015142966221 0.373054945298391 0.70910755042362 0.864439623076525 NA
"C16orf95-DT" 9.92229305404385 -0.00621586386128664 0.358106770351356 -0.0173575714728542 0.986151357110995 0.994409792692322 NA
"C16orf96" 0.0487068206060037 -0.226103153190728 8.10304584154004 -0.0279034769902962 0.977739135287359 NA NA
"C17orf107" 0.684146267827631 1.34644726041672 1.69138900913291 0.79606007438051 0.425997118879468 NA NA
"C17orf113" 2.02928132610677 -0.293393905828534 0.836598614793345 -0.350698531697912 0.72581452721688 NA NA
"C17orf114" 1.4072619877483 0.254505028289927 0.863334734914354 0.294792990479151 0.768152021406179 NA NA
"C17orf50" 0.0759273657089556 0 8.10304584150844 0 1 NA NA
"C17orf67" 8.74299947225372 -0.389307273734793 0.438379657432436 -0.888059623968281 0.374508679810441 0.633373266193647 NA
"C17orf78" 0.0370288850929633 0 8.10304584153618 0 1 NA NA
"C17orf99" 0.321821880894782 1.58150298906848 3.18793515002682 0.496090075438071 0.619830861019708 NA NA
"C18orf15" 0.0898165935871554 0 8.10304584149895 0 1 NA NA
"C18orf63" 0.0209042348075232 0 8.1030458415403 0 1 NA NA
"C19orf18" 2.17244615996517 -0.638452037125678 0.852230308128162 -0.749154343651511 0.453764183805054 NA NA
"C19orf33" 5.68127658537315 0.58040774026814 0.411888633101311 1.40913755229894 0.158794498755202 NA NA
"C19orf38" 0.241776842889967 -0.905739138283459 4.14404029864171 -0.218564268928642 0.826989489080833 NA NA
"C19orf67" 0 NA NA NA NA NA NA
"C19orf73" 1.58830004749755 1.24012074988846 0.79989259195433 1.55035908866033 0.121055352244452 NA NA
"C19orf81" 3.54466139228224 0.220039066280719 0.53041810818769 0.414840788585704 0.678258457993558 NA NA
"C19orf84" 0.101194113270991 0.735597626958044 8.1030458415374 0.0907803857146239 0.927667095620686 NA NA
"C19orf85" 0.155186090920697 -0.226206924238731 8.10304584149649 -0.0279162834153429 0.977728921217493 NA NA
"C1DP1" 0 NA NA NA NA NA NA
"C1DP2" 0.0120561868881342 0 8.1030458415403 0 1 NA NA
"C1DP3" 0 NA NA NA NA NA NA
"C1DP4" 0.00986299089135307 0 8.10304584153878 0 1 NA NA
"C1DP5" 0.00936076753541151 0 8.10304584153909 0 1 NA NA
"C1GALT1C1L" 0 NA NA NA NA NA NA
"C1GALT1P1" 0.360797032211961 -0.352776346658131 3.44272688269024 -0.102470035724258 0.918383595657219 NA NA
"C1GALT1P2" 0.0178689841460039 -0.226057951193619 8.1030458415403 -0.0278978985944683 0.977743584471197 NA NA
"C1GALT1P3" 0 NA NA NA NA NA NA
"C1orf105" 1.09797484299596 -0.0261843209373163 1.11185154324435 -0.0235501952544052 0.981211399548264 NA NA
"C1orf115" 8.78598215834611 -0.00673082292288609 0.336558880575281 -0.019998946132044 0.98404421326302 0.993330580786563 NA
"C1orf116" 0.791925818989459 0.0806635616479899 1.50617382483295 0.0535552804849309 0.957289486348757 NA NA
"C1orf127" 0 NA NA NA NA NA NA
"C1orf141" 0.0697344683339436 -0.226103248386252 8.1030458415403 -0.0279034887384115 0.977739125917368 NA NA
"C1orf146" 0.00992447624296523 0 8.1030458415403 0 1 NA NA
"C1orf162" 0.872481310594262 1.62649258794535 1.18521019776726 1.37232415904739 0.169962548041853 NA NA
"C1orf167" 0.413096732810373 -1.10797932365649 2.48124321565413 -0.446542006308076 0.655205776517671 NA NA
"C1orf167-AS1" 0 NA NA NA NA NA NA
"C1orf185" 0 NA NA NA NA NA NA
"C1orf202" 0.26112535860931 -0.225431101627532 6.01005138264354 -0.0375090140291572 0.970079153049906 NA NA
"C1orf21-DT" 1.02690777571252 0.305116826444111 0.95572525588022 0.319251609776807 0.749535723918878 NA NA
"C1orf210" 0.0312167172623785 0 8.10304584152924 0 1 NA NA
"C1orf216" 6.4693471427748 -0.371639981702448 0.424488015318114 -0.875501706270645 0.381300982229308 NA NA
"C1orf220" 6.02507212526872 -0.674838371639746 0.435153555997514 -1.5508051407113 0.1209483882943 NA NA
"C1orf232" 0.0745940771102698 0.735605374161974 8.10304584151006 0.0907813418003431 0.927666335911555 NA NA
"C1orf50-AS1" 0 NA NA NA NA NA NA
"C1orf53" 3.62213654353228 -0.0108164078924048 0.552513872783673 -0.0195767173010691 0.984381037176327 NA NA
"C1orf56" 7.99541373777134 0.178701989597675 0.360995566723027 0.49502544094893 0.620582162254132 0.813004463487964 NA
"C1orf87" 0.035350790223527 0 8.10304584153625 0 1 NA NA
"C1orf94" 0.0106008753310464 0 8.10304584153717 0 1 NA NA
"C1QA" 0 NA NA NA NA NA NA
"C1QB" 0 NA NA NA NA NA NA
"C1QBPP1" 0 NA NA NA NA NA NA
"C1QBPP2" 0 NA NA NA NA NA NA
"C1QC" 0.0221329725773106 0 8.1030458415403 0 1 NA NA
"C1QL1" 0.512916155477427 0.352448690402943 1.67437863975765 0.21049521418522 0.83328118652071 NA NA
"C1QL1P1" 0 NA NA NA NA NA NA
"C1QL2" 0 NA NA NA NA NA NA
"C1QL3" 0.0399000244575585 0 8.10304584153297 0 1 NA NA
"C1QL4" 0.110587005622453 1.05603583299744 8.10304584151211 0.130325787815162 0.896308678333679 NA NA
"C1QTNF1" 0.830940372107862 -1.34042783495896 1.47511710366201 -0.908692490671631 0.363512469123715 NA NA
"C1QTNF1-AS1" 0.0372750986329888 0 8.1030458415403 0 1 NA NA
"C1QTNF12" 1.61648424724531 0.155275137649877 0.8987034913433 0.172776827001958 0.86282685246279 NA NA
"C1QTNF2" 1.34298556659752 -0.124967611665835 1.28498166038391 -0.0972524476563334 0.922525918193886 NA NA
"C1QTNF3" 1.22799882374458 0.479419360349456 1.0095868380458 0.474866888397082 0.634881853540532 NA NA
"C1QTNF3-AMACR" 1.77131746849207 -2.42039837187445 8.08985451671939 -0.299189357098102 0.764795569399178 NA NA
"C1QTNF4" 0.949991265845085 0.210490009221853 1.04628150087707 0.201179136824463 0.840558504384407 NA NA
"C1QTNF5" 5.66571270915012 -0.0427932634935119 0.438596223327577 -0.0975687003614499 0.922274779380661 NA NA
"C1QTNF6" 9.27138224359973 0.141492655724636 0.339030609382628 0.41734478188354 0.676426237519659 0.849378631964374 NA
"C1QTNF7" 0.0388374075703112 0 8.10304584153887 0 1 NA NA
"C1QTNF7-AS1" 0.0418987330675976 0 8.1030458415403 0 1 NA NA
"C1QTNF8" 0 NA NA NA NA NA NA
"C1QTNF9" 0.0896253262632749 0 8.10304584153935 0 1 NA NA
"C1QTNF9-AS1" 0 NA NA NA NA NA NA
"C1QTNF9B" 0 NA NA NA NA NA NA
"C1R" 2.75696904662366 -1.60273421780354 0.957162700951081 -1.67446372096509 0.0940394986509807 NA NA
"C1RL" 6.98245971366363 -0.387983824283907 0.427047693042951 -0.908525746900324 0.363600517087799 0.624752064866388 NA
"C1RL-AS1" 1.02931484023338 -0.171129169974671 1.2469388789646 -0.137239421162943 0.890841552107127 NA NA
"C1S" 2.8708776561473 -0.0484927546646122 0.749627016908451 -0.0646891768450422 0.9484214803996 NA NA
"C2" 0.623297561622114 -0.626903644669567 1.64112406162942 -0.381996498209364 0.702463962062523 NA NA
"C2-AS1" 0.205021444134807 0 8.10304584149459 0 1 NA NA
"C20orf141" 0.0111582819844231 0 8.1030458415403 0 1 NA NA
"C20orf144" 1.17483856616911 -1.10315880740627 1.63835528190525 -0.673333079576855 0.500735412319501 NA NA
"C20orf173" 0 NA NA NA NA NA NA
"C20orf181" 0 NA NA NA NA NA NA
"C20orf202" 0.182492149251144 -0.8408182773041 8.10244802387734 -0.10377336267092 0.91734920582378 NA NA
"C20orf203" 0.0296115787430197 0 8.103045841534 0 1 NA NA
"C20orf204" 0.389975041235608 -0.262335801257908 2.71911672576515 -0.0964783154662432 0.923140695328129 NA NA
"C20orf96" 5.42048282851448 -0.765698772103408 0.550390303584984 -1.39119233590418 0.164167110680907 NA NA
"C21orf62-AS1" 3.81821376854347 -0.163454434742962 0.54311574519208 -0.300956906865504 0.763447355253071 NA NA
"C21orf91-OT1" 0.0846101331016937 0 8.10304584153494 0 1 NA NA
"C22orf15" 5.23340321558662 -0.26218726846413 0.473680932064074 -0.553510286600821 0.579914038766808 NA NA
"C22orf23" 1.04346208246727 0.685591455339939 1.20918034046065 0.566988589211397 0.570721934203128 NA NA
"C22orf31" 0.220656306111885 -0.54672688119642 5.75721350758792 -0.0949638015814146 0.924343579093286 NA NA
"C22orf42" 0.0123199367350616 0 8.1030458415403 0 1 NA NA
"C2CD4A" 0 NA NA NA NA NA NA
"C2CD4B" 0.0699071238023774 0 8.10304584150989 0 1 NA NA
"C2CD4C" 5.8395213159142 -0.0631657723228921 0.448692042825356 -0.140777562992081 0.888045668660607 NA NA
"C2CD4D" 0.214449904321233 0.415029664168315 6.52253664986059 0.0636301007487916 0.949264763368765 NA NA
"C2CD4D-AS1" 0.0248538196416825 0 8.10304584153954 0 1 NA NA
"C2CD5-AS1" 0.0588780770336098 0.735631473199223 8.10304584153248 0.0907845626923046 0.927663776579769 NA NA
"C2CD6" 0.278457692168077 -0.546726501618244 4.35668071486412 -0.125491523799971 0.900134435021163 NA NA
"C2orf15" 0.578474754333372 -0.529161095444349 1.80347220630922 -0.293412392823768 0.769206953994134 NA NA
"C2orf16" 0.0700082778064711 -0.878817899350681 8.10281520709045 -0.108458341562777 0.913632124141928 NA NA
"C2orf27A" 9.22891453798579 -0.105207529766446 0.360523738044701 -0.291818592409585 0.770425328988644 0.895124485369217 NA
"C2orf42" 8.69732332446513 -0.0567512839763385 0.377566514010801 -0.15030804340534 0.880521587365279 0.950292728779678 NA
"C2orf50" 1.55759406603862 -1.54861709564856 1.21216422150045 -1.27756377244961 0.201403281081605 NA NA
"C2orf66" 0.79656299542247 -0.260567791107827 1.19822371412911 -0.217461721075361 0.827848535343394 NA NA
"C2orf69P1" 0 NA NA NA NA NA NA
"C2orf69P2" 0 NA NA NA NA NA NA
"C2orf69P3" 0 NA NA NA NA NA NA
"C2orf69P4" 0 NA NA NA NA NA NA
"C2orf72" 3.85325869239655 0.44727510720527 0.52415478245071 0.853326387892551 0.393478330550657 NA NA
"C2orf73" 0.237814506437816 -1.23309043280998 7.02314562077528 -0.175575233576583 0.860627660813073 NA NA
"C2orf74-AS1" 0.0082374088221482 0 8.1030458415403 0 1 NA NA
"C2orf78" 0.0387057423431664 -0.537591167909198 8.10285800981904 -0.0663458704641925 0.94710246429819 NA NA
"C2orf80" 0.0725161796514404 -0.546594488894201 8.10304584152205 -0.0674554358428177 0.946219138222187 NA NA
"C2orf81" 3.04660015996704 -0.0831933460186939 0.674023601906937 -0.123427941964235 0.901768231750821 NA NA
"C2orf83" 0.0214533415108404 0 8.10304584153627 0 1 NA NA
"C2orf88" 0.863003652369945 -1.67147912579507 1.44393643598941 -1.15758497682742 0.247033442936321 NA NA
"C2orf92" 2.88784676798157 -1.20198165334935 0.761786311110815 -1.57784622251436 0.114600942000359 NA NA
"C3" 0.0531972106605204 0 8.10304584153189 0 1 NA NA
"C3AR1" 0.3454810399441 0.415075519267439 3.1495211195921 0.13179004156708 0.895150363523063 NA NA
"C3orf20" 0.0465231069091403 -0.226074422936911 8.1030458415403 -0.0278999313786354 0.977741963175185 NA NA
"C3orf22" 0.00880495685168251 0 8.1030458415403 0 1 NA NA
"C3orf33" 5.6301571317152 0.45214529889013 0.461630709098217 0.97945238472844 0.327356504480814 NA NA
"C3orf36" 0 NA NA NA NA NA NA
"C3orf49" 0.0435896955536863 -0.546556133347087 8.10304584153453 -0.0674507023699106 0.946222906404921 NA NA
"C3orf49P1" 0 NA NA NA NA NA NA
"C3orf62" 9.48205095414122 -0.642145274003973 0.389162200407844 -1.6500710329292 0.098928408564375 0.301759923014069 NA
"C3orf70" 9.58250271022629 0.0368046754579531 0.35007835588685 0.105132679124695 0.916270528791324 0.96444260402915 NA
"C3orf80" 0.244625372547364 1.05595820052503 8.10304584145463 0.130316207162845 0.896316257949745 NA NA
"C3orf84" 0 NA NA NA NA NA NA
"C3orf85" 0.19536991715914 -0.864090091789641 8.0955253512025 -0.106736753243727 0.914997824275095 NA NA
"C3orf86P" 0.0563773828033737 0 8.10304584152627 0 1 NA NA
"C3P1" 0.0227850109186383 0 8.1030458415403 0 1 NA NA
"C4A" 0.78395857976618 -1.79507701668076 1.44368816148588 -1.24339664518217 0.213721705934039 NA NA
"C4A-AS1" 0.013355844099843 0 8.1030458415403 0 1 NA NA
"C4B" 0.626142779084495 -1.65890759589087 1.67974966117312 -0.987592159853333 0.323352427525913 NA NA
"C4BPA" 0 NA NA NA NA NA NA
"C4BPAP1" 0.0112725434963834 0 8.1030458415347 0 1 NA NA
"C4BPAP2" 0 NA NA NA NA NA NA
"C4BPB" 0 NA NA NA NA NA NA
"C4orf17" 0 NA NA NA NA NA NA
"C4orf19" 5.74466443099012 0.462994100092962 0.445160458046372 1.0400611548583 0.298311489384664 NA NA
"C4orf33" 9.81221317512902 0.0234911704022521 0.341597096874378 0.0687686476764497 0.945173774516465 0.976843371817308 NA
"C4orf36" 2.45986785890853 0.694042319199968 0.674234391348128 1.02937840031007 0.303301894994406 NA NA
"C4orf46P1" 0.0194286686687063 0 8.1030458415403 0 1 NA NA
"C4orf46P2" 0 NA NA NA NA NA NA
"C4orf46P3" 0 NA NA NA NA NA NA
"C4orf50" 0.0624187019139272 0 8.10304584152027 0 1 NA NA
"C4orf51" 0.181566404151463 -0.546722955595158 8.10304584146968 -0.0674712899681679 0.94620651721408 NA NA
"C4orf54" 0.101867826593984 -0.226146488546535 8.10304584152616 -0.027908825023251 0.977734869835625 NA NA
"C5AR1" 0.739723737768477 0.139844119024393 1.44254314550777 0.0969427635214113 0.922771848338178 NA NA
"C5AR2" 1.21808265165514 -0.253138454040877 1.06694120771309 -0.237256235124201 0.812458012133267 NA NA
"C5orf34-AS1" 0.0189043561355395 0 8.10304584153767 0 1 NA NA
"C5orf46" 2.94960349223682 0.0436676440590835 0.66605392996114 0.0655617242009686 0.947726763181489 NA NA
"C5orf47" 0.115004450071446 -0.54663974667584 8.10304584151256 -0.067461021123114 0.946214691941439 NA NA
"C5orf52" 0 NA NA NA NA NA NA
"C5orf58" 0.0126043354413591 -0.226055892174995 8.1030458415403 -0.0278976444901889 0.977743787138197 NA NA
"C5orf60" 0.010399839673666 0 8.1030458415403 0 1 NA NA
"C5orf63" 8.07124045869392 0.853445078695421 0.356138372045699 2.39638619616621 0.0165576343186109 0.0969741460588576 NA
"C5orf64" 0.194654465645738 -0.226250556681314 8.1030458414451 -0.0279216681120201 0.977724626525266 NA NA
"C5orf64-AS1" 0.0120561868881342 0 8.1030458415403 0 1 NA NA
"C5orf67" 0.0123163059405553 0 8.1030458415403 0 1 NA NA
"C6" 0 NA NA NA NA NA NA
"C6orf141" 8.64871597077536 -0.205734242567317 0.367708565399729 -0.55950353602361 0.575818118658681 0.783492358834361 NA
"C6orf15" 0.135973795535843 -0.226221520308027 8.10304584148703 -0.0279180847218941 0.977727484542766 NA NA
"C6orf163" 2.67666257019693 0.470547543790003 0.646824408221997 0.727473388154062 0.466936011771286 NA NA
"C6orf47-AS1" 0 NA NA NA NA NA NA
"C6orf52" 6.1664652274014 0.329335930612522 0.445078345284805 0.739950469623005 0.459330048851553 NA NA
"C6orf58" 0.19695895784483 -0.226255450753173 7.70380511719738 -0.0293693113093032 0.976570048269291 NA NA
"C7" 0.733823544271563 0.702585300595532 1.60313922476915 0.438255947917877 0.661200755661127 NA NA
"C7orf25" 0.71854844818005 -1.22536009675787 2.28495579322238 -0.536272999413172 0.591769888436664 NA NA
"C7orf33" 0.0178689841460039 -0.226057951193619 8.1030458415403 -0.0278978985944683 0.977743584471197 NA NA
"C7orf57" 0.528495932670647 0.415085813100674 2.07945497606572 0.199612791754697 0.841783422751099 NA NA
"C8A" 0.31222149979995 1.13685651644999 3.23098229418045 0.351860955257372 0.724942542193352 NA NA
"C8B" 0.0171149362079666 0 8.1030458415403 0 1 NA NA
"C8G" 0.237896970968249 1.0289368508908 4.49330401760697 0.228993374776984 0.818874065488114 NA NA
"C8orf17" 0.162005461470481 -0.546716043683086 8.10304584148974 -0.067470436966277 0.946207196263734 NA NA
"C8orf34" 4.48557955938923 0.0226414354043723 0.504576217261317 0.0448721811092544 0.964209190760682 NA NA
"C8orf34-AS1" 0.476256426984141 0.0944944127424673 2.53373803410846 0.0372944682798341 0.97025021609948 NA NA
"C8orf44" 6.34958593711706 0.10344101487898 0.435953506513994 0.237275336322268 0.812443194584885 NA NA
"C8orf44-SGK3" 0.857601764012924 0.0985545389146916 1.6002747460999 0.0615860114988898 0.950892517002208 NA NA
"C8orf48" 6.16695259712345 0.173132678076231 0.434473187782339 0.398488751308094 0.690269948391704 NA NA
"C8orf74" 0.0106008753310464 0 8.10304584153717 0 1 NA NA
"C8orf89" 0.099265128746148 1.05603198428604 8.10304584149849 0.130325312844429 0.89630905410075 NA NA
"C8orf90" 0 NA NA NA NA NA NA
"C9" 0.0778628669183851 -0.226123454039317 8.10304584151966 -0.0279059823258891 0.977737137096891 NA NA
"C9orf131" 0.0491444118867394 0 8.10304584153534 0 1 NA NA
"C9orf152" 0.176863759522342 -0.226241005548154 8.10304584149286 -0.0279204894028432 0.977725566632601 NA NA
"C9orf153" 0.443732133051904 -1.20456519941711 2.24218226530838 -0.537228938991468 0.591109483935912 NA NA
"C9orf163" 1.48333752990597 -0.718910628500416 0.982609096274168 -0.731634412124173 0.464391738509456 NA NA
"C9orf43" 0.753765159270074 -1.72228822213101 1.59169175752459 -1.08204884142236 0.279230826064026 NA NA
"C9orf50" 0.124496374132188 1.05600923365306 8.10304584149633 0.130322505180108 0.896311275349244 NA NA
"C9orf57" 0.120339812974606 -0.546649528388173 8.10304584151353 -0.0674622282879826 0.946213730952482 NA NA
"C9orf78P1" 0.134934775510459 -0.226217567909772 8.10304584151539 -0.0279175969548095 0.977727873572956 NA NA
"C9orf78P2" 0.0557029116549388 0.151475839508366 8.10265274528063 0.0186945984568563 0.985084737310175 NA NA
"C9orf85P2" 0.0721994318917178 -0.895075701110217 8.10252333904394 -0.110468759379819 0.912037624606403 NA NA
"CA1" 0 NA NA NA NA NA NA
"CA10" 0.12355363767445 0.735541997267862 8.1030458415294 0.0907735204332786 0.92767255079973 NA NA
"CA11" 7.42053523379507 -0.0607008773927632 0.395521036891426 -0.153470667122634 0.878027120499119 0.949324971019685 NA
"CA12" 3.04557807283876 -0.299190689132055 0.651874682318349 -0.458969641324316 0.646255967112941 NA NA
"CA13" 3.94144102999999 -0.427367727424898 0.573704864236444 -0.744926100624388 0.456316395509071 NA NA
"CA15P1" 0 NA NA NA NA NA NA
"CA15P2" 0 NA NA NA NA NA NA
"CA3-AS1" 2.54414406522786 -0.247540908056699 0.783291671336176 -0.316026477894795 0.75198241080905 NA NA
"CA4" 0.115411984407798 0.735564781019133 8.10304584153667 0.0907763321846936 0.927670316570796 NA NA
"CA5A" 0 NA NA NA NA NA NA
"CA5AP1" 0 NA NA NA NA NA NA
"CA5B" 5.35398327107504 0.61204670179504 0.441367383448732 1.38670578014321 0.165531497348751 NA NA
"CA5BP1" 5.37733692852296 -0.435960286514396 0.457326695581591 -0.953279768547027 0.34044833933746 NA NA
"CA6" 0.116265429050499 -0.22617558976543 8.10304584150324 -0.0279124164159326 0.977732005434757 NA NA
"CA7" 0.0407219463201956 0 8.1030458415403 0 1 NA NA
"CA9" 0.562082725829929 0.735677557042787 1.93008384167066 0.381163523137933 0.703081914001537 NA NA
"CAB39P1" 0 NA NA NA NA NA NA
"CABCOCO1" 1.24345715185969 -0.71602922356112 1.25384395495625 -0.571067253409617 0.567954055201706 NA NA
"CABP1" 0.678494801119979 1.26425270232834 1.54718295811182 0.817131998319854 0.413852998473451 NA NA
"CABP1-DT" 0.124775530222093 -0.226189567222331 8.10304584151002 -0.0279141413792348 0.977730629649248 NA NA
"CABP2" 0.02511830677039 1.05613202963503 8.10304584153931 0.130337659478722 0.89629928622518 NA NA
"CABP4" 1.05904381722502 -1.49979115704245 1.32438760034983 -1.13244125560092 0.257448968489993 NA NA
"CABP5" 0.0658201298539814 -0.226136772469939 8.1030458415178 -0.0279076259585347 0.977735826178344 NA NA
"CABP7" 1.02639104357031 0.0755792327634303 1.17177117479406 0.0644999931635233 0.948572112556629 NA NA
"CABP7-DT" 0.0213822690096108 -0.226070304899668 8.1030458415403 -0.0278994231700773 0.977742368509162 NA NA
"CABS1" 0.0570244556761521 0.415187188763726 8.1030458415403 0.0512384104549017 0.959135544910938 NA NA
"CABYRP1" 0 NA NA NA NA NA NA
"CACNA1B" 1.69262523472834 0.343691565644085 0.896578643592995 0.383336774860885 0.701470075543562 NA NA
"CACNA1C" 4.72864584610321 0.346001530784708 0.557219662005033 0.620942788593815 0.534637266636643 NA NA
"CACNA1C-AS1" 0.0581412177892304 0 8.10304584151429 0 1 NA NA
"CACNA1C-AS2" 0.411647485646819 -1.45864831826587 2.17456760469179 -0.670776256906763 0.50236307508981 NA NA
"CACNA1C-AS3" 0 NA NA NA NA NA NA
"CACNA1C-AS4" 0 NA NA NA NA NA NA
"CACNA1C-IT1" 0.00894641472455145 0 8.10304584153714 0 1 NA NA
"CACNA1C-IT3" 0 NA NA NA NA NA NA
"CACNA1D" 6.73186857191108 -0.688293145476582 0.52687544012803 -1.30636786810432 0.19142748740943 NA NA
"CACNA1E" 0.726031753279713 1.90906201949506 1.33173571556474 1.43351417040391 0.151710952250864 NA NA
"CACNA1F" 0.0812411562373621 -0.226139921214057 8.10304584153622 -0.0279080145461925 0.977735516250967 NA NA
"CACNA1G" 0.224007307905662 0.52029673004646 5.69136221761449 0.0914186639599509 0.92715993215037 NA NA
"CACNA1G-AS1" 0.0126043354413591 -0.226055892174995 8.1030458415403 -0.0278976444901889 0.977743787138197 NA NA
"CACNA1I" 0.0408396362994591 -0.226090894680203 8.1030458415403 -0.0279019641628025 0.977740341879265 NA NA
"CACNA1S" 0.0755082540387337 -0.226135309356569 8.10304584152481 -0.0279074453951276 0.977735970191007 NA NA
"CACNA2D1" 5.58962100175554 -0.459838178813212 0.475401713420979 -0.96726235062181 0.333412899735409 NA NA
"CACNA2D1-AS1" 0.0130470327679838 0 8.1030458415403 0 1 NA NA
"CACNA2D2" 4.52219246402518 1.24384414230147 0.494914745861751 2.51324930748563 0.011962476463335 NA NA
"CACNA2D3" 0.446491557905122 0.526271394971531 2.27279858198578 0.231552148590184 0.816885877269439 NA NA
"CACNA2D3-AS1" 0.00881101099143422 0 8.1030458415403 0 1 NA NA
"CACNA2D4" 0.545779300399079 0.401870959411193 2.10641506601508 0.190784316868495 0.848694576320303 NA NA
"CACNB1" 2.96567167300406 0.886852134440541 0.57590269444692 1.53993399057153 0.123576444374583 NA NA
"CACNB2" 1.5960006670184 -0.369931179185679 0.9874716082429 -0.374624623227327 0.707939657827966 NA NA
"CACNB4" 2.91960357068541 -0.584790650098075 0.688841044452203 -0.848948614209141 0.395909886128822 NA NA
"CACNG1" 0.552766248381091 -0.261406511259719 1.91283351281291 -0.136659311701053 0.891300092269151 NA NA
"CACNG2" 0.0406954216485522 0 8.10304584153721 0 1 NA NA
"CACNG2-DT" 0 NA NA NA NA NA NA
"CACNG3" 0.0494114925941032 0 8.10304584153498 0 1 NA NA
"CACNG5" 2.36168914054507 -0.617429428587793 0.782213826900792 -0.789335866171157 0.429915729241026 NA NA
"CACNG6" 0.187587403509642 -0.827215773451131 7.89786994246207 -0.104739097943825 0.916582836897967 NA NA
"CACNG7" 0.876551751101178 0.159161002150323 1.41926758322869 0.11214305465094 0.910709980035797 NA NA
"CACNG8" 3.22657197774328 -0.469507423109294 0.629674915592344 -0.745634630637338 0.455888157282082 NA NA
"CACTIN-AS1" 0.0224955747441793 0 8.10304584153335 0 1 NA NA
"CACYBPP1" 0.0323989187594813 0 8.10304584153916 0 1 NA NA
"CACYBPP2" 0.0109184814739803 0 8.1030458415403 0 1 NA NA
"CACYBPP3" 0 NA NA NA NA NA NA
"CADM1-AS1" 0 NA NA NA NA NA NA
"CADM2" 8.32264053816705 0.567464903653196 0.368594548920158 1.53953688494757 0.123673280328281 0.343141383365367 NA
"CADM2-AS1" 0.133055139043425 -0.546654146890135 8.1030458415045 -0.0674627982591589 0.946213277214979 NA NA
"CADM2-AS2" 0 NA NA NA NA NA NA
"CADM3" 3.67234544624834 -0.226561150923011 0.606703201905905 -0.373429957533254 0.708828466557998 NA NA
"CADM3-AS1" 1.78717149505279 -4.36555209254657 1.35176956100097 -3.22950909570262 0.00124002936834347 NA NA
"CADPS" 8.25940490045817 0.42930347236049 0.334005311602951 1.28531929716981 0.198680729534206 0.448728984566214 NA
"CAGE1" 0.188085121600282 0.735486138705891 7.88003505358399 0.0933353892088814 0.925637118257997 NA NA
"CALB1" 9.5366596619891 -0.618792246433073 0.392119721390687 -1.57806968810054 0.114549600960916 0.328570028940499 NA
"CALB2" 1.8679379783263 0.00758985203322664 0.922909734868422 0.00822382920720705 0.99343840760655 NA NA
"CALCA" 0.0843255931178597 0.735617296142775 8.10304584152639 0.0907828130963906 0.927665166814583 NA NA
"CALCB" 1.67277432782838 0.20675376749674 0.946766117336936 0.218378925598116 0.827133884235709 NA NA
"CALCP" 0 NA NA NA NA NA NA
"CALCR" 0.861001733843653 -0.378362294313734 1.45548033521172 -0.259956995062181 0.794896946360545 NA NA
"CALCRL" 2.75448297519671 -0.16609955056524 0.593070410346927 -0.28006716853076 0.779425972830964 NA NA
"CALCRL-AS1" 0.0706604770579464 0 8.10304584151257 0 1 NA NA
"CALHM1" 0.0433075076781505 0 8.1030458415347 0 1 NA NA
"CALHM2" 5.89407275330071 -1.19682090114399 0.601573190845348 -1.98948510232343 0.0466476845645315 NA NA
"CALHM3" 0.0224845386169605 0 8.10304584153491 0 1 NA NA
"CALHM4" 0.73574556315314 -0.202265889314914 1.70922721898369 -0.11833762478647 0.90580014656197 NA NA
"CALHM5" 6.72410817144116 0.529328267533096 0.378118702479625 1.39989972477391 0.161543348486265 NA NA
"CALHM6" 2.7286981208467 -0.473347961843423 0.794918148710272 -0.595467549220526 0.551530984366604 NA NA
"CALHM6-AS1" 0 NA NA NA NA NA NA
"CALM1P1" 0.0249206413819144 -0.226072363918287 8.1030458415403 -0.027899677274356 0.977742165842173 NA NA
"CALM1P2" 0.102372917145972 -0.546631634040997 8.10304584150401 -0.0674600199398028 0.946215488954508 NA NA
"CALM2P1" 0 NA NA NA NA NA NA
"CALM2P2" 0 NA NA NA NA NA NA
"CALM2P3" 0.00992447624296523 0 8.1030458415403 0 1 NA NA
"CALM2P4" 0 NA NA NA NA NA NA
"CALML3" 0 NA NA NA NA NA NA
"CALML3-AS1" 0.395619626611652 -1.50016595721057 3.16947207055407 -0.473317298217529 0.635986822682773 NA NA
"CALML4" 4.71135857051044 -0.673559950121642 0.644633089191333 -1.04487337279971 0.296081497778781 NA NA
"CALML5" 0 NA NA NA NA NA NA
"CALML6" 0.119636370619547 1.78943771019704 8.07572209790863 0.221582378455104 0.824639001464233 NA NA
"CALN1" 0.605788033398537 2.22855540596658 1.65029267434168 1.35040010818419 0.176887676169775 NA NA
"CALR3" 0.157477067923994 1.51177864607273 8.0825495514354 0.187042298528717 0.85162746869504 NA NA
"CALR4P" 0 NA NA NA NA NA NA
"CALY" 1.50011095362007 -0.217465569986826 1.06708574155728 -0.203793904761074 0.838514556185504 NA NA
"CAMK1G" 0.522866018145085 -0.588103258804472 2.15700810356855 -0.272647681680711 0.785124055319607 NA NA
"CAMK2A" 2.20548370379015 -0.080635655528778 0.698926483459542 -0.115370725587115 0.908151281592498 NA NA
"CAMK2B" 0.535625532003726 0.784386689507557 1.93624595546242 0.405106947954981 0.685398899539407 NA NA
"CAMK2G-AS1" 0 NA NA NA NA NA NA
"CAMK2N2" 3.42835520753266 0.789455039618268 0.552952916679594 1.4277075241032 0.153376059599545 NA NA
"CAMK4" 9.43706328084718 -0.486852900169214 0.357725844069152 -1.36096652853267 0.173524267326388 0.415206596546362 NA
"CAMKK1" 4.75988226932464 0.315308760360268 0.439421503370667 0.717554234241228 0.473032184853891 NA NA
"CAMKMT" 7.73358338127202 -0.128239318051843 0.411297259655591 -0.311792298736021 0.755198377223653 0.887520814220462 NA
"CAMKV" 7.53772203420427 0.0245107979383083 0.400633299739872 0.0611801314424511 0.951215752899311 0.979838418741383 NA
"CAMP" 0.0325647226039399 0 8.10304584153829 0 1 NA NA
"CAMSAP1-DT" 2.08540016613233 0.114740406901633 0.72492905771481 0.158278117948987 0.874237650131844 NA NA
"CAMSAP3" 3.85236028062555 -0.575826076463736 0.583215630547013 -0.987329636422217 0.323481066454169 NA NA
"CAMTA1-AS1" 0 NA NA NA NA NA NA
"CAMTA1-AS2" 0 NA NA NA NA NA NA
"CAMTA1-AS3" 0 NA NA NA NA NA NA
"CAMTA1-DT" 0.766139591924808 -0.506426577418728 1.49578839492208 -0.338568329008269 0.734934944671559 NA NA
"CAMTA1-IT1" 0.250926958936048 0.415062865835374 4.48702017279059 0.0925030086453203 0.926298400918712 NA NA
"CAMTA2" 8.01846112915546 -0.223178084282749 0.395966823147671 -0.563628241650735 0.573007162508632 0.781397182075728 NA
"CAMTA2-AS1" 0 NA NA NA NA NA NA
"CAP1P1" 0 NA NA NA NA NA NA
"CAP1P2" 0 NA NA NA NA NA NA
"CAP2P1" 0.124103095286846 -0.226204334002481 8.10304584150259 -0.0279159637532711 0.977729176171562 NA NA
"CAPN1-AS1" 1.41735955520108 -0.649402953657478 1.07797945670504 -0.602426094132118 0.546890544808799 NA NA
"CAPN10-DT" 9.6779235127404 -0.578166294373202 0.387059746338094 -1.49373914452002 0.135243812966643 0.362072416407032 NA
"CAPN11" 0.113617745265015 1.05602772483881 8.10304584147851 0.130324787184732 0.89630946996978 NA NA
"CAPN12" 1.25337749886787 0.480869471085735 0.868577157189851 0.553628963305361 0.579832800044474 NA NA
"CAPN13" 0.0406952295346157 0 8.103045841526 0 1 NA NA
"CAPN14" 0.119584350115281 -0.226171349383577 8.10304584151407 -0.0279118931087419 0.977732422810867 NA NA
"CAPN3" 0.545962035188547 0.863186183545488 1.88887921946098 0.456983260047623 0.647683077700687 NA NA
"CAPN6" 0.895685277000172 -0.968857116181923 1.32447686058937 -0.731501730993473 0.464472747606812 NA NA
"CAPN8" 0.219471634140368 1.15235400840334 6.43441171448165 0.17909236454512 0.857865177292285 NA NA
"CAPN9" 1.45865996642179 0.806229247914267 0.935692612345834 0.861639001181172 0.388886202087485 NA NA
"CAPNS1P1" 0 NA NA NA NA NA NA
"CAPNS2" 0.126262764628139 -0.226144729746407 8.10304584151947 -0.0279086079690746 0.977735042952368 NA NA
"CAPS" 1.68879794269307 -0.346184061783469 0.855716532859328 -0.404554602476494 0.685804934138647 NA NA
"CAPS2" 2.20549937511077 -0.694478437520094 0.874832974051879 -0.793841176680327 0.427287897817994 NA NA
"CAPS2-AS1" 0 NA NA NA NA NA NA
"CAPSL" 0.0106008753310464 0 8.10304584153717 0 1 NA NA
"CAPSL-DT" 0 NA NA NA NA NA NA
"CAPZA1P1" 0 NA NA NA NA NA NA
"CAPZA1P2" 0 NA NA NA NA NA NA
"CAPZA1P3" 0 NA NA NA NA NA NA
"CAPZA1P4" 0.015427605311482 -0.226057951193619 8.1030458415403 -0.0278978985944683 0.977743584471197 NA NA
"CAPZA1P5" 0.0286399151596754 -0.226074422936911 8.1030458415403 -0.0278999313786354 0.977741963175185 NA NA
"CAPZA3" 0.0254184170124597 0 8.1030458415403 0 1 NA NA
"CAPZBP1" 0 NA NA NA NA NA NA
"CARD11" 5.99147324625225 -0.114915216321928 0.462515963896532 -0.248456756722099 0.803781024356155 NA NA
"CARD11-AS1" 0 NA NA NA NA NA NA
"CARD14" 0.712977535230225 -1.20212076545693 1.84455620988667 -0.6517127312324 0.51458650805326 NA NA
"CARD16" 0.894499790820413 1.6196487108489 1.46814673429033 1.1031926666593 0.269943505281063 NA NA
"CARD17P" 0.0117105097379052 -0.226057951193619 8.1030458415403 -0.0278978985944683 0.977743584471197 NA NA
"CARD18" 0.0235344048706268 0 8.10304584152775 0 1 NA NA
"CARD6" 0.230749526769131 -0.896134442604447 5.0561531414279 -0.177236412256171 0.859322695543428 NA NA
"CARD8-AS1" 1.98215147373545 0.457330901857357 0.712587192797598 0.641789392904871 0.521009937662208 NA NA
"CARD9" 0 NA NA NA NA NA NA
"CARHSP1-DT" 0.0404244008996809 -0.226099108332408 8.10304584153353 -0.0279029778127996 0.977739533418356 NA NA
"CARM1P1" 0 NA NA NA NA NA NA
"CARMAL" 0.00936076753541151 0 8.10304584153909 0 1 NA NA
"CARMIL2" 1.11621108441044 -0.495577278151207 1.18512363682877 -0.418165044347021 0.675826451230545 NA NA
"CARMIL2P1" 0.0650822245690498 -0.226131002362826 8.10304584151915 -0.0279069138673948 0.977736394123665 NA NA
"CARMIL3" 1.1185148412926 -1.497646911705 1.42077045182795 -1.05410899401669 0.291833018870768 NA NA
"CARMN" 1.72499753061799 0.268878842447817 0.937985784799459 0.286655562168571 0.774376066405374 NA NA
"CARNMT1-AS1" 0.152465282371676 -0.22620384056647 8.10304584149761 -0.0279159028581607 0.977729224739902 NA NA
"CARNS1" 0.148689734619888 -0.226234042819608 8.10304584146256 -0.0279196301299431 0.977726251966011 NA NA
"CARS1-AS1" 0 NA NA NA NA NA NA
"CARS1P1" 0.0485514715126726 -0.226104374630225 8.10304584153717 -0.0279036277286236 0.977739015062388 NA NA
"CARS1P2" 0 NA NA NA NA NA NA
"CARTPT" 0.0338785642623551 0 8.1030458415403 0 1 NA NA
"CASC11" 0.331519459094154 0.40099829394844 3.45699627238514 0.11599616035217 0.907655584849857 NA NA
"CASC15" 6.97679271508626 -0.233953105247619 0.408527893454942 -0.572673516290565 0.566865772451503 0.777726452738632 NA
"CASC16" 0.0880920685820461 -0.226150389383068 8.10304584152389 -0.0279093064269938 0.977734485880574 NA NA
"CASC17" 0.171826646609632 0.415040371271033 8.10304584147485 0.0512202916521438 0.959149982665925 NA NA
"CASC18" 3.52959473389531 -0.447391914146878 0.620237002801233 -0.721324126303786 0.470710116396176 NA NA
"CASC19" 0.3179254500516 1.82797597662903 3.79211269461678 0.482046849299598 0.629772665777377 NA NA
"CASC2" 7.10706765794406 -0.498938644292385 0.468738499692489 -1.06442855583595 0.287134603390973 0.548684258011452 NA
"CASC20" 0.0153891473570691 0 8.1030458415403 0 1 NA NA
"CASC22" 0.0171149362079666 0 8.1030458415403 0 1 NA NA
"CASC23" 0.0101711875132875 0 8.10304584154004 0 1 NA NA
"CASC6" 0.107602189578024 -0.546644100418588 8.10304584153622 -0.067461558419982 0.946214264214969 NA NA
"CASC8" 0.560698744433178 -1.7024216785895 1.79880872280473 -0.946416179222801 0.343936356402968 NA NA
"CASC9" 9.0357447920248 -0.426220034142893 0.380787818197779 -1.11931110653733 0.263007439227155 0.522923343115024 NA
"CASK-AS1" 0 NA NA NA NA NA NA
"CASKIN1" 3.14248689512 0.194461553063415 0.559384851214324 0.347634643021301 0.728114585744851 NA NA
"CASKP1" 0.0102248976740533 0 8.1030458415403 0 1 NA NA
"CASP1" 0.133762640436044 0 8.10304584150294 0 1 NA NA
"CASP10" 0.863030237515715 -1.39616221786816 1.6164535973527 -0.863719329867979 0.387742092326069 NA NA
"CASP12" 0 NA NA NA NA NA NA
"CASP14" 0 NA NA NA NA NA NA
"CASP16P" 0.523672982303026 1.1834289766597 2.1965738531585 0.538761296351596 0.590051572614826 NA NA
"CASP1P1" 0 NA NA NA NA NA NA
"CASP1P2" 0 NA NA NA NA NA NA
"CASP3P1" 0.0202447858688783 0 8.1030458415403 0 1 NA NA
"CASP4" 0.298386672177294 -0.546741268260753 6.37415315034234 -0.0857747304410765 0.93164549461575 NA NA
"CASP4LP" 0.0458579531560229 -0.226101879391677 8.10304584153593 -0.0279033197902802 0.977739260666006 NA NA
"CASP5" 0.053502533962801 -0.226107366423494 8.1030458415403 -0.0279039969469695 0.977738720583437 NA NA
"CASP8" 8.75588150519766 -0.445657791475129 0.406579619358858 -1.09611443922815 0.273028696470812 0.533743639272109 NA
"CASQ1" 0.735562014962574 -0.555378512554711 1.55999867984012 -0.356012168299803 0.721831452447813 NA NA
"CASQ2" 0.273267544551418 1.15678903767798 4.77274174330588 0.24237411112815 0.808490292737492 NA NA
"CASR" 0.570001506899335 0.336245425515847 1.75567624330038 0.191519038204766 0.848118966269228 NA NA
"CASS4" 0.43560753754843 -1.00871906092752 2.51421007764975 -0.401207150466305 0.688267616676583 NA NA
"CASZ1" 9.403718331121 -0.387094290788262 0.363556939623349 -1.06474185636313 0.286992763243994 0.548669331602431 NA
"CATIP" 0.0492262356940508 -0.546561660455255 8.10304584153878 -0.0674513844724173 0.946222363402502 NA NA
"CATIP-AS1" 0.21876479630559 -1.69840195761278 5.18404437328649 -0.327621030090846 0.743198219082581 NA NA
"CATIP-AS2" 0 NA NA NA NA NA NA
"CATSPER1" 0.897681319203118 0.619997688952516 1.12595827651352 0.550640020936046 0.581880468366835 NA NA
"CATSPER2" 2.669769757204 -0.421511247026675 0.765551036880946 -0.550598492745854 0.581908942337008 NA NA
"CATSPER2P1" 2.66176008875117 0.685578774250306 0.636798590635197 1.07660221667019 0.281658013510808 NA NA
"CATSPER2P2" 0 NA NA NA NA NA NA
"CATSPER3" 0.611763224276148 1.96621256680081 1.35192017544768 1.45438510535557 0.145839567085856 NA NA
"CATSPER4" 0.112048745318205 -0.565827944313213 8.10267780457172 -0.0698322157144099 0.944327205327442 NA NA
"CATSPERB" 0.0341745964021315 -0.226074422936911 8.1030458415403 -0.0278999313786353 0.977741963175185 NA NA
"CATSPERD" 0.0505816893364626 -0.226102823998374 8.10304584153909 -0.0279034363645447 0.977739167689402 NA NA
"CATSPERE" 0.374029235636217 1.39686439430728 2.53267907302193 0.551536279975882 0.581266103481506 NA NA
"CATSPERG" 0.309767692583533 -0.226146348331105 3.84050643378755 -0.0588845122980506 0.953044094040557 NA NA
"CATSPERZ" 0.104049987099871 -0.226175331661148 8.10304584149307 -0.0279123845632191 0.977732030839647 NA NA
"CAV3" 0.0374162742016018 -0.226086570833086 8.10304584152108 -0.027901430555235 0.97774076747081 NA NA
"CAVIN2-AS1" 0.0917659884015906 -0.546120531084528 8.10304249983052 -0.0673969723219335 0.946265679447505 NA NA
"CBARP" 7.22478873405588 0.23505569387152 0.413714109261399 0.568159723368301 0.569926517350383 0.779531807189462 NA
"CBARP-DT" 0.489963437461453 -1.62372156065175 2.00816162901759 -0.808561192081979 0.418767594804251 NA NA
"CBFA2T3" 1.32715021556906 1.0349749433176 0.89483499459808 1.15660982143693 0.247431807788113 NA NA
"CBLC" 0.0324487486816841 -0.22608677664296 8.1030458415403 -0.0279014559542444 0.977740747213219 NA NA
"CBLIF" 0.0213294694977106 0 8.1030458415403 0 1 NA NA
"CBLL1-AS1" 4.76065505699245 -0.256022692454692 0.541185806951778 -0.473077248453238 0.63615806798916 NA NA
"CBLL1P1" 0.1030124145954 1.92610565070364 8.08344296599675 0.23827787971114 0.811665576749683 NA NA
"CBLL2" 0 NA NA NA NA NA NA
"CBLN1" 0.242668195335372 -0.226216792609756 6.17067478462158 -0.0366599765026555 0.970756121299835 NA NA
"CBLN2" 0.0272985215507704 0 8.10304584153646 0 1 NA NA
"CBLN3" 0.607472889068786 1.30682420256574 1.67754268110853 0.77901100060368 0.435973234663 NA NA
"CBLN4" 0 NA NA NA NA NA NA
"CBR1-AS1" 0 NA NA NA NA NA NA
"CBR3" 7.06230383688502 0.358696940101358 0.390105207094975 0.919487701208842 0.357840535628129 0.62060714656289 NA
"CBR3-AS1" 2.48868993150064 0.272030880625942 0.838886405050921 0.324276182076678 0.745728950198552 NA NA
"CBR4-DT" 0 NA NA NA NA NA NA
"CBX1P1" 0.0441667245637874 0 8.10304584153763 0 1 NA NA
"CBX1P2" 0 NA NA NA NA NA NA
"CBX1P3" 0 NA NA NA NA NA NA
"CBX1P4" 0 NA NA NA NA NA NA
"CBX1P5" 0 NA NA NA NA NA NA
"CBX3P1" 0 NA NA NA NA NA NA
"CBX3P10" 0.167218471330519 -0.7155258887398 8.09736783265335 -0.0883652445495163 0.929586384036381 NA NA
"CBX3P2" 0.349790566006575 -0.869341150114105 3.02514606719337 -0.287371627949407 0.773827783030191 NA NA
"CBX3P3" 0 NA NA NA NA NA NA
"CBX3P4" 0 NA NA NA NA NA NA
"CBX3P5" 0 NA NA NA NA NA NA
"CBX3P6" 0 NA NA NA NA NA NA
"CBX3P7" 0.206074124101549 0.415051481696976 8.103045841493 0.0512216627939626 0.959148890087216 NA NA
"CBX3P8" 0 NA NA NA NA NA NA
"CBX3P9" 0 NA NA NA NA NA NA
"CBX5P1" 0.533630835001787 -1.86341389544623 2.28931714119866 -0.813960574492778 0.415667537178165 NA NA
"CBX7" 1.84180978020292 -0.845974905367283 0.907427117870821 -0.932278624593313 0.351192551517826 NA NA
"CBY1P1" 0 NA NA NA NA NA NA
"CBY2" 0.0406952295346157 0 8.103045841526 0 1 NA NA
"CBY3" 0 NA NA NA NA NA NA
"CC2D2B" 0.317273566395474 -0.226158575924745 3.86791570866991 -0.0584703992948481 0.953373940083644 NA NA
"CCAT2" 0.0200139905423983 -0.22607236391829 8.1030458415403 -0.0278996772743564 0.977742165842173 NA NA
"CCBE1" 1.38002354938346 0.0942114615215305 0.866817892444886 0.108686567666254 0.91345109618532 NA NA
"CCDC102B" 9.96264716363996 -0.673266647856935 0.397729700006933 -1.69277438382198 0.090498420373804 0.286222038190115 NA
"CCDC103" 7.67710059894169 -0.00276025970905735 0.369576258755232 -0.00746871489622781 0.994040883096927 0.996687688576966 NA
"CCDC106" 9.88332240518782 0.291755348339112 0.322552717039628 0.904519890630056 0.365719792144271 0.626606497275483 NA
"CCDC110" 1.57440860907967 -1.21425853283877 1.22326761177399 -0.99263523463835 0.320887747401202 NA NA
"CCDC116" 0.407619910312471 -0.422399017059095 2.64014003796794 -0.159991140994251 0.872888052786239 NA NA
"CCDC120" 3.82249956289893 0.392759765560643 0.518149799169004 0.758004280211131 0.448448420376481 NA NA
"CCDC121" 6.2018551566869 -0.094926306760326 0.427001404778358 -0.222309120527599 0.824073252587087 NA NA
"CCDC121P1" 0.0102248976740533 0 8.1030458415403 0 1 NA NA
"CCDC125" 6.14264163595549 0.286687385750464 0.40443395786074 0.708860816898019 0.478410852665991 NA NA
"CCDC12P1" 0 NA NA NA NA NA NA
"CCDC13" 1.66942990659965 -1.36116788938677 1.21406795550659 -1.12116285024491 0.262218549728457 NA NA
"CCDC13-AS1" 0.0272869675697541 -0.226072125995692 8.10304584153955 -0.0278996479122398 0.977742189260636 NA NA
"CCDC13-AS2" 0.396392444258156 2.28703375443774 3.2503104383079 0.703635482778182 0.481659808278664 NA NA
"CCDC137P1" 0 NA NA NA NA NA NA
"CCDC137P2" 0 NA NA NA NA NA NA
"CCDC140" 0.198532711851166 0 8.1030458414382 0 1 NA NA
"CCDC141" 0.126914023567985 0 8.10304584150533 0 1 NA NA
"CCDC144BP" 8.72070790016092 -0.381273071906833 0.400175932443412 -0.95276362468587 0.340709848415076 0.60338743894805 NA
"CCDC144CP" 9.38882118879707 -0.414172469806061 0.359449112019893 -1.15224229510168 0.24922152198867 0.507829192469642 NA
"CCDC144NL" 0.854136994080241 -0.335490649800963 1.48931711066384 -0.225264752146319 0.821773318697339 NA NA
"CCDC148-AS1" 0 NA NA NA NA NA NA
"CCDC15-DT" 2.99980194479518 -0.209445418208032 0.712955370108752 -0.293770728139804 0.768933104181982 NA NA
"CCDC153" 2.03953848712485 -0.504929228929563 0.930459253386558 -0.542666674646731 0.587359323238007 NA NA
"CCDC154" 0.826934500041574 0.988508687064922 1.1422101341137 0.865435052221766 0.386800049039576 NA NA
"CCDC158" 0.260418525216455 0.415062325724279 4.81662824748864 0.0861727964869801 0.931329055507273 NA NA
"CCDC159" 3.74863752687539 0.288715468899298 0.590168303399602 0.48920870069806 0.624693950309153 NA NA
"CCDC162P" 0.0204497953481065 0 8.10304584152206 0 1 NA NA
"CCDC163" 1.39039672701196 -0.467730744157787 0.875240559959641 -0.534402500929978 0.593063089066453 NA NA
"CCDC166" 0 NA NA NA NA NA NA
"CCDC168" 7.801737341132 -0.921546885112383 0.409805159197933 -2.24874398095921 0.0245287892713058 0.126583259408666 NA
"CCDC169" 2.07246136433454 0.086042076848668 0.718856445252499 0.119692989354009 0.904726354118371 NA NA
"CCDC169-SOHLH2" 0.0878189450231645 -0.226140403573221 8.10304584150022 -0.0279080740744461 0.977735468772786 NA NA
"CCDC17" 1.04249137997898 -0.0387065756777385 1.24396029063689 -0.0311156039055887 0.975177345577887 NA NA
"CCDC170" 1.20794302825225 0.545760824571386 1.09792441297841 0.497084150894202 0.619129710664185 NA NA
"CCDC172" 0 NA NA NA NA NA NA
"CCDC175" 0.474732045270742 0.0944957505718952 2.37160346631049 0.0398446670846296 0.968216965302986 NA NA
"CCDC177" 1.59827741974579 -0.704307927292287 0.968788522840179 -0.7269986283771 0.467226795991396 NA NA
"CCDC178" 0.391445369884248 2.24510189017838 2.74400513029112 0.818184290326085 0.413251964092694 NA NA
"CCDC179" 0 NA NA NA NA NA NA
"CCDC180" 1.64945051607115 -1.56027092909611 1.23452243766184 -1.26386599505736 0.206278128868108 NA NA
"CCDC182" 0 NA NA NA NA NA NA
"CCDC183" 0.542486565816663 -1.1217647084095 1.98468996378319 -0.565209039638213 0.571931588855191 NA NA
"CCDC183-AS1" 0.0267342542242078 0 8.1030458415403 0 1 NA NA
"CCDC185" 0.00945465382613522 0 8.1030458415403 0 1 NA NA
"CCDC187" 0.0602949821028557 0 8.10304584152283 0 1 NA NA
"CCDC188" 0.386242288131782 0.415087527249698 2.29285061556979 0.181035573984198 0.856339653327074 NA NA
"CCDC188BP" 0 NA NA NA NA NA NA
"CCDC190" 0.719495349095959 -1.58741840439253 1.61430476303826 -0.983344930113984 0.325437703990664 NA NA
"CCDC192" 1.06130050735869 -0.763566294364157 1.48314409895399 -0.514829472674082 0.606672188164512 NA NA
"CCDC194" 0.568224136630423 -1.55131268894788 1.86395168876979 -0.832270867477122 0.405256070569979 NA NA
"CCDC195" 0 NA NA NA NA NA NA
"CCDC196" 0 NA NA NA NA NA NA
"CCDC197" 0 NA NA NA NA NA NA
"CCDC198" 0.453725323513749 1.11551263904314 2.26203468558087 0.493145682581208 0.621909654331019 NA NA
"CCDC200" 0.0352397132851373 0 8.10304584153815 0 1 NA NA
"CCDC201" 0.00992447624296523 0 8.1030458415403 0 1 NA NA
"CCDC24" 6.15673723802226 0.059995004942906 0.45428890241348 0.13206354948178 0.89493402663392 NA NA
"CCDC26" 7.32852213922378 -1.2039401280498 0.515249305909081 -2.33661669068264 0.0194591238137261 0.108929266150571 NA
"CCDC27" 0.148585710520221 -0.54669436070865 8.1030458414685 -0.0674677610622494 0.946209326472283 NA NA
"CCDC28A-AS1" 1.00386961162749 -0.167445340803793 1.09950924986021 -0.15229097965759 0.878957439128672 NA NA
"CCDC33" 0.250889895681943 -0.867278599288296 4.95265504141105 -0.175113871658059 0.860990158680168 NA NA
"CCDC34P1" 0.0252521382484222 0 8.10304584153931 0 1 NA NA
"CCDC38" 0.0796138959628071 -0.889428389518057 8.1026216220273 -0.109770446036886 0.912591430017334 NA NA
"CCDC39" 0.814947888720864 -1.54473788191856 1.46974924355547 -1.05102138251944 0.293248769352403 NA NA
"CCDC39-AS1" 0 NA NA NA NA NA NA
"CCDC42" 0.34366170718455 -1.56769794830631 2.83323969410952 -0.55332344508855 0.580041949709582 NA NA
"CCDC54" 0 NA NA NA NA NA NA
"CCDC54-AS1" 0.0347791785469489 0 8.10304584152155 0 1 NA NA
"CCDC57" 7.98252346892489 -0.172792709458541 0.384289667345013 -0.449641830477343 0.652968720924192 0.834033611102026 NA
"CCDC60" 2.42420215561255 0.329303905551536 0.740819353060811 0.44451309781658 0.656671661391527 NA NA
"CCDC61" 4.35421645889903 -0.00564053181355158 0.550327557404354 -0.0102494082617912 0.991822298569229 NA NA
"CCDC62" 1.44388262507501 -1.1558954165218 0.997599527672872 -1.15867678808769 0.246587955788933 NA NA
"CCDC63" 6.41556729288531 -0.552638373470369 0.46635012823567 -1.18502888711782 0.236006025667554 NA NA
"CCDC65" 3.44162485181511 0.331585172939244 0.581156483199552 0.570560911776643 0.568297321280774 NA NA
"CCDC68" 0.856993599107175 -0.644057464927039 1.19466327672916 -0.539112130985049 0.589809485597868 NA NA
"CCDC69" 3.37084427320681 -0.578194241180436 0.671423229081406 -0.861147211083955 0.389156969879326 NA NA
"CCDC7" 7.15821105532972 -0.113808579842365 0.413736785705458 -0.275074839304684 0.783258741520284 0.902551346499624 NA
"CCDC70" 0.0857207904826431 1.05604152184649 8.10304584152129 0.130326489878061 0.896308122905563 NA NA
"CCDC71" 3.90682400371473 0.568821154126584 0.512025473682087 1.1109235445574 0.266601260033637 NA NA
"CCDC73" 0.0457040068726901 0 8.10304584153732 0 1 NA NA
"CCDC74B" 5.62920571543291 0.309777180240176 0.486409044378172 0.636865584266009 0.524212401861949 NA NA
"CCDC74BP1" 0 NA NA NA NA NA NA
"CCDC78" 3.10193316517023 -0.425386434023051 0.734884836262666 -0.578847750058905 0.562691908470653 NA NA
"CCDC81" 9.60570687385557 0.359408381868508 0.337687533669994 1.06432232769286 0.287182706662094 0.548684258011452 NA
"CCDC83" 0 NA NA NA NA NA NA
"CCDC85A" 1.87975013468099 -0.897335249431687 1.0855149841184 -0.826644737806594 0.408438452245153 NA NA
"CCDC85B" 7.24726085836023 0.42864323658937 0.396846408250811 1.0801237649566 0.280087070459693 0.541220205105725 NA
"CCDC86-AS1" 0 NA NA NA NA NA NA
"CCDC87" 0.758627452821871 -0.225146901927333 1.51460015021562 -0.148651049516456 0.88182898878549 NA NA
"CCDC88B" 1.3116188174895 -0.0788257870410293 1.01045790792821 -0.0780099659991273 0.937820125432564 NA NA
"CCDC88C-DT" 0.0885945429110091 1.48394506272639 8.0872372120882 0.18349221419007 0.85441182724223 NA NA
"CCDC89" 0.576356409148408 -0.743479586219498 1.78726767945641 -0.415986701245347 0.677419734577143 NA NA
"CCDC9" 7.13340821088584 0.437171044611996 0.398817070501258 1.09616933914723 0.273004674784918 0.533743639272109 NA
"CCDC90B-AS1" 0.0769451483930458 0 8.10304584150069 0 1 NA NA
"CCDC92B" 1.8236508216672 0.573087148199619 0.97660288819272 0.58681697046807 0.557326637980658 NA NA
"CCDC9B" 1.48938701208729 0.761823346227979 0.9413856668312 0.809257430902208 0.418367086605633 NA NA
"CCDST" 0.00843519566997121 -0.226055892174998 8.1030458415403 -0.0278976444901893 0.977743787138197 NA NA
"CCER1" 0 NA NA NA NA NA NA
"CCER2" 0.410941811187069 1.40406401059647 2.05572747630968 0.683001043074523 0.494606183426759 NA NA
"CCIN" 0.536862451082465 -1.7552745538088 2.20195241051629 -0.797144636471613 0.425367035250515 NA NA
"CCK" 1.65359371553428 0.355955156759697 0.819098967209671 0.434569168085131 0.663875178595156 NA NA
"CCKAR" 0 NA NA NA NA NA NA
"CCKBR" 5.34863312418609 -0.120522135995827 0.459688653154817 -0.26218209905485 0.793181053688427 NA NA
"CCL1" 0 NA NA NA NA NA NA
"CCL11" 0 NA NA NA NA NA NA
"CCL13" 0 NA NA NA NA NA NA
"CCL14" 0 NA NA NA NA NA NA
"CCL15" 0.0743959477096232 0 8.10304584152929 0 1 NA NA
"CCL15-CCL14" 0.0324056629614014 0 8.10304584153949 0 1 NA NA
"CCL16" 0.106956949703806 0.0776429149303071 8.1027174890023 0.0095823302534848 0.992354523637024 NA NA
"CCL17" 0.034192593365124 -0.546531245821216 8.1030458415403 -0.0674476309907346 0.9462253514429 NA NA
"CCL18" 0 NA NA NA NA NA NA
"CCL19" 0.0109184814739803 0 8.1030458415403 0 1 NA NA
"CCL20" 0.569131370508579 -0.724666950538735 1.79639732367439 -0.403400150394617 0.686653876134107 NA NA
"CCL21" 0.0182267124011901 0 8.1030458415395 0 1 NA NA
"CCL22" 0.0152553158790369 1.05614819074359 8.1030458415403 0.130339653927322 0.896297708345161 NA NA
"CCL23" 0 NA NA NA NA NA NA
"CCL24" 0 NA NA NA NA NA NA
"CCL25" 0.199893286908309 1.05598836890823 7.63774357692577 0.138259206828893 0.890035564053278 NA NA
"CCL26" 0.0600190031633729 0 8.10304584153584 0 1 NA NA
"CCL27" 0.113619495947566 -0.226189999985446 8.10304584148865 -0.0279141947867706 0.977730587052798 NA NA
"CCL28" 0.263386544002824 -0.55204454968153 4.09666890869784 -0.134754494928662 0.89280598536089 NA NA
"CCL3" 0 NA NA NA NA NA NA
"CCL3-AS1" 0 NA NA NA NA NA NA
"CCL3L3" 0.021284441590132 0 8.1030458415403 0 1 NA NA
"CCL4" 0.125884092981276 -0.546668235928801 8.1030458414982 -0.0674645369928853 0.946211893059656 NA NA
"CCL4L2" 0.181092286750869 2.29681723568295 8.0582342232477 0.285027361088205 0.77562317986549 NA NA
"CCL5" 3.78572527272324 -0.112314116613618 0.94498706329926 -0.118852544098849 0.905392179495042 NA NA
"CCL7" 0 NA NA NA NA NA NA
"CCL8" 0 NA NA NA NA NA NA
"CCM2L" 0.154686419651506 -0.226207362053012 8.1030458414682 -0.0279163374462689 0.977728878123847 NA NA
"CCN3" 1.50107978502111 -0.532090677923765 0.996790902161545 -0.533803706243631 0.593477349297068 NA NA
"CCN4" 0.0189043561355395 0 8.10304584153767 0 1 NA NA
"CCN5" 0.136263861592501 -0.226213237536618 8.10304584148866 -0.0279170625418873 0.977728299806645 NA NA
"CCN6" 0.0178928294491029 0 8.10304584151932 0 1 NA NA
"CCNA1" 2.10193909596525 1.26832026442223 0.800717265978728 1.5839801616766 0.113198233676554 NA NA
"CCNB1IP1P1" 0 NA NA NA NA NA NA
"CCNB1IP1P2" 0 NA NA NA NA NA NA
"CCNB1IP1P3" 0 NA NA NA NA NA NA
"CCNB2P1" 0 NA NA NA NA NA NA
"CCNB3" 0.488695552011535 -1.98861943711302 1.88941835504053 -1.05250350289434 0.29256860425002 NA NA
"CCNB3P1" 0.355513118254787 1.84194864161294 2.35953066245551 0.780641960251563 0.4350131055235 NA NA
"CCND2-AS1" 1.41379048351091 0.141189423545445 0.79694861195792 0.177162518921483 0.859380735486783 NA NA
"CCND2P1" 0.0139298105332532 -0.226057951193619 8.1030458415403 -0.0278978985944683 0.977743584471197 NA NA
"CCND3P1" 0.194788309085882 0.415010861209513 7.78440729205997 0.0533130970206069 0.957482445129464 NA NA
"CCND3P2" 0 NA NA NA NA NA NA
"CCNG1P1" 0 NA NA NA NA NA NA
"CCNG2P1" 0 NA NA NA NA NA NA
"CCNHP1" 0 NA NA NA NA NA NA
"CCNI2" 0.0724880087540525 0 8.10304584151318 0 1 NA NA
"CCNJP1" 0 NA NA NA NA NA NA
"CCNJP2" 0 NA NA NA NA NA NA
"CCNL2P1" 0 NA NA NA NA NA NA
"CCNO" 0.874549544109032 1.97093400186359 1.37880551387123 1.42945033366589 0.152874840323409 NA NA
"CCNO-DT" 0 NA NA NA NA NA NA
"CCNP" 0.173675721041221 -0.902710383442081 8.10239817744943 -0.111412740237144 0.911289057710328 NA NA
"CCNQP1" 0 NA NA NA NA NA NA
"CCNQP2" 0 NA NA NA NA NA NA
"CCNQP3" 0 NA NA NA NA NA NA
"CCNT2-AS1" 8.05007066981916 -0.606463306682234 0.426306638527568 -1.4225987865845 0.154852495965353 0.389555861457726 NA
"CCNT2P1" 0 NA NA NA NA NA NA
"CCNY-AS1" 3.83568004128214 -0.652579537738367 0.623197247672076 -1.04714765698348 0.295031482172264 NA NA
"CCNYL1B" 0 NA NA NA NA NA NA
"CCNYL2" 0 NA NA NA NA NA NA
"CCNYL3" 0 NA NA NA NA NA NA
"CCNYL4" 0 NA NA NA NA NA NA
"CCNYL5" 0 NA NA NA NA NA NA
"CCNYL6" 0 NA NA NA NA NA NA
"CCNYL7" 0 NA NA NA NA NA NA
"CCR1" 0.274529993012078 3.44460748199418 8.03591695731325 0.428651453255667 0.668176894951666 NA NA
"CCR10" 0.513113834286428 1.42548035716944 1.69985665969032 0.838588565125921 0.401700229634707 NA NA
"CCR12P" 0 NA NA NA NA NA NA
"CCR2" 0 NA NA NA NA NA NA
"CCR3" 0.027750797302914 0 8.10304584153954 0 1 NA NA
"CCR4" 0.792168910899683 0.572495223135778 1.34641212260163 0.425200585708901 0.670690457253716 NA NA
"CCR5" 0 NA NA NA NA NA NA
"CCR5AS" 0.0232335007665894 -0.22607236391829 8.1030458415403 -0.0278996772743564 0.977742165842173 NA NA
"CCR6" 0.0863202319392565 -0.935733187381517 8.10183236184642 -0.115496488397874 0.908051603704549 NA NA
"CCR7" 6.37758504376546 -1.24452278426452 0.476337569332598 -2.61269079826778 0.00898325340599079 NA NA
"CCR8" 0.0566340653624353 0.735641895482003 8.1030458415346 0.0907858489102023 0.927662754546831 NA NA
"CCR9" 0 NA NA NA NA NA NA
"CCRL2" 0.0146475471832474 0 8.1030458415403 0 1 NA NA
"CCSER1" 0.835319454619512 -1.46475722557005 1.6949753702133 -0.864176112119977 0.387491152639542 NA NA
"CCSER2P1" 0 NA NA NA NA NA NA
"CCT3P1" 0 NA NA NA NA NA NA
"CCT4P1" 0 NA NA NA NA NA NA
"CCT4P2" 0.576490190428789 -3.06363436589392 1.9059379918717 -1.60741555022224 0.107963241145721 NA NA
"CCT5P1" 0 NA NA NA NA NA NA
"CCT5P2" 0.0109135640315278 -0.226055892174998 8.1030458415403 -0.0278976444901893 0.977743787138197 NA NA
"CCT6B" 3.83811559220576 0.419067801817932 0.511706324275429 0.818961544810547 0.412808354159731 NA NA
"CCT6P1" 0.013068165174519 0 8.1030458415403 0 1 NA NA
"CCT6P2" 0 NA NA NA NA NA NA
"CCT6P3" 8.99909533345799 0.443961488392989 0.47092393286947 0.942745648299948 0.345811018358468 0.608235698616193 NA
"CCT6P4" 0 NA NA NA NA NA NA
"CCT7P1" 0.0101711875132875 0 8.10304584154004 0 1 NA NA
"CCT7P2" 0 NA NA NA NA NA NA
"CCT8L1P" 0.0228472401040558 -0.226068820751942 8.10304584153555 -0.0278992400108527 0.977742514592215 NA NA
"CCT8L2" 0 NA NA NA NA NA NA
"CCT8P1" 0.331631463179263 1.0268186239307 3.42507996196467 0.299794058922263 0.764334247309182 NA NA
"CCZ1P1" 0.357521176591648 -1.01655213752135 2.34860662859267 -0.432832014159172 0.665136813651149 NA NA
"CD101" 1.23599516503759 0.0738504536561143 0.911914210786724 0.0809839925538633 0.935454682778296 NA NA
"CD101-AS1" 0.253072089074392 1.2015778907137 6.83614354820905 0.175768382018322 0.860475910366117 NA NA
"CD109" 5.90045498404279 0.168869687385866 0.431950618879561 0.39094674253251 0.695836602412682 NA NA
"CD109-AS1" 0.635121835486983 -0.279765445678052 1.4881813938618 -0.187991495413113 0.850883318001043 NA NA
"CD14" 0.312219899041924 -0.226164509222492 4.17669213087981 -0.0541491932216826 0.956816299186672 NA NA
"CD160" 0.313619471919455 0.413878577229347 3.09360693900999 0.133785120536934 0.893572493506071 NA NA
"CD163" 0.0647355790166176 -0.226118528185325 8.10304584153664 -0.0279053744242973 0.977737621943367 NA NA
"CD163L1" 0.26504851771687 0.0904361818205871 6.6924334086064 0.0135131986078916 0.989218355597823 NA NA
"CD164L2" 0.049788748180854 -0.546562130289179 8.1030458415403 -0.0674514424547897 0.946222317244384 NA NA
"CD177" 0 NA NA NA NA NA NA
"CD177P1" 0 NA NA NA NA NA NA
"CD180" 0.00945465382613522 0 8.1030458415403 0 1 NA NA
"CD19" 0.0163236092191201 -0.226057951193619 8.1030458415403 -0.0278978985944683 0.977743584471197 NA NA
"CD1A" 0.0317882399018445 0 8.10304584153555 0 1 NA NA
"CD1B" 0 NA NA NA NA NA NA
"CD1C" 0 NA NA NA NA NA NA
"CD1D" 0.0685859655424092 0 8.10304584150172 0 1 NA NA
"CD1E" 0 NA NA NA NA NA NA
"CD2" 0 NA NA NA NA NA NA
"CD200LP" 0 NA NA NA NA NA NA
"CD200R1" 0.23191694272389 -1.16585224152384 4.19208986097344 -0.278107645634562 0.780929726807529 NA NA
"CD200R1L" 0.0338785642623551 0 8.1030458415403 0 1 NA NA
"CD200R1L-AS1" 0 NA NA NA NA NA NA
"CD200R1P1" 0 NA NA NA NA NA NA
"CD207" 0 NA NA NA NA NA NA
"CD209" 0 NA NA NA NA NA NA
"CD22" 0.051851465806299 1.05608836942063 8.1030458415196 0.130332271355209 0.896303548965528 NA NA
"CD226" 1.04889462871642 -1.38488395313967 1.29918663259757 -1.06596228624271 0.286440690636029 NA NA
"CD244" 0 NA NA NA NA NA NA
"CD247" 1.07450900082024 -2.56537725598676 1.36737970595748 -1.87612646641585 0.0606379162477792 NA NA
"CD24P1" 0 NA NA NA NA NA NA
"CD24P2" 0 NA NA NA NA NA NA
"CD24P4" 0.0252835074594414 0 8.10304584153689 0 1 NA NA
"CD24P5" 0 NA NA NA NA NA NA
"CD27" 0.113598287005606 1.05602875998311 8.10304584150533 0.130324914931856 0.896309368904254 NA NA
"CD27-AS1" 4.92344106020535 0.289248813411378 0.517831988447159 0.558576565110932 0.576450737390222 NA NA
"CD274" 2.10830958234459 0.0101725160685294 0.726060020267744 0.0140105718323097 0.988821546762682 NA NA
"CD28" 0.0458751251663549 0 8.10304584151653 0 1 NA NA
"CD2AP-DT" 1.76569174139765 -1.53568226842198 1.17810687479449 -1.30351693999737 0.192398336867516 NA NA
"CD2BP2-DT" 2.78237377857271 0.647904612557134 0.725528363536152 0.893010728621707 0.371851427295535 NA NA
"CD300A" 0.0425718942110291 -0.226087345782929 8.10304584152685 -0.027901526192073 0.97774069119335 NA NA
"CD300C" 0 NA NA NA NA NA NA
"CD300E" 0.0241009980465407 -0.22607236391829 8.1030458415403 -0.0278996772743564 0.977742165842173 NA NA
"CD300H" 0 NA NA NA NA NA NA
"CD300LB" 0.0083034808044931 0 8.1030458415403 0 1 NA NA
"CD300LD" 0 NA NA NA NA NA NA
"CD300LD-AS1" 0.114634843829113 -0.546657227011067 8.10304584147991 -0.0674631783782711 0.946212974613201 NA NA
"CD300LF" 0.0127985154158495 0 8.1030458415403 0 1 NA NA
"CD300LG" 0.0351825922418399 -0.22608613338717 8.1030458415382 -0.0279013765698074 0.977740810528186 NA NA
"CD33" 0.970712333948 -2.02821891070305 1.54832083180854 -1.30994744050169 0.190213616740392 NA NA
"CD34" 1.66775503220094 -0.152207528813218 0.999034447401206 -0.1523546352272 0.878907235146322 NA NA
"CD36" 1.02758045005279 -0.92663793196213 1.28022658599936 -0.723807755670675 0.469183767257968 NA NA
"CD37" 0.1544579904918 -1.17100003762513 8.10230840065748 -0.144526717537696 0.885084560380836 NA NA
"CD38" 0.53090733833562 -0.425301306767994 1.79406703499079 -0.237059874839168 0.812610340398991 NA NA
"CD3D" 0.145850669293768 0 8.1030458414692 0 1 NA NA
"CD3E" 0.0178689841460039 -0.226057951193619 8.1030458415403 -0.0278978985944683 0.977743584471197 NA NA
"CD3G" 0.106149234460679 -0.554082544091937 8.10289758500812 -0.0683807907330698 0.94548251280769 NA NA
"CD4" 0.413041151000632 -1.04611888047291 2.72382190068663 -0.38406287878411 0.700931843917303 NA NA
"CD40" 2.67920688325934 -1.39456242415086 0.871664555332595 -1.59988428532436 0.109624256112367 NA NA
"CD40LG" 0 NA NA NA NA NA NA
"CD44-AS1" 0.00981666663675529 0 8.1030458415403 0 1 NA NA
"CD44-DT" 0.0248933576789015 0 8.10304584152886 0 1 NA NA
"CD46P1" 0 NA NA NA NA NA NA
"CD48" 0.195273942282452 1.05595219962753 8.103045841472 0.1303154665895 0.896316843845696 NA NA
"CD5" 0 NA NA NA NA NA NA
"CD52" 0.243603820000036 -0.388417195428743 4.14909358163651 -0.0936149517446028 0.925415032001464 NA NA
"CD53" 0.0266312375417958 0 8.1030458415403 0 1 NA NA
"CD55" 8.58053593730917 -0.344499848872666 0.379584973256267 -0.907569775266328 0.364105569148031 0.624871950846396 NA
"CD5L" 0.0257613766953547 0 8.1030458415403 0 1 NA NA
"CD6" 0.668865451012405 -1.4569036587006 1.79700938623418 -0.81073792371986 0.417516189855471 NA NA
"CD63-AS1" 8.39978801499405 0.170200325181461 0.370465098297423 0.459423373385685 0.645930166761448 0.830142724149261 NA
"CD68" 0.223313695724827 0.120918007574963 5.71999640395603 0.0211395251037805 0.983134355458204 NA NA
"CD69" 0 NA NA NA NA NA NA
"CD7" 0.0636821480842437 0 8.10304584149566 0 1 NA NA
"CD70" 0.658699637758685 0.366621101623912 1.52994068264404 0.239630925422755 0.810616388146912 NA NA
"CD72" 0.543491748775453 -0.599788881314711 2.00481473254092 -0.299174218734183 0.76480711940516 NA NA
"CD79A" 0.203640344690118 0 6.66740873959034 0 1 NA NA
"CD79B" 1.38934784871082 0.84491934782853 0.851371131783399 0.992421890155761 0.320991765022692 NA NA
"CD80" 0.0082374088221482 0 8.1030458415403 0 1 NA NA
"CD81-AS1" 0.190868611390012 -0.142494844315541 7.85581386169347 -0.0181387755392696 0.985528144626378 NA NA
"CD82-AS1" 0 NA NA NA NA NA NA
"CD83P1" 0.0908230646604253 2.00077424894796 8.07997014932216 0.247621490175407 0.804427281712059 NA NA
"CD84" 0.416264050863528 -0.867294250866108 2.27478363165774 -0.381264503048174 0.70300699045803 NA NA
"CD84P1" 0 NA NA NA NA NA NA
"CD86" 0.0109184814739803 0 8.1030458415403 0 1 NA NA
"CD8A" 0.56465207966746 -0.688292814347165 1.77579926766284 -0.387596068362524 0.698314978909087 NA NA
"CD8B" 0.052554325944104 -0.226107366423495 8.1030458415403 -0.0279039969469695 0.977738720583437 NA NA
"CD8B2" 0.010399839673666 0 8.1030458415403 0 1 NA NA
"CD9" 8.48258908719884 0.615229395203633 0.340869844637858 1.8048806747844 0.0710933564873465 0.247500661924172 NA
"CD93" 1.13711647751879 -2.10826179371538 1.50789686337395 -1.39814721080996 0.162068865215677 NA NA
"CD96" 5.46102254441933 0.585024839106832 0.595490829850651 0.982424597963257 0.325890713018713 NA NA
"CD99P1" 8.56212038128361 0.438617903594759 0.35447547476276 1.23737165141908 0.215949138237087 0.469539356866997 NA
"CDA" 0.0549545885710264 0 8.10304584151334 0 1 NA NA
"CDC14C" 0.344113075410894 -1.20128593215692 4.45864851728546 -0.269428264528978 0.78760013810694 NA NA
"CDC20-DT" 0.229135707754904 0.83908975811333 4.59142526138221 0.182751479191176 0.854993021327507 NA NA
"CDC20B" 0.0754832267383735 -0.546604852507541 8.10304584153882 -0.0674567148201814 0.946218120065003 NA NA
"CDC20P1" 0.195403104012534 1.09444994142031 6.77781477024296 0.161475339548277 0.871719032655306 NA NA
"CDC26P1" 0 NA NA NA NA NA NA
"CDC27P1" 0 NA NA NA NA NA NA
"CDC27P2" 0 NA NA NA NA NA NA
"CDC27P3" 0.120479799861666 0 8.1030458415006 0 1 NA NA
"CDC37L1-DT" 9.50957278229139 0.498796823839922 0.386801563945341 1.28954190037972 0.197209759346499 0.446687518820549 NA
"CDC37P1" 0 NA NA NA NA NA NA
"CDC37P2" 0.0194286686687063 0 8.1030458415403 0 1 NA NA
"CDC42-AS1" 0.487692569816631 -0.49305467325532 1.87479218322587 -0.262991641242573 0.792557021733247 NA NA
"CDC42-IT1" 0.107008048830884 -0.847233100522133 8.10261027920019 -0.104562982955878 0.916722588957369 NA NA
"CDC42EP2" 0.68186640130397 3.69058574765634 8.01801940423499 0.460286457489369 0.645310620426355 NA NA
"CDC42EP3-AS1" 0.023867352145056 0 8.10304584152821 0 1 NA NA
"CDC42EP3P1" 0.0139298105332532 -0.226057951193619 8.1030458415403 -0.0278978985944683 0.977743584471197 NA NA
"CDC42EP5" 2.18661943077328 0.337586712828674 0.677464454166387 0.498309115338119 0.618266184041543 NA NA
"CDC42P1" 0 NA NA NA NA NA NA
"CDC42P2" 0 NA NA NA NA NA NA
"CDC42P3" 0 NA NA NA NA NA NA
"CDC42P4" 0.0612393255084612 0 8.10304584153546 0 1 NA NA
"CDC42P5" 0 NA NA NA NA NA NA
"CDC42P6" 0.0341405501230171 0 8.10304584153556 0 1 NA NA
"CDC42P7" 0 NA NA NA NA NA NA
"CDCA3P1" 0.00881101099143422 0 8.1030458415403 0 1 NA NA
"CDCA4P1" 0 NA NA NA NA NA NA
"CDCA4P2" 0 NA NA NA NA NA NA
"CDCA4P3" 0 NA NA NA NA NA NA
"CDCA4P4" 0.109392518043552 -0.546613294520939 8.103045841527 -0.0674577566523961 0.946217290692334 NA NA
"CDCP2" 0 NA NA NA NA NA NA
"CDH1" 0.0738796827640351 -0.22613885634808 8.10304584153286 -0.0279078831306847 0.977735621064547 NA NA
"CDH12" 0.387072462174503 1.01698982719543 2.31198240858856 0.43987783964857 0.660025586747856 NA NA
"CDH12P2" 0 NA NA NA NA NA NA
"CDH12P3" 0 NA NA NA NA NA NA
"CDH12P4" 0 NA NA NA NA NA NA
"CDH13-AS1" 0 NA NA NA NA NA NA
"CDH13-AS2" 0.0241279575200131 0 8.10304584153341 0 1 NA NA
"CDH15" 0.24901789453988 -0.830774314485611 4.94690341801196 -0.167938252333917 0.866631856459882 NA NA
"CDH16" 0.014682632128395 0 8.10304584153901 0 1 NA NA
"CDH17" 0.014682632128395 0 8.10304584153901 0 1 NA NA
"CDH18" 3.12754899609572 -1.11579776918082 0.766908522729348 -1.45492941610534 0.145688803175907 NA NA
"CDH18-AS1" 0 NA NA NA NA NA NA
"CDH19" 0.0472299448431432 -0.226105299317562 8.10304584154027 -0.0279037418446324 0.977738924046427 NA NA
"CDH20" 1.43761672608478 0.374266808167285 0.85480356015188 0.437839552400538 0.661502596935365 NA NA
"CDH22" 0.0555959215427988 -0.546577560493152 8.10304584152207 -0.0674533467023411 0.946220801327168 NA NA
"CDH23" 1.6475160431923 0.910421251773382 0.832398670455913 1.0937322272208 0.274072435631806 NA NA
"CDH23-AS1" 0 NA NA NA NA NA NA
"CDH24" 6.17840769381527 0.152084346222962 0.439489515844858 0.346047722960128 0.729306849983963 NA NA
"CDH26" 0.335212014371874 0.41506168272084 3.55897310909336 0.116624000799651 0.907158017619731 NA NA
"CDH3-AS1" 8.52773024632967 -0.272431693807812 0.411900481410964 -0.661401736833612 0.508354712384041 0.739905095328867 NA
"CDH7" 6.24121862582726 0.302808825197829 0.416112615790319 0.727708830992078 0.466791843323408 NA NA
"CDH8-AS1" 0 NA NA NA NA NA NA
"CDH9" 0.181540481586136 -1.08587267403482 8.1021761078107 -0.134022349006708 0.893384901912679 NA NA
"CDHR1" 8.45383575564562 0.170756451762012 0.340353884927304 0.501702666912364 0.615876688252178 0.809667152621898 NA
"CDHR17P" 0 NA NA NA NA NA NA
"CDHR18P" 0.0526166518040862 0.735630828905072 8.10304584153816 0.0907844831796522 0.927663839760786 NA NA
"CDHR2" 0 NA NA NA NA NA NA
"CDHR4" 0.516029416963905 -1.03913616635923 2.54882793528508 -0.407691767644961 0.683499982111433 NA NA
"CDHR5" 0 NA NA NA NA NA NA
"CDIPTOSP" 0.273579094910198 0.0992211945075229 3.67855131750303 0.0269728993681332 0.978481349335879 NA NA
"CDK13-DT" 1.72255829346153 -0.139717910060818 0.816356443925113 -0.171148168303837 0.864107261748494 NA NA
"CDK15" 0.0217709597666905 0 8.10304584152708 0 1 NA NA
"CDK18" 2.60799239087763 0.664498188948627 0.570088587222986 1.16560514250167 0.24377412770521 NA NA
"CDK2AP1P1" 0 NA NA NA NA NA NA
"CDK2AP2P1" 0 NA NA NA NA NA NA
"CDK2AP2P2" 0.012093223816089 0 8.1030458415403 0 1 NA NA
"CDK2AP2P3" 0 NA NA NA NA NA NA
"CDK3" 0 NA NA NA NA NA NA
"CDK4P1" 0 NA NA NA NA NA NA
"CDK5P1" 0 NA NA NA NA NA NA
"CDK5R2" 1.23699669893224 1.01473491315319 0.968838498074884 1.04737261697331 0.29492775601598 NA NA
"CDK5R2-AS1" 0 NA NA NA NA NA NA
"CDK7P1" 0 NA NA NA NA NA NA
"CDK8P1" 0 NA NA NA NA NA NA
"CDK8P2" 0 NA NA NA NA NA NA
"CDKL1" 5.78731304435508 0.249312434713359 0.444931030500806 0.560339507974388 0.575247884185451 NA NA
"CDKL2" 7.81577749062505 -0.0696383305155753 0.372671402760925 -0.186862555054297 0.851768398754261 0.937848063321349 NA
"CDKL3" 3.93344037690213 -0.472008397204382 0.656543233766127 -0.718929649913231 0.472184266681053 NA NA
"CDKL4" 0.417611196226952 1.44368308384827 2.10892654256239 0.684558259717367 0.493622713960765 NA NA
"CDKN2A" 6.92646050269777 0.849157003253244 0.383823765531008 2.21236171261689 0.026941682158319 0.135438994579785 NA
"CDKN2A-DT" 0.0466407521430157 0 8.10304584153369 0 1 NA NA
"CDKN2AIPNLP1" 0 NA NA NA NA NA NA
"CDKN2AIPNLP2" 0 NA NA NA NA NA NA
"CDKN2AIPNLP3" 0 NA NA NA NA NA NA
"CDKN2B-AS1" 0.926872471988326 -2.2718355196498 1.42242456985118 -1.59715711314484 0.110230689830182 NA NA
"CDKN2C" 3.98550145997957 0.616995847476807 0.521202723069931 1.18379244805677 0.23649523239742 NA NA
"CDNF" 0.753517569561798 0.0230603205073192 1.399316794249 0.0164796996663614 0.986851697209346 NA NA
"CDPF1P1" 0.457997999140894 -0.197377418908061 2.3242862842007 -0.0849195816581334 0.932325324106289 NA NA
"CDR1" 0.0201221243669753 0 8.10304584152201 0 1 NA NA
"CDR2-DT" 0.121154281480603 0 8.10304584149094 0 1 NA NA
"CDRT15" 0.0236310501106027 0 8.1030458415403 0 1 NA NA
"CDRT15L2" 0.100123548631983 -0.22618077100515 8.10304584150121 -0.0279130558347238 0.977731495451084 NA NA
"CDRT15P1" 0 NA NA NA NA NA NA
"CDRT15P10" 0 NA NA NA NA NA NA
"CDRT15P11" 0 NA NA NA NA NA NA
"CDRT15P12" 0 NA NA NA NA NA NA
"CDRT15P13" 0 NA NA NA NA NA NA
"CDRT15P14" 0 NA NA NA NA NA NA
"CDRT15P2" 0 NA NA NA NA NA NA
"CDRT15P3" 0 NA NA NA NA NA NA
"CDRT15P4" 0 NA NA NA NA NA NA
"CDRT15P5" 0 NA NA NA NA NA NA
"CDRT15P6" 0 NA NA NA NA NA NA
"CDRT15P7" 0 NA NA NA NA NA NA
"CDRT15P8" 0 NA NA NA NA NA NA
"CDRT15P9" 0 NA NA NA NA NA NA
"CDRT4" 7.40058049556903 0.779982723579831 1.03666294116967 0.75239761411725 0.451811980968841 0.694734531949592 NA
"CDRT7" 0 NA NA NA NA NA NA
"CDRT8" 0 NA NA NA NA NA NA
"CDS1" 5.82340758296593 0.0342809135848117 0.430385456857175 0.0796516542058435 0.936514311572224 NA NA
"CDSN" 0 NA NA NA NA NA NA
"CDV3P1" 0 NA NA NA NA NA NA
"CDX1" 0.213367337097648 1.89882304030695 6.49276788289885 0.292452013463814 0.769941044515723 NA NA
"CDX2" 0.0560731369822157 1.83085648973697 8.08753441457872 0.226380055513165 0.820905838708521 NA NA
"CDX4" 0.0677645355384518 0 8.10304584151343 0 1 NA NA
"CDY1" 0 NA NA NA NA NA NA
"CDY10P" 0 NA NA NA NA NA NA
"CDY11P" 0 NA NA NA NA NA NA
"CDY12P" 0 NA NA NA NA NA NA
"CDY14P" 0 NA NA NA NA NA NA
"CDY15P" 0 NA NA NA NA NA NA
"CDY17P" 0 NA NA NA NA NA NA
"CDY18P" 0.0145588991855777 0 8.1030458415403 0 1 NA NA
"CDY19P" 0 NA NA NA NA NA NA
"CDY1B" 0 NA NA NA NA NA NA
"CDY20P" 0 NA NA NA NA NA NA
"CDY22P" 0 NA NA NA NA NA NA
"CDY2A" 0 NA NA NA NA NA NA
"CDY2B" 0 NA NA NA NA NA NA
"CDY3P" 0.0110535018371743 0 8.10304584153701 0 1 NA NA
"CDY4P" 0.0146475471832474 0 8.1030458415403 0 1 NA NA
"CDY5P" 0 NA NA NA NA NA NA
"CDY6P" 0 NA NA NA NA NA NA
"CDY7P" 0 NA NA NA NA NA NA
"CDY8P" 0 NA NA NA NA NA NA
"CDYL-AS1" 0 NA NA NA NA NA NA
"CDYLP1" 0.296463260025411 0.0718053175805139 3.63190378463084 0.0197707103047094 0.984226283106129 NA NA
"CEACAM1" 0.697272695774538 1.10159511478841 1.53053048721864 0.719747253640327 0.471680626287861 NA NA
"CEACAM16" 0.025477380659558 0 8.1030458415403 0 1 NA NA
"CEACAM16-AS1" 0.636663781511196 -0.772724158382518 1.57148433494376 -0.491716106358879 0.622920050542241 NA NA
"CEACAM18" 0 NA NA NA NA NA NA
"CEACAM19" 1.13150192504054 -1.01226981436681 1.31203125797216 -0.771528733188374 0.440393598062971 NA NA
"CEACAM20" 0.0126043354413591 -0.226055892174995 8.1030458415403 -0.0278976444901889 0.977743787138197 NA NA
"CEACAM21" 0.604559924438142 1.09226397204342 1.52012728477083 0.718534548380325 0.472427753669666 NA NA
"CEACAM22P" 3.93105356538698 0.894328018737384 0.56467413527022 1.58379490555099 0.11324039899816 NA NA
"CEACAM3" 0 NA NA NA NA NA NA
"CEACAM4" 0 NA NA NA NA NA NA
"CEACAM5" 1.35425564415168 1.49216878397042 1.10723678299544 1.34765102359913 0.177770651422537 NA NA
"CEACAM6" 0.115953372790674 1.0208241083283 8.10080914852407 0.126015079433675 0.899719988068642 NA NA
"CEACAM7" 0.022971509010949 0 8.1030458415403 0 1 NA NA
"CEACAM8" 0.08178495833394 1.48733486370758 8.07634910606478 0.184159308144653 0.853888480845303 NA NA
"CEACAMP1" 0.0246398734701232 0 8.10304584151362 0 1 NA NA
"CEACAMP10" 0 NA NA NA NA NA NA
"CEACAMP11" 0.0126043354413591 -0.226055892174995 8.1030458415403 -0.0278976444901889 0.977743787138197 NA NA
"CEACAMP2" 0 NA NA NA NA NA NA
"CEACAMP3" 0 NA NA NA NA NA NA
"CEACAMP4" 0 NA NA NA NA NA NA
"CEACAMP5" 0.0144143174891462 0 8.1030458415403 0 1 NA NA
"CEACAMP6" 0.0117105097379052 -0.226057951193619 8.1030458415403 -0.0278978985944683 0.977743584471197 NA NA
"CEACAMP7" 0 NA NA NA NA NA NA
"CEACAMP8" 0 NA NA NA NA NA NA
"CEACAMP9" 0.013355844099843 0 8.1030458415403 0 1 NA NA
"CEBPA" 0.899181774411425 -0.703231087035837 1.3427812786709 -0.523712311309479 0.600478651414761 NA NA
"CEBPA-DT" 2.29223408245363 0.617529529091996 0.655726738380313 0.941748281635325 0.346321529489473 NA NA
"CEBPB-AS1" 0.800946683469427 -1.14311117904164 1.48036343392765 -0.772182798388081 0.440006168128262 NA NA
"CEBPE" 0 NA NA NA NA NA NA
"CECR3" 0.00886594486577857 0 8.10304584154009 0 1 NA NA
"CECR7" 0 NA NA NA NA NA NA
"CECR9" 0 NA NA NA NA NA NA
"CEDORA" 0.461614609799523 0.502024689715018 2.0651724074044 0.243090934158851 0.807934954103253 NA NA
"CEL" 1.40945149530293 -0.664721952224997 1.10726794332079 -0.600326195872192 0.54828886379647 NA NA
"CELA1" 0.0625734183847394 0 8.10304584152424 0 1 NA NA
"CELA2A" 0.372400556047033 0.415074601577981 2.79659387079849 0.148421480112687 0.882010149131915 NA NA
"CELA2B" 0 NA NA NA NA NA NA
"CELA3A" 0.010468704978083 0 8.1030458415403 0 1 NA NA
"CELA3B" 0 NA NA NA NA NA NA
"CELF2-AS1" 0.011933676072528 0 8.10304584153628 0 1 NA NA
"CELF2-AS2" 0.0101711875132875 0 8.10304584154004 0 1 NA NA
"CELF2-DT" 1.50025572385735 -0.531342348912019 0.996015802944334 -0.533467789709071 0.593709802239939 NA NA
"CELF3" 0.562796365934465 -0.726047740896059 1.90283015352088 -0.381562032508589 0.702786250830611 NA NA
"CELF4" 3.30534751531332 -0.984569302957689 0.699477401192041 -1.40757843109698 0.159255937927082 NA NA
"CELF5" 3.45829425293175 0.464926001941695 0.578226106093945 0.804055709422013 0.421364802011373 NA NA
"CELF6" 0.256667602482497 0 8.10304584143337 0 1 NA NA
"CELP" 0 NA NA NA NA NA NA
"CELSR1P1" 0.0417588425867761 0 8.10304584153874 0 1 NA NA
"CELSR3" 7.77937829193253 0.234471422575786 0.362598530005312 0.64664195569781 0.517863697526531 0.747084927701829 NA
"CEMIP" 2.16708013808031 -0.0814215321975162 0.82667623360541 -0.0984926491020672 0.921541108746861 NA NA
"CEMP1" 0.0153891473570691 0 8.1030458415403 0 1 NA NA
"CENATAC-DT" 0.723970633246002 -1.54600686091475 1.54960677384766 -0.99767688616644 0.318436064818245 NA NA
"CEND1" 2.89675927114475 0.443161310665317 0.606305012173078 0.730921403860688 0.464827161503289 NA NA
"CEND1P1" 0 NA NA NA NA NA NA
"CENPCP1" 0 NA NA NA NA NA NA
"CENPIP1" 0 NA NA NA NA NA NA
"CENPN-AS1" 0.37876779984371 -1.18702755072345 3.16670978793766 -0.37484570112644 0.707775223618326 NA NA
"CENPNP1" 0.29337347718361 -0.546726202412987 4.6758664063467 -0.116925111819041 0.906919398288198 NA NA
"CENPNP2" 0.0111582819844231 0 8.1030458415403 0 1 NA NA
"CENPPP1" 0.0374210528040172 -0.22609341471221 8.10304584153351 -0.0279022751609439 0.977740093835223 NA NA
"CENPUP1" 0.0647549578016141 -0.226088212405619 8.10304584153617 -0.0279016331422799 0.977740605892641 NA NA
"CENPUP2" 0.0428583362176588 0 8.10304584151913 0 1 NA NA
"CENPVL2" 1.18063613974932 -0.538103581377879 1.11520027821279 -0.482517438249065 0.629438413643045 NA NA
"CEP126" 8.9611928066777 0.00886142965368744 0.331275538989495 0.0267494233975677 0.978659593047153 0.991495552061392 NA
"CEP164P1" 0 NA NA NA NA NA NA
"CEP170P1" 0.986551932062244 0.0490551934730808 1.13877822723133 0.0430770384435141 0.96564012297284 NA NA
"CEP192-DT" 0.0365264083119391 0 8.10304584152875 0 1 NA NA
"CEP192P1" 0.012093223816089 0 8.1030458415403 0 1 NA NA
"CEP19P1" 0 NA NA NA NA NA NA
"CEP250-AS1" 0.0101711875132875 0 8.10304584154004 0 1 NA NA
"CEP295NL" 0.612446233802128 -1.20203499931007 1.62353760373772 -0.740380140590979 0.459069365611804 NA NA
"CEP57L1P1" 0 NA NA NA NA NA NA
"CEP72-DT" 0 NA NA NA NA NA NA
"CEP83-DT" 1.72814325595761 0.268766767590976 0.756302659220788 0.355369327760773 0.722312924110039 NA NA
"CER1" 0.0960116914138829 -0.546630206107962 8.10304584152997 -0.0674598437178224 0.946215629239735 NA NA
"CERCAM" 6.45637473040849 0.361991308989364 0.404909000532897 0.894006575583528 0.371318372952267 NA NA
"CERKL" 0.109259194126952 -0.546091235195103 8.10303483656607 -0.0673934206392388 0.946268506851801 NA NA
"CERNA1" 0.733023215361167 -0.145548626413494 1.44397074278799 -0.100797489935615 0.919711219435112 NA NA
"CERNA2" 0.345710464051809 -0.253019835985494 3.03576357229211 -0.0833463575012379 0.933576140537894 NA NA
"CERNA3" 0.0209591686818675 0 8.10304584153903 0 1 NA NA
"CEROX1" 1.32259052140178 0.623906180882759 0.993462300594004 0.628011934131489 0.529996122092298 NA NA
"CERS3" 0.0556171519244092 -0.226121739499976 8.1030458415344 -0.0279057707338796 0.977737305857166 NA NA
"CERS3-AS1" 0 NA NA NA NA NA NA
"CERS6-AS1" 0.120562561489602 0 8.10304584148379 0 1 NA NA
"CES1" 0.900486163376462 0.980037001722707 1.37575581666883 0.712362608137618 0.476240263769162 NA NA
"CES1P1" 0.206999273253323 2.07785523832215 5.87602466720758 0.353615812731024 0.723626822260514 NA NA
"CES1P2" 0.0101711875132875 0 8.10304584154004 0 1 NA NA
"CES3" 0.501190894100435 0.735672791631016 2.1909393590839 0.335779622827455 0.737037057544599 NA NA
"CES4A" 0.71489283019008 -1.19286565518221 1.72137149662948 -0.692973978898741 0.488325881457788 NA NA
"CES5A" 0 NA NA NA NA NA NA
"CES5AP1" 0 NA NA NA NA NA NA
"CETN1" 0 NA NA NA NA NA NA
"CETN4P" 0.00881101099143422 0 8.1030458415403 0 1 NA NA
"CETP" 0 NA NA NA NA NA NA
"CFAP100" 0.199204592058997 0.415038381185922 7.64543587477316 0.0542857710121382 0.956707485924208 NA NA
"CFAP100-DT" 0 NA NA NA NA NA NA
"CFAP107" 0.15701427382969 -0.226184096332918 8.10304584152014 -0.0279134662146359 0.977731168142824 NA NA
"CFAP126" 0.475351856743836 -0.590391505837357 2.39415607139446 -0.246596916922583 0.805220190816935 NA NA
"CFAP141" 0.0916913959589491 -0.226162172827845 8.1030458415225 -0.027910760626445 0.977733326049109 NA NA
"CFAP144" 6.37606864692886 -0.0103574667951693 0.432017358137107 -0.0239746542588741 0.980872825866234 NA NA
"CFAP157" 0.219508050681737 1.0559289220417 8.10304584143067 0.130312593894355 0.896319116545437 NA NA
"CFAP161" 0.015427605311482 -0.226057951193619 8.1030458415403 -0.0278978985944683 0.977743584471197 NA NA
"CFAP206" 1.29507881539591 0.284710324193874 0.980905095173384 0.290252671328564 0.771622943756633 NA NA
"CFAP20DC-AS1" 0.00843519566997121 -0.226055892174998 8.1030458415403 -0.0278976444901893 0.977743787138197 NA NA
"CFAP20DC-DT" 0.110172220854242 0.735554046036624 8.10304584148584 0.0907750073769479 0.927671369268265 NA NA
"CFAP221" 1.77042052674169 -1.65994054476058 1.18226682398683 -1.40403207726234 0.1603092978053 NA NA
"CFAP276" 1.55161168379183 -0.284624883242771 1.07470621234257 -0.264839711517407 0.791132943468263 NA NA
"CFAP299" 0.0856417555090898 -0.226152780833985 8.10304584150758 -0.0279096015569262 0.977734250492652 NA NA
"CFAP300" 8.32979364549765 0.156001012681899 0.408041635479476 0.382316408713017 0.702226685083445 0.861572455215718 NA
"CFAP418" 6.34775287101586 0.162580659334533 0.400598878613984 0.40584402007574 0.684857212081614 NA NA
"CFAP418-AS1" 0.696222988788422 1.25371626553452 1.30980308251357 0.957179199127079 0.338476814158238 NA NA
"CFAP43" 2.51021305978778 -1.05815362319476 0.837734764191498 -1.26311294269373 0.206548593302287 NA NA
"CFAP44" 9.96722091572291 0.389000310539049 0.320507831271155 1.21369986186062 0.224862357148117 0.479339479012832 NA
"CFAP44-AS1" 0 NA NA NA NA NA NA
"CFAP45" 3.40239686651746 0.434499345576756 0.589170535083902 0.737476366693863 0.460832710024991 NA NA
"CFAP46" 5.05092617590809 -0.177186089426886 0.504553733930775 -0.351173874081757 0.725457908966733 NA NA
"CFAP47" 0.416388318566851 -1.61497632498561 2.73097577828904 -0.591355052587614 0.554282549810763 NA NA
"CFAP52" 0.200669893798581 0 5.9534675222619 0 1 NA NA
"CFAP53" 4.76197963042039 0.471971574944356 0.448219042057071 1.05299313652154 0.292344137733768 NA NA
"CFAP53P1" 0 NA NA NA NA NA NA
"CFAP54" 5.30217786482964 -0.371077291908312 0.474740984048387 -0.781641577990434 0.434425244630038 NA NA
"CFAP57" 1.16724787775781 -1.13161913597608 1.26402043409224 -0.895253830915127 0.370651414525326 NA NA
"CFAP58" 1.13799935946874 0.0746667326621116 1.12296773078435 0.0664905416382356 0.946987287726209 NA NA
"CFAP58-DT" 0.0424978628830203 0 8.10304584153996 0 1 NA NA
"CFAP61" 0.263630804064354 0.735650197834225 3.43994984171654 0.213854919892418 0.830660195622567 NA NA
"CFAP61-AS1" 0 NA NA NA NA NA NA
"CFAP65" 0.800212222998184 -0.156744209698251 1.52260072141915 -0.102945051511703 0.918006581681172 NA NA
"CFAP69" 3.17815436468777 -1.10603747359006 0.688826773116878 -1.60568304943396 0.108343567497554 NA NA
"CFAP69P1" 0 NA NA NA NA NA NA
"CFAP70" 2.34607389838935 -1.04272305021176 0.78614226355213 -1.32637958618365 0.184713997064213 NA NA
"CFAP73" 0.039340361738014 0 8.10304584152282 0 1 NA NA
"CFAP74" 1.36922563405778 0.879526266477905 0.943351157398029 0.932342383406655 0.351159610631476 NA NA
"CFAP77" 1.27593008772863 -1.0154545024622 1.21011732715082 -0.839137230480829 0.401392305984059 NA NA
"CFAP90" 4.60422417786187 0.811634939256612 0.489816913527387 1.6570169727535 0.0975160436554074 NA NA
"CFAP95" 3.43294224134219 -0.276571626685936 0.616145990990445 -0.448873531159963 0.653522891085094 NA NA
"CFAP95-DT" 0.0945317984526687 -0.546611545519054 8.1030458415403 -0.067457540807291 0.946217462520411 NA NA
"CFAP96" 1.80705409197473 -1.3095208556914 1.16907843849273 -1.1201308762308 0.262657994799283 NA NA
"CFAP97D1" 0.0539643302143089 -0.226103387956425 8.10304584153987 -0.0279035059628217 0.977739112179626 NA NA
"CFAP97D2" 0.0619788724776364 0 8.10304584153717 0 1 NA NA
"CFAP97P1" 0.0537189136631155 -0.22610530740487 8.1030458415403 -0.0279037428426902 0.977738923250402 NA NA
"CFAP99" 0.0553085084372303 1.05609774749429 8.10304584153727 0.130333428706598 0.896302633342527 NA NA
"CFB" 0.12956586022337 -0.226213755754394 8.10304584150952 -0.0279171264952701 0.977728248799109 NA NA
"CFC1" 0.175343077987602 0 8.10304584144522 0 1 NA NA
"CFC1B" 0.0560043677958457 0 8.10304584153121 0 1 NA NA
"CFD" 0.247402049257801 -1.33940374619244 5.48261729000609 -0.244300062423462 0.806998435132656 NA NA
"CFH" 4.62712921542725 -1.41052084455024 0.929748916000495 -1.51709867070121 0.129241773831928 NA NA
"CFHR1" 0.433060473667385 0.0812705364272977 2.54984600879438 0.0318727233515266 0.974573551196462 NA NA
"CFHR2" 0 NA NA NA NA NA NA
"CFHR3" 0.0745504606141445 -0.226133570200087 8.10304584151826 -0.0279072307651806 0.977736141374254 NA NA
"CFHR4" 0.0443743499992733 0 8.1030458415341 0 1 NA NA
"CFHR5" 0 NA NA NA NA NA NA
"CFI" 0.102066377742355 -0.226174956686674 8.10304584152921 -0.0279123382873508 0.977732067748068 NA NA
"CFL1P1" 1.99057120493944 0.48905849797119 0.734872988337663 0.665500713364737 0.505730287428773 NA NA
"CFL1P2" 0 NA NA NA NA NA NA
"CFL1P3" 0 NA NA NA NA NA NA
"CFL1P4" 0 NA NA NA NA NA NA
"CFL1P5" 0.0487099481537689 1.05610083453234 8.1030458415403 0.1303338096791 0.896302331941281 NA NA
"CFL1P6" 0 NA NA NA NA NA NA
"CFL1P7" 0 NA NA NA NA NA NA
"CFL1P8" 0 NA NA NA NA NA NA
"CFLAR-AS1" 1.6954586598624 0.839285975860872 0.839134851079605 1.00018009594176 0.317223359820105 NA NA
"CFP" 0.721223787469076 -2.65436792008701 1.69026499671545 -1.57038566452303 0.116325415492695 NA NA
"CFTR" 0.713554760184869 0.32620261088348 1.36625405722131 0.238756920178455 0.811294076907238 NA NA
"CFTR-AS1" 0 NA NA NA NA NA NA
"CFTRP1" 0 NA NA NA NA NA NA
"CFTRP2" 0 NA NA NA NA NA NA
"CFTRP3" 0 NA NA NA NA NA NA
"CGA" 0.0290557968603125 0 8.10304584153829 0 1 NA NA
"CGAS" 6.92257608100051 -0.230430732320462 0.420555871059211 -0.547919428018208 0.583747228100577 0.789290181621629 NA
"CGB1" 0.00881101099143422 0 8.1030458415403 0 1 NA NA
"CGB2" 0.0576547911452957 0 8.10304584151075 0 1 NA NA
"CGB3" 0 NA NA NA NA NA NA
"CGB5" 0.0200878885654063 0 8.10304584153774 0 1 NA NA
"CGB7" 0.776100246009351 2.31365738827275 1.42975049135608 1.61822457992534 0.105614207499165 NA NA
"CGB8" 0.0200878885654063 0 8.10304584153774 0 1 NA NA
"CGREF1" 1.74790111906114 -2.39485428325421 1.31434063700481 -1.8220955936596 0.0684404822077384 NA NA
"CH25H" 0.229417842524315 -0.546720827495976 5.64743619816232 -0.0968086771257157 0.922878332954838 NA NA
"CHAC1" 6.47954500731731 1.55889794518641 0.512133762753311 3.0439273068144 0.00233511557363188 NA NA
"CHAD" 0 NA NA NA NA NA NA
"CHADL" 1.49457091102769 0.286695996212861 0.951732666290404 0.301235847383829 0.763234656322701 NA NA
"CHAT" 0.0286124426616482 -0.226074185018532 8.10304584153955 -0.0278999020170394 0.977741986593233 NA NA
"CHCHD2P1" 0.024843374564781 -0.546529186802595 8.1030458415403 -0.0674473768864556 0.946225553728143 NA NA
"CHCHD2P11" 0 NA NA NA NA NA NA
"CHCHD2P2" 0 NA NA NA NA NA NA
"CHCHD2P3" 0.0204638662223995 0 8.10304584153665 0 1 NA NA
"CHCHD2P4" 0 NA NA NA NA NA NA
"CHCHD2P5" 0 NA NA NA NA NA NA
"CHCHD2P6" 0.276402679248926 0.415061398423894 4.33742749985919 0.0956929881680718 0.923764409974868 NA NA
"CHCHD2P7" 0.0083034808044931 0 8.1030458415403 0 1 NA NA
"CHCHD2P8" 0 NA NA NA NA NA NA
"CHCHD2P9" 0 NA NA NA NA NA NA
"CHCHD3P1" 0 NA NA NA NA NA NA
"CHCHD3P2" 0 NA NA NA NA NA NA
"CHCHD3P3" 0 NA NA NA NA NA NA
"CHCHD4P2" 0.155464363905362 -0.226234924115545 8.10304584149779 -0.0279197388908919 0.977726165221145 NA NA
"CHCHD4P3" 0 NA NA NA NA NA NA
"CHCHD4P4" 0 NA NA NA NA NA NA
"CHCHD4P5" 0 NA NA NA NA NA NA
"CHCT1" 0.280354201384152 -0.789153681291483 3.38167141250906 -0.23336202280693 0.815480300515958 NA NA
"CHD5" 0.441556783229556 -1.55169057007348 2.52449821507491 -0.614653066818442 0.538783860847723 NA NA
"CHD9NB" 2.6374078338343 -0.257305156248271 0.651503946212386 -0.394940288150445 0.692886956172217 NA NA
"CHDH" 9.21851798267622 -0.299823628278279 0.3488539156732 -0.859453240476591 0.390090507162286 0.645596842646003 NA
"CHEK2P1" 0 NA NA NA NA NA NA
"CHEK2P2" 0 NA NA NA NA NA NA
"CHEK2P3" 0 NA NA NA NA NA NA
"CHEK2P4" 0 NA NA NA NA NA NA
"CHEK2P5" 0 NA NA NA NA NA NA
"CHEK2P6" 0 NA NA NA NA NA NA
"CHEK2P7" 0 NA NA NA NA NA NA
"CHFR-DT" 1.43594059066822 0.0976440219315612 1.02605736976383 0.0951642908174189 0.924184333022836 NA NA
"CHGA" 0.681119916490133 -1.45970059720996 1.74766458395457 -0.835229260014523 0.403588638082167 NA NA
"CHGB" 3.53319500940273 -0.261420347037795 0.73525661796588 -0.355549804857283 0.722177740115216 NA NA
"CHI3L1" 0.105557093890025 -0.226169408067617 8.10304584151655 -0.027911653530185 0.977732613892452 NA NA
"CHI3L2" 0.0242590278885608 0 8.1030458415403 0 1 NA NA
"CHIA" 0.0373691174578335 0 8.1030458415403 0 1 NA NA
"CHIAP1" 0 NA NA NA NA NA NA
"CHIAP2" 0.163516036991147 -0.328311059379992 8.09911631545607 -0.0405366519744202 0.96766528699407 NA NA
"CHIAP3" 0 NA NA NA NA NA NA
"CHILL1" 0 NA NA NA NA NA NA
"CHIT1" 0.0537784697950376 0 8.10304584151475 0 1 NA NA
"CHKA-DT" 0.520950056342401 -0.171050328084387 2.01957756312457 -0.0846960924935945 0.93250300254505 NA NA
"CHKB-DT" 7.25812823381525 0.15376000159218 0.415203255786347 0.37032465292445 0.711140607128397 0.865230645789295 NA
"CHL1" 0.019961642866458 0 8.10304584153685 0 1 NA NA
"CHL1-AS1" 0 NA NA NA NA NA NA
"CHL1-AS2" 0 NA NA NA NA NA NA
"CHMP1AP1" 0 NA NA NA NA NA NA
"CHMP1B-AS1" 0.019348759701499 -0.546527127783974 8.1030458415403 -0.0674471227821766 0.946225756013389 NA NA
"CHMP1B2P" 2.07601949505545 -0.142426513468629 0.676766125579257 -0.210451599282874 0.833315223855652 NA NA
"CHMP3-AS1" 0 NA NA NA NA NA NA
"CHMP4AP1" 0 NA NA NA NA NA NA
"CHMP4BP1" 0.0936519248617539 -0.918293046333018 8.10212828426149 -0.113339731748856 0.909761218784919 NA NA
"CHMP4C" 5.59863502280859 0.0849488599184122 0.437085188739404 0.194353096620393 0.845899413066529 NA NA
"CHMP5P1" 0.0357240627496181 -0.226088835661581 8.1030458415403 -0.0279017100585234 0.977740544546241 NA NA
"CHN2" 9.1113497655201 0.229591562377832 0.333903745919122 0.687598043399737 0.491705940689628 0.725592017336974 NA
"CHN2-AS1" 0 NA NA NA NA NA NA
"CHODL" 2.37537815002454 0.1365694794211 0.728102047966501 0.187569146114232 0.851214414744799 NA NA
"CHODL-AS1" 0 NA NA NA NA NA NA
"CHORDC1P1" 0.0756540886215066 0.735614671734439 8.10304584153894 0.0907824892170091 0.927665424170256 NA NA
"CHORDC1P3" 0 NA NA NA NA NA NA
"CHORDC1P4" 0.248718530503069 0.0945033851296648 4.94992348155979 0.0190918880830629 0.984767802624043 NA NA
"CHORDC1P5" 0.0305901882138717 0 8.10304584153156 0 1 NA NA
"CHORDC2P" 0 NA NA NA NA NA NA
"CHP1P1" 0 NA NA NA NA NA NA
"CHP1P2" 0 NA NA NA NA NA NA
"CHP1P3" 0 NA NA NA NA NA NA
"CHP2" 0.0734692087718194 0 8.10304584152349 0 1 NA NA
"CHRD" 1.05803731562839 -0.321895058536441 1.17513156118109 -0.273922571029336 0.784144125581798 NA NA
"CHRDL2" 0.035672368920619 -0.848412932392836 8.10264060949841 -0.104708202335702 0.916607353221633 NA NA
"CHRFAM7A" 0.765570064165973 0 8.10304584123305 0 1 NA NA
"CHRM1" 0.0456187035856148 -0.226091532252013 8.10304584151963 -0.0279020428458556 0.977740279123705 NA NA
"CHRM2" 0.0101711875132875 0 8.10304584154004 0 1 NA NA
"CHRM3" 9.02606603083486 -0.27773163889124 0.376218198689708 -0.738219575391418 0.460381029235247 0.702582497756425 NA
"CHRM3-AS1" 0 NA NA NA NA NA NA
"CHRM3-AS2" 0.183850810907356 1.61058450490296 8.07171069634241 0.199534468651456 0.841844683323808 NA NA
"CHRM4" 0.377315376200878 -2.30363759893907 2.29407151508252 -1.00416991527668 0.315296720443124 NA NA
"CHRM5" 0.00894641472455145 0 8.10304584153714 0 1 NA NA
"CHRNA1" 0.506987448210458 -2.26885213671585 2.19959472639777 -1.03148644133708 0.302312763238731 NA NA
"CHRNA10" 3.19218034090288 0.0518540278998221 0.628194970874717 0.0825444810989478 0.934213748193038 NA NA
"CHRNA2" 0.00986299089135307 0 8.10304584153878 0 1 NA NA
"CHRNA3" 2.43065356269296 0.393617517690061 0.686744767422199 0.573164203591335 0.566533519130342 NA NA
"CHRNA4" 0.382162010930756 -1.78686265658764 2.96998787029996 -0.601639715251487 0.547413986443983 NA NA
"CHRNA6" 0.206630242736932 0.0825024402897412 8.10280968801313 0.0101819545893804 0.991876116004733 NA NA
"CHRNA9" 0.703447573367783 -0.0972933074670145 1.43605049277706 -0.067750617374788 0.945984155006536 NA NA
"CHRNB2" 1.69258322735311 -0.880666815812398 1.16568594599528 -0.755492350952613 0.449953620128864 NA NA
"CHRNB3" 0 NA NA NA NA NA NA
"CHRNB4" 0.158362748606654 -0.546683937532833 8.10304584146646 -0.0674664747341348 0.946210350480425 NA NA
"CHRND" 0 NA NA NA NA NA NA
"CHRNE" 0.0146684600048482 0 8.10304584152859 0 1 NA NA
"CHRNG" 0.24904485196389 -0.09902558357065 5.51110953118624 -0.0179683570087447 0.98566409678326 NA NA
"CHST1" 4.17073651776799 -0.294019810364408 0.55815533650695 -0.526770580040395 0.598352915492726 NA NA
"CHST11" 9.75677331016739 -0.0529311174157737 0.344604668211144 -0.153599536798329 0.877925502186555 0.949324971019685 NA
"CHST13" 0.375066839557361 -0.546709779551492 2.74425966422001 -0.199219405757976 0.842091120067478 NA NA
"CHST2" 9.28370779045561 0.0696128618695803 0.379127522409382 0.183613316773169 0.854316815468442 0.939452238218172 NA
"CHST4" 1.50373190034261 0.605072420184407 0.813060785490907 0.744190878445919 0.456761005601954 NA NA
"CHST5" 0.142104773544414 -0.226218326964254 8.10304584147031 -0.02791769063017 0.977727798859954 NA NA
"CHST6" 6.48407935211561 0.335482310736213 0.387480121643464 0.865805216828395 0.38659698785677 NA NA
"CHST8" 0.932641226777935 1.98446067983156 1.11154859880609 1.78531166515171 0.0742107777778407 NA NA
"CHST9" 0.130694063630252 0 8.10304584150791 0 1 NA NA
"CHSY3" 1.74363644404865 0.0602751644571506 0.792697672626652 0.0760380237492374 0.939388847172113 NA NA
"CHTF8P1" 0 NA NA NA NA NA NA
"CHUK-DT" 0 NA NA NA NA NA NA
"CHURC1-FNTB" 0.0518762959647113 -0.226117498357557 8.10304584152655 -0.0279052473328916 0.977737723308163 NA NA
"CIAO2AP1" 0 NA NA NA NA NA NA
"CIAO2AP2" 0 NA NA NA NA NA NA
"CIAPIN1P" 0.00992447624296523 0 8.1030458415403 0 1 NA NA
"CIART" 6.35957313657086 -0.181907159482985 0.426381444833199 -0.426630102428935 0.669648768636703 NA NA
"CIB3" 0.0521698234304903 -0.226107602799666 8.10304584152768 -0.0279040261182871 0.977738697317153 NA NA
"CIB4" 0 NA NA NA NA NA NA
"CIBAR1-DT" 0.23827081883121 -0.226246339619513 7.05294889177516 -0.0320782616025124 0.974409639215494 NA NA
"CIBAR1P1" 0.0474827359422386 0 8.10304584153134 0 1 NA NA
"CIBAR1P2" 0.398923946394984 -2.79788998600131 2.79601266149927 -1.00067142918481 0.316985684534834 NA NA
"CIBAR2" 0.407026609791878 -0.513048191157845 2.54992612721548 -0.201201197823755 0.840541254917876 NA NA
"CICP1" 0 NA NA NA NA NA NA
"CICP10" 0 NA NA NA NA NA NA
"CICP11" 0 NA NA NA NA NA NA
"CICP12" 0.0258705784310432 0 8.1030458415403 0 1 NA NA
"CICP13" 0 NA NA NA NA NA NA
"CICP14" 0 NA NA NA NA NA NA
"CICP15" 0 NA NA NA NA NA NA
"CICP16" 0 NA NA NA NA NA NA
"CICP17" 0 NA NA NA NA NA NA
"CICP19" 0 NA NA NA NA NA NA
"CICP2" 0 NA NA NA NA NA NA
"CICP20" 0 NA NA NA NA NA NA
"CICP21" 0 NA NA NA NA NA NA
"CICP22" 0 NA NA NA NA NA NA
"CICP23" 0 NA NA NA NA NA NA
"CICP24" 0 NA NA NA NA NA NA
"CICP25" 0 NA NA NA NA NA NA
"CICP26" 0 NA NA NA NA NA NA
"CICP27" 0.31940630526206 1.7265488757515 3.72773335904372 0.463163190458025 0.643247398642375 NA NA
"CICP28" 0 NA NA NA NA NA NA
"CICP3" 0.0102248976740533 0 8.1030458415403 0 1 NA NA
"CICP4" 0 NA NA NA NA NA NA
"CICP5" 0 NA NA NA NA NA NA
"CICP6" 0 NA NA NA NA NA NA
"CICP7" 0 NA NA NA NA NA NA
"CICP8" 0 NA NA NA NA NA NA
"CICP9" 0 NA NA NA NA NA NA
"CIDEA" 0.155102969385493 -0.226247527327029 8.10304584149366 -0.0279212942580767 0.977724924701303 NA NA
"CIDEB" 0.237889225366597 1.18838743388756 4.95509470098006 0.239831427167782 0.810460942508635 NA NA
"CIDEC" 0.0607355132347108 -0.226119013994997 8.10304584153798 -0.0279054343782509 0.977737574125655 NA NA
"CIDECP1" 3.13761571290305 -1.2747393793991 1.30816831215089 -0.974446000226972 0.329835138812036 NA NA
"CIDECP2" 0 NA NA NA NA NA NA
"CIITA" 0.161963594947469 -0.226230132320287 8.10304584148513 -0.027919147533642 0.977726636872104 NA NA
"CILP" 0.0282067017980055 0 8.10304584152114 0 1 NA NA
"CILP2" 0.358910417910687 0.324163007145197 3.11218523962609 0.104159290718872 0.91704293949145 NA NA
"CIMAP1A" 0 NA NA NA NA NA NA
"CIMAP1B" 0.537061426276032 0.708702569870789 1.54993291072615 0.457247255649769 0.647493335955814 NA NA
"CIMAP1C" 0.280813837128815 -0.546723829007539 4.32364971396098 -0.126449612058576 0.899376032542336 NA NA
"CIMAP1D" 0.0708928165820606 0.735611963402432 8.103045841518 0.0907821549809503 0.927665689755388 NA NA
"CIMAP2" 0 NA NA NA NA NA NA
"CIMIP1" 0 NA NA NA NA NA NA
"CIMIP2A" 0 NA NA NA NA NA NA
"CIMIP2B" 0.0178689841460039 -0.226057951193619 8.1030458415403 -0.0278978985944683 0.977743584471197 NA NA
"CIMIP2C" 0 NA NA NA NA NA NA
"CIMIP3" 0 NA NA NA NA NA NA
"CIMIP4" 0 NA NA NA NA NA NA
"CIR1P1" 0.0758073201981017 -0.226148029669124 8.10304584153882 -0.027909015213738 0.97773471814466 NA NA
"CIR1P2" 0.0994102454327822 -0.508402231886278 8.10278321191308 -0.06274414834878 0.949970241330491 NA NA
"CIR1P3" 0 NA NA NA NA NA NA
"CIRBP-AS1" 0.438902092047384 0.882842223423949 2.37674430795288 0.371450231507803 0.710302218011084 NA NA
"CIROP" 0.0632423702085062 0 8.10304584152447 0 1 NA NA
"CISD1P1" 0.0359213221212504 0 8.1030458415403 0 1 NA NA
"CISH" 5.67245502523031 0.1527511002104 0.441664955171339 0.345852887855098 0.72945327616601 NA NA
"CIST1" 0 NA NA NA NA NA NA
"CISTR" 0.0109135640315278 -0.226055892174998 8.1030458415403 -0.0278976444901893 0.977743787138197 NA NA
"CITED1" 1.15780365031271 -0.377596439728452 1.37709499125924 -0.274197816508774 0.783932606016501 NA NA
"CITED4" 5.60885643005964 0.0469755875391058 0.483638572277272 0.0971295306698046 0.922623529646003 NA NA
"CKAP2-DT" 5.84123280302622 -0.0250716418173219 0.535429069750203 -0.0468253280103352 0.962652442337583 NA NA
"CKAP2LP1" 0.290977638090925 1.58553676548699 3.54477356926193 0.447288588257309 0.654666705469941 NA NA
"CKAP2P1" 0.238725486242708 -1.59613873706619 8.02415360706217 -0.19891677243833 0.842327849179013 NA NA
"CKBP1" 0.0446599496421331 0 8.10304584152011 0 1 NA NA
"CKLF-CMTM1" 0.588820689081378 0 1.76496457667434 0 1 NA NA
"CKM" 0 NA NA NA NA NA NA
"CKMT1A" 3.07915477876663 0.622601173765829 0.722494953982904 0.861737746863989 0.388831848919264 NA NA
"CKMT1B" 3.51075423034104 -1.04531970675935 0.795853917202259 -1.31345675904198 0.189029082455993 NA NA
"CKMT2" 0.159102393356036 0 8.10304584145528 0 1 NA NA
"CKMT2-AS1" 6.88916461164392 -0.377904279687744 0.420665140557555 -0.898349407290711 0.368999299808346 0.629450957345776 NA
"CKS1BP1" 0.0507489242024484 0 8.10304584153461 0 1 NA NA
"CKS1BP2" 0.014682632128395 0 8.10304584153901 0 1 NA NA
"CKS1BP3" 0 NA NA NA NA NA NA
"CKS1BP4" 0 NA NA NA NA NA NA
"CKS1BP5" 0.0113111133755411 0 8.1030458415403 0 1 NA NA
"CKS1BP6" 0.0165434135685007 0 8.10304584153354 0 1 NA NA
"CKS1BP7" 0.0186679477430356 0 8.10304584153774 0 1 NA NA
"CLASP1-AS1" 0.155328648060373 0.410429839260212 8.10295306620686 0.0506518840608738 0.959602918352447 NA NA
"CLC" 0.0123163059405553 0 8.1030458415403 0 1 NA NA
"CLCA1" 0.103667357936664 0 8.10304584150385 0 1 NA NA
"CLCA2" 0.146751299398958 -0.852565413716361 8.10273345085293 -0.105219481658577 0.916201652400788 NA NA
"CLCA3P" 0.0218816972511927 -0.22607236391829 8.1030458415403 -0.0278996772743564 0.977742165842173 NA NA
"CLCA4" 0.0347809161765838 -0.226076298750332 8.10304584152928 -0.0279001628735282 0.977741778540859 NA NA
"CLCF1" 7.53112080993292 -0.392426290721339 0.408634893653744 -0.960334755587124 0.336886763307229 0.600729982219068 NA
"CLCN1" 0.0845929596061457 -0.226153660458769 8.10304584153186 -0.0279097101116752 0.977734163912221 NA NA
"CLCN2" 8.63388090508395 0.471649999084974 0.331951556939082 1.42083984613312 0.15536332387525 0.390026677645158 NA
"CLCN3P1" 0 NA NA NA NA NA NA
"CLCNKA" 0.171749443123285 1.06374489813056 8.09367545774402 0.131429151525067 0.895435829090741 NA NA
"CLCNKB" 2.33775163777413 -3.42716973114264 1.26789012145809 -2.70304947813724 0.00687065181202995 NA NA
"CLCP1" 0 NA NA NA NA NA NA
"CLCP2" 0.0267234488927861 -0.22607236391829 8.1030458415403 -0.0278996772743564 0.977742165842173 NA NA
"CLDN10" 5.98999437185145 -0.066914619698627 0.456829678695991 -0.146476078107782 0.883545573131157 NA NA
"CLDN10-AS1" 0 NA NA NA NA NA NA
"CLDN11" 1.74815195441188 -1.04051227479029 1.04786418212759 -0.992983911977624 0.32071779469694 NA NA
"CLDN14" 0 NA NA NA NA NA NA
"CLDN14-AS1" 0.332697318499431 -0.210000575787868 3.27104686595756 -0.064199806481951 0.948811131483768 NA NA
"CLDN15" 3.54162592466557 0.436051177926527 0.580049108501588 0.751748725298374 0.452202182364135 NA NA
"CLDN16" 0.132131378137898 0.415119049323847 8.1030458415278 0.0512300013405302 0.959142245613207 NA NA
"CLDN17" 0 NA NA NA NA NA NA
"CLDN18" 0.0946436509527658 -0.54662361337741 8.1030458415395 -0.067459030106333 0.946216276932351 NA NA
"CLDN19" 1.0256990684579 0.266933286223253 1.07108687578777 0.249217213148025 0.803192765245238 NA NA
"CLDN2" 0.32718203466401 2.3724299782508 4.42055809928851 0.536681098848728 0.591487914205024 NA NA
"CLDN20" 0.0435651966360254 -0.226102778609911 8.10304584153878 -0.027903430763138 0.977739172156939 NA NA
"CLDN22" 0 NA NA NA NA NA NA
"CLDN23" 4.4376947959217 -0.374144137004935 0.587095141577649 -0.637280247285867 0.523942314928442 NA NA
"CLDN24" 0 NA NA NA NA NA NA
"CLDN25" 0 NA NA NA NA NA NA
"CLDN3" 5.29223547458937 -0.321196940132317 0.482406154678354 -0.66582264139328 0.505524471150603 NA NA
"CLDN34" 0.195485938597874 0 8.10304584146132 0 1 NA NA
"CLDN5" 3.00872833874209 0.183603856597226 0.713909690171995 0.257180787885078 0.797039214365552 NA NA
"CLDN7" 0.0838406743642296 0 8.10304584152794 0 1 NA NA
"CLDN7P1" 0 NA NA NA NA NA NA
"CLDN8" 0.0102248976740533 0 8.1030458415403 0 1 NA NA
"CLDN9" 0.0307134908469613 0 8.1030458415403 0 1 NA NA
"CLDND2" 1.50406101529143 0.132671320443018 0.916812111411274 0.144709388970432 0.884940325866757 NA NA
"CLEC10A" 0.0380067977205912 0 8.10304584153616 0 1 NA NA
"CLEC11A" 9.07806318830308 0.691871827985822 0.311973942221652 2.21772313116542 0.0265737160877808 0.134171413530675 NA
"CLEC12A" 0 NA NA NA NA NA NA
"CLEC12A-AS1" 0.128937606502492 -0.226199810345506 8.10304584151238 -0.0279154054869924 0.977729621430081 NA NA
"CLEC12B" 0 NA NA NA NA NA NA
"CLEC14A" 0.45342329953382 -0.471339480004829 2.54368575265345 -0.185297841729526 0.852995430768558 NA NA
"CLEC17A" 0.0728728750195656 0 8.10304584151086 0 1 NA NA
"CLEC18B" 4.05080168449998 -0.287084506831992 0.988700650619956 -0.290365447470858 0.771536674457918 NA NA
"CLEC18C" 0.997231563321277 1.43411361969989 1.2080221865739 1.18715834496982 0.23516516801329 NA NA
"CLEC19A" 0.697808941425717 -0.100738404128191 1.58044126717407 -0.0637406819351899 0.949176711091138 NA NA
"CLEC1A" 0.060829612081419 -0.54657860203247 8.1030458415403 -0.0674534752389568 0.946220699002838 NA NA
"CLEC1B" 0 NA NA NA NA NA NA
"CLEC20A" 0 NA NA NA NA NA NA
"CLEC2A" 1.56064118103066 0.335779213846128 0.839274927700711 0.400082503079215 0.689095750940984 NA NA
"CLEC2B" 0.270364660904214 -0.546746443975387 7.56628872712559 -0.0722608485736566 0.942394321521588 NA NA
"CLEC2L" 0.365213127424317 1.08971323643743 2.26815830972283 0.480439672912688 0.630914789985293 NA NA
"CLEC3A" 0.0676397251978456 0 8.10304584151387 0 1 NA NA
"CLEC3B" 0.204007526310568 0.735545896534723 6.66954206906882 0.110284317711398 0.912183894047668 NA NA
"CLEC4A" 0.53461492406834 -2.05107835379122 1.65537075039705 -1.23904469938185 0.215328944854989 NA NA
"CLEC4C" 0 NA NA NA NA NA NA
"CLEC4D" 0.0613772620578997 -0.226120948910286 8.1030458415298 -0.0279056731669182 0.977737383674033 NA NA
"CLEC4E" 0.0136372806150015 -0.226057951193619 8.1030458415403 -0.0278978985944683 0.977743584471197 NA NA
"CLEC4F" 0 NA NA NA NA NA NA
"CLEC4G" 0 NA NA NA NA NA NA
"CLEC4GP1" 0 NA NA NA NA NA NA
"CLEC4M" 0.0641176797585524 1.85122446747358 8.08668012571916 0.228922677624639 0.818929014354591 NA NA
"CLEC4OP" 0 NA NA NA NA NA NA
"CLEC5A" 0 NA NA NA NA NA NA
"CLEC6A" 0.00886594486577857 0 8.10304584154009 0 1 NA NA
"CLEC7A" 0.0341019723625842 0 8.10304584153555 0 1 NA NA
"CLEC9A" 0 NA NA NA NA NA NA
"CLECL1P" 0.00992447624296523 0 8.1030458415403 0 1 NA NA
"CLIC1P1" 0 NA NA NA NA NA NA
"CLIC2" 0.207780730463949 0 6.62180384038354 0 1 NA NA
"CLIC3" 0 NA NA NA NA NA NA
"CLIC4P1" 0 NA NA NA NA NA NA
"CLIC4P2" 0 NA NA NA NA NA NA
"CLIC4P3" 0 NA NA NA NA NA NA
"CLIC5" 0.140034424431245 0 8.10304584147917 0 1 NA NA
"CLIC6" 9.67385735160306 0.288375143086559 0.322123875533388 0.895230577395276 0.370663842324812 0.63067485467477 NA
"CLIP1-AS1" 0.394132830810342 -0.884064652680404 2.90859611000691 -0.303948922175483 0.761166805342366 NA NA
"CLK2P1" 0.012284013421823 1.05615024976221 8.1030458415403 0.130339908031601 0.896297507314156 NA NA
"CLK3P2" 0 NA NA NA NA NA NA
"CLLU1" 0.949282059493234 1.34385476879333 1.20421651703884 1.11595776156422 0.26444021512096 NA NA
"CLLU1-AS1" 0 NA NA NA NA NA NA
"CLMAT3" 0.0675444244656333 -0.226112687733119 8.10304584152659 -0.0279046536518816 0.977738196812683 NA NA
"CLN6" 7.16869568859586 0.113953096431909 0.5911881875004 0.192752661235863 0.847152679003656 0.935149692735393 NA
"CLNK" 0.348134853398705 -0.429068303261458 3.52516876809767 -0.12171567703211 0.90312419707711 NA NA
"CLNS1AP1" 0 NA NA NA NA NA NA
"CLPS" 0.0112119951205771 0 8.1030458415403 0 1 NA NA
"CLPSL1" 0.0739339401040976 1.0459885311372 8.09160008147198 0.129268441421405 0.8971452419786 NA NA
"CLPSL2" 0.184098252810756 -0.226247042183722 8.10304584141513 -0.0279212343866254 0.977724972453192 NA NA
"CLPTM1LP1" 0 NA NA NA NA NA NA
"CLRN1-AS1" 0.576087904719725 -0.59292888866204 1.85805918267272 -0.319111949819135 0.749641622381654 NA NA
"CLRN2" 0 NA NA NA NA NA NA
"CLRN3" 0.0591794968224803 -0.226115550969365 8.10304584154016 -0.0279050070049199 0.977737914987497 NA NA
"CLSTN2-AS1" 0.0198648961985318 0 8.10304584153815 0 1 NA NA
"CLSTN3" 3.71727830880302 -0.512462679860919 0.617040099091424 -0.830517628620097 0.406246185019228 NA NA
"CLTCL1" 4.82335353125732 0.240947083290193 0.462337536621641 0.521149731970335 0.602262468802587 NA NA
"CLTRN" 2.8857707763563 -0.141789935647957 0.698048577820046 -0.20312330710673 0.839038655010264 NA NA
"CLUHP1" 0 NA NA NA NA NA NA
"CLUHP10" 0 NA NA NA NA NA NA
"CLUHP11" 0 NA NA NA NA NA NA
"CLUHP2" 0 NA NA NA NA NA NA
"CLUHP3" 0 NA NA NA NA NA NA
"CLUHP4" 0 NA NA NA NA NA NA
"CLUHP5" 0 NA NA NA NA NA NA
"CLUHP6" 0.0206569244624566 -0.226075138787556 8.10304584153815 -0.0279000197220458 0.977741892714771 NA NA
"CLUHP8" 0.0401438566226439 0 8.1030458415387 0 1 NA NA
"CLUL1" 3.38979687617871 -0.687945024128179 0.735351500513568 -0.935532223226199 0.349514085022768 NA NA
"CLVS1" 1.08327066622057 -0.0991718217588756 0.962321052464645 -0.103054818872436 0.917919463345261 NA NA
"CLVS2" 1.13618377925246 -1.33257041936266 1.51582894723547 -0.879103425088279 0.379345200827029 NA NA
"CLXN" 7.17686273292448 -0.151170215402352 0.420637327609074 -0.359383738627316 0.719308037985578 0.869199945620359 NA
"CLYBL" 8.91692763178086 0.372726757246666 0.371826388297705 1.00242147673564 0.31614007370861 0.579213606232134 NA
"CLYBL-AS1" 0 NA NA NA NA NA NA
"CLYBL-AS2" 0.132151367130725 -1.16605228336839 8.1026022394024 -0.143910838631318 0.885570876793811 NA NA
"CMA1" 0 NA NA NA NA NA NA
"CMAHP" 0 NA NA NA NA NA NA
"CMKLR1" 0.0378949316441941 -0.546545512176092 8.10304584153983 -0.0674493916070739 0.946223949866032 NA NA
"CMKLR2" 3.39346545652885 -0.98308057942131 0.834403329342107 -1.17818391280441 0.238723294539646 NA NA
"CMKLR2-AS" 0.0581224510376769 -0.22611948206922 8.10304584153954 -0.0279054921434652 0.977737528053624 NA NA
"CMPK2" 0.68733193445319 -0.166333674858665 1.48146362336772 -0.112276583937005 0.910604107704139 NA NA
"CMTM1" 0.194078532455171 -1.26082612912297 8.10175750825833 -0.155623780128914 0.876329579485298 NA NA
"CMTM2" 0.15692554307238 -0.546661309382219 8.10304584148837 -0.0674636821851927 0.946212573547165 NA NA
"CMTM5" 0.0218791761659532 0 8.1030458415403 0 1 NA NA
"CMTM8" 5.84145200462515 -0.594508372041737 0.521497912138198 -1.14000144239157 0.254285700203291 NA NA
"CMYA5" 7.16987793257104 -1.13605361061986 0.484637851167426 -2.34412893644866 0.0190715770744742 0.107338862095943 NA
"CNBD1" 0.0368260401516994 0 8.1030458415403 0 1 NA NA
"CNBD2" 7.52493977296078 0.48190041884001 0.363367949375786 1.32620507578571 0.184771778486002 0.430075319829306 NA
"CNDP1" 0.76436051602136 1.12211328925791 1.4840369463619 0.756122205723218 0.44957592943546 NA NA
"CNEP1R1P1" 0 NA NA NA NA NA NA
"CNFN" 8.35286063814767 0.430244395491622 0.360446980353674 1.19364128135978 0.2326183185915 0.488847355951791 NA
"CNGA1" 0.117958363300968 -0.226200430905541 8.10304584147928 -0.0279154820706588 0.97772956034896 NA NA
"CNGA2" 0 NA NA NA NA NA NA
"CNGA3" 0.0962787484959693 1.05604487884331 8.10304584149771 0.130326904166707 0.896307795146405 NA NA
"CNGA4" 0.0171149362079666 0 8.1030458415403 0 1 NA NA
"CNGB1" 0.433371643106366 -1.25375941778698 2.1322853802792 -0.587988563530277 0.556539969199034 NA NA
"CNGB3" 0.0343091615259541 -0.226088693393384 8.10304584153991 -0.0279016925011519 0.977740558549545 NA NA
"CNIH3" 2.80226403013094 0.883880325177358 0.590872362966436 1.49589045041791 0.13468220525895 NA NA
"CNIH3-AS1" 0 NA NA NA NA NA NA
"CNIH3-AS2" 0.117132169603549 0.735591151455218 8.10304584151508 0.0907795865705827 0.927667730623449 NA NA
"CNKSR1" 0.887242276604651 0.346455819599972 1.12408869625709 0.308210393675852 0.7579222441789 NA NA
"CNMD" 3.08969429953603 -1.38188015347926 0.850040895604868 -1.62566314235499 0.104021334870327 NA NA
"CNN2P1" 0 NA NA NA NA NA NA
"CNN2P10" 0 NA NA NA NA NA NA
"CNN2P11" 0 NA NA NA NA NA NA
"CNN2P12" 0 NA NA NA NA NA NA
"CNN2P2" 0 NA NA NA NA NA NA
"CNN2P3" 0 NA NA NA NA NA NA
"CNN2P4" 0 NA NA NA NA NA NA
"CNN2P6" 0 NA NA NA NA NA NA
"CNN2P7" 0 NA NA NA NA NA NA
"CNN2P8" 0 NA NA NA NA NA NA
"CNN2P9" 0.0192170448360209 -0.226070304899669 8.1030458415403 -0.0278994231700774 0.977742368509162 NA NA
"CNN3P1" 0 NA NA NA NA NA NA
"CNNM1" 1.70199090141095 -1.0700128380149 1.05738276851303 -1.01194465228484 0.311564517813908 NA NA
"CNNM2" 6.19337695432468 -1.02504940252948 0.461086913432986 -2.22311536646651 0.0262080217363242 NA NA
"CNNM3-DT" 0.313748935914898 -1.11266365045432 5.0772770329547 -0.219145743522058 0.826536518510776 NA NA
"CNOT10-AS1" 0 NA NA NA NA NA NA
"CNOT4P1" 0.076546340213647 0 8.10304584151094 0 1 NA NA
"CNOT6LP1" 0.0290557968603125 0 8.10304584153829 0 1 NA NA
"CNOT7P1" 0 NA NA NA NA NA NA
"CNOT7P2" 0 NA NA NA NA NA NA
"CNPY1" 0 NA NA NA NA NA NA
"CNPY2-AS1" 4.47676816500942 -0.108240686443917 0.589565539015038 -0.183593984520789 0.854331982563857 NA NA
"CNR2" 2.66410668778495 -0.23446238717069 0.738360010910415 -0.317544807013035 0.75083024618462 NA NA
"CNTD1" 0.101547641004305 0 8.10304584148545 0 1 NA NA
"CNTF" 0.427298390775697 2.01012276792128 2.76758650047921 0.726308922078216 0.467649411007265 NA NA
"CNTFR" 4.69557869271271 -0.304926341271926 0.52210862546302 -0.584028545786826 0.559201106827375 NA NA
"CNTFR-AS1" 0.0224411978692878 0 8.10304584153714 0 1 NA NA
"CNTN1" 0.569119339389289 -0.422462429384674 1.92720926892646 -0.219209421725127 0.826486916490522 NA NA
"CNTN3" 6.93473227830717 -0.0878567736838263 0.403915948070726 -0.217512514926602 0.827808954959762 0.925505465509847 NA
"CNTN4" 0 NA NA NA NA NA NA
"CNTN4-AS1" 0 NA NA NA NA NA NA
"CNTN4-AS2" 0 NA NA NA NA NA NA
"CNTN5" 1.21995331718709 0.167020332775218 0.924807390154367 0.180600127716691 0.856681455627042 NA NA
"CNTN6" 0.0475967596350972 0 8.10304584152532 0 1 NA NA
"CNTNAP2-AS1" 0.300335332209694 -1.1501314548112 3.60542345085462 -0.319000381089378 0.749726223800686 NA NA
"CNTNAP3C" 0.0334613021405696 0 8.10304584153513 0 1 NA NA
"CNTNAP3P1" 0.00936076753541151 0 8.10304584153909 0 1 NA NA
"CNTNAP3P2" 0.16504481048032 -0.22621567241369 8.10304584149531 -0.0279173630309791 0.977728060144449 NA NA
"CNTNAP3P5" 0.0377389903804336 -0.546546648443011 8.10304584153667 -0.0674495318342372 0.946223838235161 NA NA
"CNTNAP3P7" 0.0271889919515649 1.05613496992689 8.10304584153665 0.130338022341313 0.896298999151503 NA NA
"CNTNAP4" 0.0305447842304863 -0.226072363918287 8.1030458415403 -0.027899677274356 0.977742165842173 NA NA
"CNTNAP5" 2.67070333625561 -0.724957441872153 0.663276825952364 -1.09299377500673 0.274396532912195 NA NA
"CNTNAP5-DT" 0.179049625959729 1.05595949427405 8.10304584147372 0.130316366824601 0.896316131635219 NA NA
"COA6-AS1" 4.94457408448146 -0.369984059488958 0.619972983744249 -0.59677448725989 0.550657953621463 NA NA
"COBLP1" 0 NA NA NA NA NA NA
"COCH" 5.59895041027461 0.775622516086439 0.470915761827073 1.64705150890927 0.099547458943063 NA NA
"COILP1" 0.434200336038643 -0.314415752244232 3.07765013109315 -0.10216097959535 0.918628899427007 NA NA
"COL10A1" 0.217918738498271 -0.546706409652857 8.10304584144834 -0.0674692480272503 0.946208142743101 NA NA
"COL11A2" 3.98184454138339 0.248293091691181 0.545168489496805 0.455442852026092 0.648790672396269 NA NA
"COL11A2P1" 0 NA NA NA NA NA NA
"COL13A1" 6.32006286051409 0.658810072443158 0.39787571651382 1.65581875218634 0.0977585290690555 NA NA
"COL14A1" 6.44320546446422 -0.328642666660653 0.454011678526105 -0.72386390528004 0.469149291403217 NA NA
"COL15A1" 3.68158589756648 0.0523781167326025 0.5694024847253 0.0919878612013286 0.926707684056498 NA NA
"COL16A1" 1.45186309548635 -1.90063111648389 1.1779573735479 -1.61349736345667 0.106636495601226 NA NA
"COL18A1-AS1" 0 NA NA NA NA NA NA
"COL18A1-AS2" 0 NA NA NA NA NA NA
"COL19A1" 0.551638248719709 1.12178908739297 1.93023200887989 0.581168005831559 0.561127228430823 NA NA
"COL20A1" 0.0624013904207354 0 8.10304584153689 0 1 NA NA
"COL21A1" 0.686675452780739 -0.499852776027043 1.69615646915446 -0.294697326052839 0.768225106015466 NA NA
"COL22A1" 0 NA NA NA NA NA NA
"COL23A1" 0.16897028530085 1.13746417588465 8.0853386644231 0.140682316857016 0.8881209152535 NA NA
"COL24A1" 3.63206997616253 -1.02490628589792 0.7054230922939 -1.45289585369983 0.14625267235798 NA NA
"COL25A1-DT" 0.02736128138401 -0.226071171974077 8.10304584153665 -0.0278995301760758 0.97774228316395 NA NA
"COL28A1" 0.0868269054828908 1.05605312611613 8.10304584152706 0.130327921965342 0.896306989928119 NA NA
"COL4A2-AS1" 0.010399839673666 0 8.1030458415403 0 1 NA NA
"COL4A2-AS2" 0.0467162545624024 -0.546558012251933 8.1030458415403 -0.0674509342462313 0.94622272181477 NA NA
"COL4A3" 0.0409841315486134 -0.546545658545883 8.1030458415403 -0.0674494096706222 0.946223935486153 NA NA
"COL4A4" 0.572952878636175 1.89403870753551 1.53267463593283 1.23577350543336 0.216542765910402 NA NA
"COL5A1-AS1" 0.0139298105332532 -0.226057951193619 8.1030458415403 -0.0278978985944683 0.977743584471197 NA NA
"COL6A2" 6.92493987645708 -0.153589629853743 0.429526124783176 -0.357579250694647 0.720658208505914 0.869959067571255 NA
"COL6A2-DT" 0 NA NA NA NA NA NA
"COL6A3" 0.799860501322475 -1.35445807680234 1.5904947700179 -0.851595429507196 0.394438677213954 NA NA
"COL6A4P1" 0.0662866183805459 -0.226117350404159 8.10304584153931 -0.027905229073862 0.97773773787109 NA NA
"COL6A4P2" 0.0754755582559926 -0.546609654649202 8.10304584153086 -0.0674573074543948 0.946217648285939 NA NA
"COL6A5" 0.0300326484463642 0 8.10304584152738 0 1 NA NA
"COL6A6" 0.113722843989815 1.56510947440081 8.07190232054766 0.193895987866045 0.846257325303104 NA NA
"COL8A2" 0.414629955338677 -0.863556493600169 2.93876246576928 -0.29385038895075 0.768872229090588 NA NA
"COL9A1" 9.82667624352677 0.118455693276785 0.347948942656496 0.34043987135701 0.733525296883401 0.876648441104314 NA
"COL9A2" 2.19587443144479 -0.705587249737676 0.800510165937455 -0.881421972838261 0.378089469156414 NA NA
"COLCA1" 3.85593030418249 -0.316213268367288 0.652153519335997 -0.484875507057367 0.627764657457689 NA NA
"COLEC10" 0.0584222969392184 0 8.10304584152715 0 1 NA NA
"COLEC11" 1.6056405845152 0.52456958381635 0.877126209470317 0.598054850205799 0.549803334986517 NA NA
"COLQ" 2.97881475876281 0.390525094821777 0.644205500344527 0.606211984549838 0.544373995538644 NA NA
"COMETT" 0.130724160098917 1.84640787638444 8.07446270399978 0.228672537612911 0.819123441064699 NA NA
"COMMD3-BMI1" 0 NA NA NA NA NA NA
"COMMD4P1" 0.0113111133755411 0 8.1030458415403 0 1 NA NA
"COMMD4P2" 0 NA NA NA NA NA NA
"COMMD5P1" 0.00986299089135307 0 8.10304584153878 0 1 NA NA
"COMP" 0.0791142160096883 0.735596655436777 8.1030458415403 0.0907802658187787 0.927667190890358 NA NA
"COMT" 1.75095457810465 -0.823825921144231 1.00410065157142 -0.820461494427815 0.411953071571448 NA NA
"COP1-DT" 0.226265710344752 -0.898405130537549 5.68118022109909 -0.158137058775393 0.874348799315878 NA NA
"COP1P1" 0.0926987915703151 0 8.10304584151665 0 1 NA NA
"COPDA1" 0 NA NA NA NA NA NA
"COPRSP1" 0.0200139905423983 -0.22607236391829 8.1030458415403 -0.0278996772743564 0.977742165842173 NA NA
"COPS3P1" 0.344513813649153 0.100446470278617 2.9443966664505 0.0341144491240393 0.9727858864571 NA NA
"COPS5P1" 0 NA NA NA NA NA NA
"COPS5P2" 0 NA NA NA NA NA NA
"COPS8-DT" 2.57061188169433 -1.14802214902793 0.968032992754585 -1.18593287379718 0.235648809600962 NA NA
"COPS8P1" 0 NA NA NA NA NA NA
"COPS8P2" 0.0146733036938778 0 8.1030458415346 0 1 NA NA
"COPS8P3" 0 NA NA NA NA NA NA
"COPZ2" 4.09017598383022 -0.234889294307021 0.553626484347738 -0.424273948136276 0.671366036365309 NA NA
"COQ10BP2" 0 NA NA NA NA NA NA
"COQ7-DT" 0.25831332621118 -0.264229556542232 4.89923570385506 -0.0539328116698525 0.956988694767293 NA NA
"COQ8A" 0.0263027113885968 -0.22607236391829 8.1030458415403 -0.0278996772743564 0.977742165842173 NA NA
"CORIN" 0.303003189215038 1.58935005428715 3.86018669060614 0.411728805281588 0.68053820937176 NA NA
"CORO1A-AS1" 0 NA NA NA NA NA NA
"CORO1CP1" 0 NA NA NA NA NA NA
"CORO2A" 1.66716480724472 0.588194588210876 0.871289343892813 0.675085254208316 0.499621601573412 NA NA
"CORO6" 1.46344018194242 0.58155372200093 0.952764032881904 0.610385889821907 0.541606212908201 NA NA
"CORO7-PAM16" 5.07593795473545 -4.8798263255938 2.65652121534166 -1.83692352894167 0.0662211852668707 NA NA
"CORT" 0.491947219070611 0.954915129196261 3.17873273045274 0.300407492598554 0.763866349204823 NA NA
"COSMOC" 0.600428876301417 0.850404539714505 1.58781094290956 0.535582994632973 0.592246784108485 NA NA
"COTL1P1" 0 NA NA NA NA NA NA
"COTL1P2" 0 NA NA NA NA NA NA
"COX11P1" 0.042198612369311 0 8.10304584153211 0 1 NA NA
"COX17P1" 0 NA NA NA NA NA NA
"COX20P1" 0.564156925351288 -0.0335677464155515 1.81204967669919 -0.0185247385031398 0.985220242478491 NA NA
"COX20P2" 0.0152553158790369 1.05614819074359 8.1030458415403 0.130339653927322 0.896297708345161 NA NA
"COX4I1P1" 0.542060900827371 -0.39210098740668 1.92038512037393 -0.20417830946864 0.838214160847926 NA NA
"COX4I1P2" 0.0083034808044931 0 8.1030458415403 0 1 NA NA
"COX4I2" 0 NA NA NA NA NA NA
"COX5AP1" 0 NA NA NA NA NA NA
"COX5AP2" 0.012284013421823 1.05615024976221 8.1030458415403 0.130339908031601 0.896297507314156 NA NA
"COX5BP1" 0 NA NA NA NA NA NA
"COX5BP2" 0 NA NA NA NA NA NA
"COX5BP3" 0 NA NA NA NA NA NA
"COX5BP4" 0 NA NA NA NA NA NA
"COX5BP6" 0.812892838484265 -0.271915176955576 1.40129530356691 -0.194045592148517 0.846140182936455 NA NA
"COX5BP7" 0 NA NA NA NA NA NA
"COX5BP8" 1.20008035810066 -4.83799133107915 2.40987899516937 -2.007566081441 0.0446894219309874 NA NA
"COX6A1P1" 0.27105906064448 0.776238901339103 5.27908235505427 0.147040498543449 0.883100054501314 NA NA
"COX6A1P2" 0.0520169501779143 -0.546562130289179 8.1030458415403 -0.0674514424547897 0.946222317244384 NA NA
"COX6A1P3" 0 NA NA NA NA NA NA
"COX6A1P4" 0 NA NA NA NA NA NA
"COX6A1P5" 0 NA NA NA NA NA NA
"COX6A1P6" 0 NA NA NA NA NA NA
"COX6A1P7" 0 NA NA NA NA NA NA
"COX6A2" 0 NA NA NA NA NA NA
"COX6B1P1" 0 NA NA NA NA NA NA
"COX6B1P2" 0 NA NA NA NA NA NA
"COX6B1P3" 0 NA NA NA NA NA NA
"COX6B1P4" 0 NA NA NA NA NA NA
"COX6B1P5" 0 NA NA NA NA NA NA
"COX6B1P6" 0 NA NA NA NA NA NA
"COX6B1P7" 0 NA NA NA NA NA NA
"COX6B2" 0.327503200572201 0.90348244093563 3.68346716207939 0.245280438559848 0.80623929697479 NA NA
"COX6CP1" 0.0841672107841197 -1.26497948680018 8.10081478216312 -0.156154599360239 0.875911162106257 NA NA
"COX6CP10" 0 NA NA NA NA NA NA
"COX6CP11" 0 NA NA NA NA NA NA
"COX6CP12" 0 NA NA NA NA NA NA
"COX6CP13" 0 NA NA NA NA NA NA
"COX6CP14" 0 NA NA NA NA NA NA
"COX6CP15" 0 NA NA NA NA NA NA
"COX6CP16" 0 NA NA NA NA NA NA
"COX6CP17" 0.0206004349532399 -0.226074268798692 8.10304584153981 -0.0278999123563803 0.977741978346843 NA NA
"COX6CP18" 0 NA NA NA NA NA NA
"COX6CP2" 0 NA NA NA NA NA NA
"COX6CP3" 0.0113111133755411 0 8.1030458415403 0 1 NA NA
"COX6CP4" 0 NA NA NA NA NA NA
"COX6CP5" 0.0171149362079666 0 8.1030458415403 0 1 NA NA
"COX6CP6" 0 NA NA NA NA NA NA
"COX6CP7" 0 NA NA NA NA NA NA
"COX6CP8" 0 NA NA NA NA NA NA
"COX7A1" 2.46691824050469 0.058657571489915 0.666344215137513 0.088028934831842 0.929853678735981 NA NA
"COX7A2P1" 0.615876278534206 -1.61690450653675 1.92823644943504 -0.838540577847959 0.401727167941295 NA NA
"COX7A2P2" 0.0370621246663577 -0.226090661300746 8.10304584153956 -0.0279019353613565 0.97774036485055 NA NA
"COX7B2" 0 NA NA NA NA NA NA
"COX7BP2" 0.041310365919899 -0.226085800978077 8.10304584152947 -0.0279013355471037 0.97774084324683 NA NA
"COX7BP3" 0.0655292676305487 0 8.10304584153372 0 1 NA NA
"COX7BP4" 0 NA NA NA NA NA NA
"COX7BP6" 0 NA NA NA NA NA NA
"COX7CP1" 0.0967401772739793 0.415119527853314 8.10304584153522 0.0512300603959886 0.959142198555561 NA NA
"COX7CP2" 0.235778002528939 -0.546722494436577 4.5872370434981 -0.119183397163113 0.905130060031804 NA NA
"COX7CP3" 0 NA NA NA NA NA NA
"COX7CP4" 0 NA NA NA NA NA NA
"COX8BP" 0 NA NA NA NA NA NA
"COX8C" 0.0414016751409079 -0.226102160263601 8.10304584153701 -0.0279033544527885 0.97773923302009 NA NA
"CPA1" 0.313582188888022 0.477331466450318 4.17996972837815 0.114194957731315 0.909083248910534 NA NA
"CPA2" 0.822603923220122 -1.19013348020916 1.60335368423705 -0.742277572259724 0.457919177434371 NA NA
"CPA3" 0 NA NA NA NA NA NA
"CPA5" 0.490981213270172 0.0856266532510235 2.19623306956122 0.038987962815864 0.968899985599361 NA NA
"CPA6" 0.210142472886391 -0.999374006902296 6.55341305222898 -0.152496721774982 0.878795175844003 NA NA
"CPAMD8" 3.99208029425639 0.49248072575806 0.588052850558557 0.837476980666418 0.402324510820593 NA NA
"CPB1" 0.332698689762862 -1.17765280466703 4.45001316076092 -0.264640297033563 0.791286573988879 NA NA
"CPB2" 0.123499075753438 0 8.10304584150226 0 1 NA NA
"CPB2-AS1" 6.61482069918778 -0.000513009980485077 0.472598697482554 -0.00108550866351894 0.999133889566854 NA NA
"CPDP1" 0 NA NA NA NA NA NA
"CPEB1" 8.34183405262675 -0.0632304026886213 0.369330079057118 -0.171202959829444 0.864064180249376 0.944109155754451 NA
"CPEB1-AS1" 1.52339553018813 -0.628693018100148 1.15919915501369 -0.542351170099607 0.587576611262076 NA NA
"CPEB2-DT" 0.154738662402043 1.07365443366561 8.10198721852651 0.132517418838988 0.894575046284499 NA NA
"CPEB3" 1.85793574382129 -3.0847750070438 1.30994110024733 -2.35489596170496 0.0185278922931947 NA NA
"CPED1" 0.0865143488312147 -0.839963820171373 8.10242786510047 -0.103668163932609 0.917432691990952 NA NA
"CPHL1P" 0.0117105097379052 -0.226057951193619 8.1030458415403 -0.0278978985944683 0.977743584471197 NA NA
"CPHXL" 0.108869649219724 -0.561989377473507 8.10274804938364 -0.0693578739025776 0.944704759886939 NA NA
"CPHXL2" 0.194714787902115 1.45106163187643 8.07654860853221 0.179663579359072 0.857416687576377 NA NA
"CPLANE1-AS1" 1.03869652305255 -0.107349884932201 0.993193423860612 -0.108085577646018 0.913927808498178 NA NA
"CPLANE2" 2.4685275838557 0.309474401947331 0.683687773472906 0.45265457999242 0.650797490296023 NA NA
"CPLX1" 0.254117885956445 -0.886302341500764 7.8079797239802 -0.113512377443645 0.909624350724567 NA NA
"CPLX2" 1.37280724984606 -0.586710236583715 1.14104367899502 -0.5141873596815 0.607121004372977 NA NA
"CPLX3" 0 NA NA NA NA NA NA
"CPLX4" 0.0842659600707175 0 8.10304584153771 0 1 NA NA
"CPM" 4.15834374698389 0.334483661628809 0.530795863577643 0.63015498910323 0.528593185088817 NA NA
"CPMER" 0 NA NA NA NA NA NA
"CPN1" 0.0718865791590515 0 8.10304584153326 0 1 NA NA
"CPN2" 0.0110535018371743 0 8.10304584153701 0 1 NA NA
"CPNE2-DT" 0 NA NA NA NA NA NA
"CPNE4" 0.202006032651391 0 8.10304584140049 0 1 NA NA
"CPNE5" 0.377154894539888 -0.226175823673089 4.01755741129971 -0.0562968491842707 0.955105328842772 NA NA
"CPNE6" 0 NA NA NA NA NA NA
"CPNE7" 0.328773702772997 1.04925390094164 3.0277044152576 0.346550969656782 0.728928686151886 NA NA
"CPNE8-AS1" 1.69783049005101 0.875359341678482 0.835391319246013 1.04784347348563 0.294710729238844 NA NA
"CPNE9" 0.129376720905551 -0.546644721834204 8.10304584149084 -0.0674616351094997 0.946214203164667 NA NA
"CPO" 0.189774700821451 -0.226261902978338 7.84550544574087 -0.0288396846504224 0.976992450258168 NA NA
"CPP" 0.0287853915687315 0 8.1030458415266 0 1 NA NA
"CPS1-IT1" 0.0598694908251949 -0.226123838166786 8.1030458415403 -0.0279060297311366 0.977737099287701 NA NA
"CPSF1P1" 0 NA NA NA NA NA NA
"CPSF1P2" 0 NA NA NA NA NA NA
"CPSF4L" 0 NA NA NA NA NA NA
"CPT1B" 8.30576363279897 -0.0484275285660021 0.406308918628435 -0.119188938134751 0.905125670266134 0.960609857909716 NA
"CPVL-AS1" 0 NA NA NA NA NA NA
"CPVL-AS2" 0.170635573662199 -0.908299664626799 8.10191493289171 -0.112109257150965 0.910736777555757 NA NA
"CPXCR1" 0 NA NA NA NA NA NA
"CPXM2" 4.23502149620414 0.0387945995690776 0.53297758432101 0.0727884262121458 0.941974481070478 NA NA
"CPZ" 0.975088588777423 0.711813642348023 1.17057619452654 0.608088260872185 0.543128937617192 NA NA
"CR1" 0.145414487230203 -0.226222632783102 8.10304584149266 -0.0279182220128511 0.977727375043113 NA NA
"CR1L" 0.0498339384105858 0 8.1030458415403 0 1 NA NA
"CR2" 0.0306187220543672 0 8.1030458415403 0 1 NA NA
"CRACDL" 1.05473286042113 -1.94062428002125 1.5043424519906 -1.29001496797046 0.19704546120306 NA NA
"CRACR2B" 5.58667741417888 -0.0366525244653806 0.499016419655668 -0.0734495359705232 0.941448400008235 NA NA
"CRADD-AS1" 0 NA NA NA NA NA NA
"CRADDP1" 0 NA NA NA NA NA NA
"CRAT37" 0.298849506937812 -0.886313319383476 3.38208611667142 -0.262061132924601 0.793274311270762 NA NA
"CRB1" 0.403838820718113 0.0944991695709089 2.04552105315377 0.0461980918872532 0.963152363306116 NA NA
"CRB3" 0.213172652402556 -2.03356024037553 7.39997205260852 -0.274806475743202 0.78346492265886 NA NA
"CRB3P1" 0 NA NA NA NA NA NA
"CRCT1" 0 NA NA NA NA NA NA
"CREB3L2-AS1" 0.0165434135685007 0 8.10304584153354 0 1 NA NA
"CREB3L3" 0.0259937455039361 0 8.10304584153954 0 1 NA NA
"CREG2" 0.200219356430982 -0.226262559056931 8.1030458414609 -0.027923149329751 0.977723445145135 NA NA
"CRH" 1.72790161864067 0.541570297458708 0.902766443251906 0.59990078442425 0.548572359609842 NA NA
"CRHR1" 0.071213871032859 -0.226132470103882 8.10304584152841 -0.0279070950018504 0.977736249655546 NA NA
"CRHR2" 0.0530568744450373 -0.5465641893078 8.1030458415403 -0.0674516965590687 0.946222114959197 NA NA
"CRIP1P1" 0 NA NA NA NA NA NA
"CRIP1P2" 0 NA NA NA NA NA NA
"CRIP1P3" 0 NA NA NA NA NA NA
"CRIP1P4" 0.0364052741666385 1.80621558381931 8.08766861599416 0.223329573648373 0.823279012002117 NA NA
"CRIP3" 0.205797427960309 -0.546716749395906 6.62343925043279 -0.0825427287432555 0.93421514161549 NA NA
"CRISP1" 0.0203931812210482 0 8.1030458415403 0 1 NA NA
"CRISP2" 0 NA NA NA NA NA NA
"CRISP3" 0.00936076753541151 0 8.10304584153909 0 1 NA NA
"CRISPLD2" 0.844251789032624 -0.398353382584989 1.22405385601232 -0.325437790688991 0.744849757916664 NA NA
"CRLF1" 0.36724630501809 0.329955740516613 3.0203596290074 0.109243858694088 0.913009074244448 NA NA
"CRLF2" 0 NA NA NA NA NA NA
"CRLF3P1" 0 NA NA NA NA NA NA
"CRLF3P2" 0 NA NA NA NA NA NA
"CRLF3P3" 0 NA NA NA NA NA NA
"CRMA" 1.68947647342401 0.705619430182008 0.820666429430901 0.859812714248988 0.389892289558393 NA NA
"CRNN" 0 NA NA NA NA NA NA
"CROCC2" 0 NA NA NA NA NA NA
"CROCCP1" 0 NA NA NA NA NA NA
"CROCCP2" 0.0458947390558394 0 8.10304584153335 0 1 NA NA
"CROCCP3" 6.12998476714212 -0.905791401070759 0.513527572953175 -1.76386127790912 0.0777553375683484 NA NA
"CROCCP4" 0.013355844099843 0 8.1030458415403 0 1 NA NA
"CROCCP5" 0 NA NA NA NA NA NA
"CRP" 0.0145588991855777 0 8.1030458415403 0 1 NA NA
"CRPP1" 0 NA NA NA NA NA NA
"CRPPA" 7.67868240535198 -0.424127735108855 0.397776508469229 -1.06624631188261 0.2863123120021 0.547967046137759 NA
"CRPPA-AS1" 0.0498251915391277 0 8.1030458415403 0 1 NA NA
"CRTAC1" 2.04767717573071 1.2302436520974 0.752730577891242 1.63437448700956 0.102180241942145 NA NA
"CRTAM" 0.489756626392005 -0.720174984609854 2.39349744093492 -0.300888136453803 0.763499797109281 NA NA
"CRTC1" 6.9265164720283 0.643104499221822 0.400660562338981 1.60511055909146 0.108469475951337 0.318750193251227 NA
"CRTC1P1" 0.0101711875132875 0 8.10304584154004 0 1 NA NA
"CRTC3-AS1" 0.9280543414055 -1.63311643680641 1.47059390466965 -1.11051489579869 0.266777212883801 NA NA
"CRX" 3.63035693376111 -0.338414783562716 0.598122724098597 -0.565794894472074 0.571533217574952 NA NA
"CRYAA" 0.17006070176807 1.79610963842715 8.08700825812235 0.22209815807016 0.824237471702841 NA NA
"CRYAB" 9.49283010255756 0.432120640090649 0.313318753789891 1.37917259935365 0.167841544120853 0.407595849789656 NA
"CRYBA1" 1.23390352426486 2.19227342937223 1.16569578569576 1.88065656260715 0.0600186520961746 NA NA
"CRYBA2" 0.0940203541152953 -0.546595552077605 8.10304584151798 -0.0674555670507238 0.946219033771333 NA NA
"CRYBA4" 0.152463164911835 -0.871298377100929 8.10296223113125 -0.107528376937688 0.914369814285521 NA NA
"CRYBB1" 0.319726418480892 1.16717754701183 3.22388621608488 0.362040552544458 0.717321726498205 NA NA
"CRYBB2" 1.30929902187638 -1.6710896237665 1.3581135261359 -1.23044914258463 0.218528960507294 NA NA
"CRYBB3" 0.35930190098853 -0.511188138099578 3.25132356678037 -0.157224627939994 0.87506781938876 NA NA
"CRYBG1" 0.165885798175388 -0.880439998538713 8.10278606764233 -0.108658921905227 0.913473024444368 NA NA
"CRYGA" 0.0421936217802389 -0.226090894680203 8.1030458415403 -0.0279019641628025 0.977740341879265 NA NA
"CRYGB" 0 NA NA NA NA NA NA
"CRYGC" 0.5529690118917 1.96196186168165 1.68715941944181 1.16287876478843 0.244878694235057 NA NA
"CRYGD" 1.93194187341923 0.727584110047962 0.754327473361654 0.964546746263251 0.334771883728781 NA NA
"CRYGEP" 0.0510479022134699 -0.226107476969552 8.10304584153743 -0.0279040105895108 0.977738709702501 NA NA
"CRYGFP" 0 NA NA NA NA NA NA
"CRYGGP" 0 NA NA NA NA NA NA
"CRYGN" 0.541582921380848 -0.934853297233576 1.69069926476079 -0.552938844133137 0.580305287591258 NA NA
"CRYGS" 2.46046786742151 0.0294491661846072 0.803978131868975 0.0366293124368296 0.970780571262944 NA NA
"CRYL1" 4.0318738954289 -0.503937791915263 0.654061910688937 -0.770474145764665 0.441018685738393 NA NA
"CRYM" 0.625306608351547 0.15701596635946 1.87528110074 0.0837292959959444 0.933271664087641 NA NA
"CRYZL2P" 5.9265202907685 0.183925512422022 0.483192495284235 0.380646459158743 0.703465602472346 NA NA
"CRYZL2P-SEC16B" 0.566903614076943 0.72545973470765 1.37377653281344 0.528076959665294 0.597445921683369 NA NA
"CRYZP1" 0.0698577067412805 1.72775784693133 8.08828888871403 0.21361228199232 0.830849420820246 NA NA
"CRYZP2" 0 NA NA NA NA NA NA
"CSAD" 8.24851806029209 -0.0654361069563816 0.386543971132902 -0.169285027948045 0.865572451986219 0.944109155754451 NA
"CSAG1" 0 NA NA NA NA NA NA
"CSAG2" 0.218108798387501 0.415059759376346 5.75215534111641 0.0721572584122509 0.942476759310195 NA NA
"CSAG3" 0.218108798387501 0.415059759376346 5.75215534111641 0.0721572584122509 0.942476759310195 NA NA
"CSAG4" 0 NA NA NA NA NA NA
"CSE1L-DT" 0.0230132566763014 1.05613377801892 8.1030458415403 0.130337875247434 0.896299115522772 NA NA
"CSF1R" 0.0211651635640404 -0.22607236391829 8.1030458415403 -0.0278996772743564 0.977742165842173 NA NA
"CSF2" 0 NA NA NA NA NA NA
"CSF2RA" 0.455695724679316 -0.619455383896921 2.2367522550498 -0.276944119536891 0.781823014506548 NA NA
"CSF2RB" 0.0612732407019059 0 8.10304584153741 0 1 NA NA
"CSF2RBP1" 0.0532716548265588 0 8.10304584152629 0 1 NA NA
"CSF3" 0.0416758725573344 0 8.10304584153163 0 1 NA NA
"CSF3R" 0.520520883482563 -1.77262804826386 2.18704140998058 -0.810514167758533 0.417644725641136 NA NA
"CSGALNACT1" 1.10013647083173 -2.81859523196243 1.38468445990429 -2.03555056301943 0.0417955063331621 NA NA
"CSGALNACT2-DT" 2.16509265753916 0.0786311062810723 0.662016175721116 0.118775203937308 0.905453453987948 NA NA
"CSGALNACT2P1" 0 NA NA NA NA NA NA
"CSGALNACT2P2" 0 NA NA NA NA NA NA
"CSH1" 0 NA NA NA NA NA NA
"CSH2" 0 NA NA NA NA NA NA
"CSHL1" 0 NA NA NA NA NA NA
"CSMD1" 0.010468704978083 0 8.1030458415403 0 1 NA NA
"CSMD2" 0.833071606248411 0.870302569973573 1.20752870999557 0.720730333589139 0.471075445572594 NA NA
"CSMD2-AS1" 0 NA NA NA NA NA NA
"CSMD3" 1.25267441906298 -1.12914600665704 1.29925848635417 -0.869069564306271 0.384809082731734 NA NA
"CSN1S1" 0 NA NA NA NA NA NA
"CSN1S2AP" 0 NA NA NA NA NA NA
"CSN2" 0 NA NA NA NA NA NA
"CSN3" 0 NA NA NA NA NA NA
"CSNK1A1L" 0.0266312375417958 0 8.1030458415403 0 1 NA NA
"CSNK1A1P1" 0 NA NA NA NA NA NA
"CSNK1A1P3" 0 NA NA NA NA NA NA
"CSNK1G2-AS1" 0.00992447624296523 0 8.1030458415403 0 1 NA NA
"CSNK1G2P1" 0.00936076753541151 0 8.10304584153909 0 1 NA NA
"CSNK2A3" 0.311445627795765 -1.55597458681719 3.56788607384021 -0.436105457017145 0.662760218066901 NA NA
"CSNKA2IP" 0.0153891473570691 0 8.1030458415403 0 1 NA NA
"CSP1" 0.042987436296915 -0.226090894680203 8.1030458415403 -0.0279019641628024 0.977740341879265 NA NA
"CSP2" 0 NA NA NA NA NA NA
"CSPG4" 3.36841593595705 1.1771000675599 0.578202072932253 2.03579357920741 0.0417710874600165 NA NA
"CSPG4BP" 0.0334114512264078 0 8.1030458415403 0 1 NA NA
"CSPG4P10" 0 NA NA NA NA NA NA
"CSPG4P11" 0 NA NA NA NA NA NA
"CSPG4P12" 0 NA NA NA NA NA NA
"CSPG4P13" 0 NA NA NA NA NA NA
"CSPG4P2Y" 0 NA NA NA NA NA NA
"CSPG4P3Y" 0 NA NA NA NA NA NA
"CSPG4P4Y" 0 NA NA NA NA NA NA
"CSPG4P5" 0 NA NA NA NA NA NA
"CSPG5" 1.23960309407671 1.36240141063576 1.00269500023993 1.3587396070687 0.174229116640464 NA NA
"CSRP1-AS1" 0.89896861771233 1.30989186801433 1.10652201753977 1.18379196007932 0.236495425610931 NA NA
"CSRP2P2" 0 NA NA NA NA NA NA
"CSRP3" 0.205219904822394 -0.546728113341503 8.10304584142765 -0.0674719264879756 0.946206010499455 NA NA
"CSRP3-AS1" 0.0106008753310464 0 8.10304584153717 0 1 NA NA
"CST1" 0 NA NA NA NA NA NA
"CST11" 0.117122074509254 -0.226179700370179 8.10304584150479 -0.0279129237072384 0.977731600832504 NA NA
"CST12P" 0 NA NA NA NA NA NA
"CST13P" 0 NA NA NA NA NA NA
"CST2" 1.51417788537895 1.06920268514157 0.837762870246222 1.27625933675877 0.201863859411323 NA NA
"CST2P1" 0 NA NA NA NA NA NA
"CST4" 0 NA NA NA NA NA NA
"CST5" 0 NA NA NA NA NA NA
"CST6" 0.137149814453635 1.05600643944758 8.10304584151139 0.130322160345895 0.896311548160572 NA NA
"CST7" 0 NA NA NA NA NA NA
"CST8" 0 NA NA NA NA NA NA
"CST9" 0 NA NA NA NA NA NA
"CST9L" 0 NA NA NA NA NA NA
"CST9LP1" 0 NA NA NA NA NA NA
"CST9LP2" 0 NA NA NA NA NA NA
"CSTA" 0.167321568342165 -0.172855408721103 8.1016830463626 -0.0213357407012743 0.982977833365239 NA NA
"CSTBP1" 0 NA NA NA NA NA NA
"CSTF3-DT" 0.247697518602187 -1.93215341686162 5.49370052489783 -0.351703447995566 0.725060674454228 NA NA
"CSTL1" 0 NA NA NA NA NA NA
"CSTP1" 0 NA NA NA NA NA NA
"CSTP2" 0 NA NA NA NA NA NA
"CT45A1" 0 NA NA NA NA NA NA
"CT45A10" 0 NA NA NA NA NA NA
"CT45A11P" 0.316842521455128 -0.223359092666099 2.69111641998971 -0.0829986733412869 0.933852594495921 NA NA
"CT45A2" 0 NA NA NA NA NA NA
"CT45A3" 0 NA NA NA NA NA NA
"CT45A5" 0.2469725380398 0.898788251764518 5.50576447482365 0.163244950973553 0.870325575110796 NA NA
"CT45A6" 0 NA NA NA NA NA NA
"CT45A7" 0 NA NA NA NA NA NA
"CT45A8" 0 NA NA NA NA NA NA
"CT45A9" 0 NA NA NA NA NA NA
"CT47A1" 0 NA NA NA NA NA NA
"CT47A10" 0 NA NA NA NA NA NA
"CT47A11" 0 NA NA NA NA NA NA
"CT47A12" 0 NA NA NA NA NA NA
"CT47A6" 0 NA NA NA NA NA NA
"CT47A7" 0 NA NA NA NA NA NA
"CT47B1" 0 NA NA NA NA NA NA
"CT47C1" 0 NA NA NA NA NA NA
"CT55" 0.0111582819844231 0 8.1030458415403 0 1 NA NA
"CT62" 0.0214702803071377 -0.226072363918287 8.1030458415403 -0.027899677274356 0.977742165842173 NA NA
"CT66" 0.582479047078503 1.18504335740231 1.90751619020512 0.621249436040107 0.53443551707006 NA NA
"CT69" 0.276400939353936 0.735620456549104 4.34887492025144 0.16915190021298 0.865677162578815 NA NA
"CT70" 0.221663013636532 -0.878602508207309 5.73300741441896 -0.153253335413025 0.878198498816619 NA NA
"CT75" 1.57780384802216 -1.12735954863188 0.992985169101302 -1.13532365206642 0.256239735711775 NA NA
"CT83" 0 NA NA NA NA NA NA
"CTAG1A" 0 NA NA NA NA NA NA
"CTAG1B" 0 NA NA NA NA NA NA
"CTAG2" 0 NA NA NA NA NA NA
"CTAGE1" 0.34807647868482 -0.626179384890512 2.83763754090526 -0.220669263027423 0.825349966035722 NA NA
"CTAGE10P" 0 NA NA NA NA NA NA
"CTAGE11P" 0.0211739386371577 1.05613316239956 8.10304584153868 0.130337799273638 0.89629917562838 NA NA
"CTAGE12P" 0.0222457693151776 0 8.1030458415403 0 1 NA NA
"CTAGE13P" 0 NA NA NA NA NA NA
"CTAGE14P" 0 NA NA NA NA NA NA
"CTAGE15" 0.0664034925290993 0 8.10304584151838 0 1 NA NA
"CTAGE16P" 0 NA NA NA NA NA NA
"CTAGE3P" 1.00968197626774 -0.0383405293401178 1.0089407869963 -0.0380007725272567 0.969687066086829 NA NA
"CTAGE4" 0.381983997498797 0.0800929746406442 2.56350398208422 0.0312435538233593 0.975075305925815 NA NA
"CTAGE6" 0.0496867942805825 0 8.10304584150428 0 1 NA NA
"CTAGE7P" 0.049470673601556 -0.226119434468825 8.1030458415395 -0.0279054862690824 0.977737532738879 NA NA
"CTAGE8" 0.364625562717653 0.0739332869449869 2.53936362786912 0.0291148877354864 0.976772962135785 NA NA
"CTAGE9" 0.0695944446385401 0.415155484468818 8.10304584152256 0.0512344978158003 0.959138662650277 NA NA
"CTBP1-AS" 0.966294283907983 0.507331346624891 1.1734009496308 0.432359754595833 0.665479963694942 NA NA
"CTBP2P1" 0.0232182202812713 0 8.1030458415403 0 1 NA NA
"CTBP2P10" 1.10725741249286 -1.1177113909312 1.12410647309069 -0.99431096403003 0.32007149954558 NA NA
"CTBP2P2" 0.141488426564459 1.85097865944464 8.06232611726054 0.22958369985579 0.818415274206211 NA NA
"CTBP2P3" 0 NA NA NA NA NA NA
"CTBP2P4" 0.0650289238415011 0 8.10304584150659 0 1 NA NA
"CTBP2P5" 0 NA NA NA NA NA NA
"CTBP2P6" 0 NA NA NA NA NA NA
"CTBP2P7" 0 NA NA NA NA NA NA
"CTBP2P8" 7.92978633096665 -0.566689049862058 0.395859499382727 -1.43154086423519 0.152275264057507 0.386461021881414 NA
"CTBS" 6.04556893342572 -0.271974686916848 0.416579006755626 -0.652876603252344 0.513835833563385 NA NA
"CTC1" 8.15033974772355 -0.116686596153826 0.352475780862936 -0.331048549968887 0.740607813546735 0.881763082031238 NA
"CTCF-DT" 0.491101610775309 -0.559536675574867 1.90724756182603 -0.293373910536898 0.769236364940508 NA NA
"CTCFL" 0.434895173069275 -0.996916169663004 2.20792006110809 -0.451518235294569 0.651616085355757 NA NA
"CTD-2194D22.4" 0.0226222267510823 0 8.10304584153025 0 1 NA NA
"CTD-2350J17.1" 0 NA NA NA NA NA NA
"CTDNEP1P1" 0.0176642483399046 0 8.10304584153831 0 1 NA NA
"CTDNEP1P2" 0.0192713204628905 0 8.1030458415403 0 1 NA NA
"CTDP1-DT" 0 NA NA NA NA NA NA
"CTDSPL2-DT" 0.00888992521533467 0 8.1030458415403 0 1 NA NA
"CTDSPL2P1" 0.337210524994162 -0.403980477083804 3.30141177792469 -0.122365976817879 0.902609182547181 NA NA
"CTDSPL2P2" 0 NA NA NA NA NA NA
"CTF1" 5.74177824113829 0.617700385175492 0.402467749382629 1.53478231764662 0.124837307630124 NA NA
"CTF2P" 0 NA NA NA NA NA NA
"CTHRC1P1" 0 NA NA NA NA NA NA
"CTLA4" 0.0240105105364265 0 8.1030458415403 0 1 NA NA
"CTNNA1-AS1" 0.329034835280443 -0.226165072794624 4.11515069913762 -0.0549591228437927 0.956171029789499 NA NA
"CTNNA1P1" 0.0433531009562416 -0.226105240865673 8.10304584154009 -0.027903734631063 0.977738929799782 NA NA
"CTNNA2-AS1" 0.0943599664496463 0 8.10304584150687 0 1 NA NA
"CTNNA3" 2.79123152700329 -0.389559028312886 0.695431882731752 -0.560168490956503 0.575364516858082 NA NA
"CTNNBL1P1" 0 NA NA NA NA NA NA
"CTNS-AS1" 0.166260833588395 1.87441651717968 8.08546206037923 0.231825528730731 0.816673528073925 NA NA
"CTRB1" 0.0358019128947099 0.412041731289021 8.10298208765224 0.0508506284268988 0.959444547380164 NA NA
"CTRB2" 0.013068165174519 0 8.1030458415403 0 1 NA NA
"CTRC" 0.0644020815053689 -0.226117661110922 8.1030458415403 -0.0279052674182995 0.977737707288565 NA NA
"CTRL" 0.679308326841195 -0.574046130799028 1.82803845110909 -0.314023006710143 0.75350356513417 NA NA
"CTSE" 0.0462743667609262 0 8.10304584152419 0 1 NA NA
"CTSF" 0.0240371202886675 -0.22607236391829 8.1030458415403 -0.0278996772743564 0.977742165842173 NA NA
"CTSG" 0 NA NA NA NA NA NA
"CTSK" 6.48553707420858 0.378422436924367 0.41976226537065 0.901516091710198 0.367313981914271 NA NA
"CTSL3P" 0 NA NA NA NA NA NA
"CTSLP1" 0 NA NA NA NA NA NA
"CTSLP2" 0.0541674177233449 1.05609089701184 8.10304584150317 0.130332583286476 0.896303302185284 NA NA
"CTSLP3" 0 NA NA NA NA NA NA
"CTSLP4" 0 NA NA NA NA NA NA
"CTSLP6" 0 NA NA NA NA NA NA
"CTSLP8" 0 NA NA NA NA NA NA
"CTSO" 4.93782818397266 0.107734661749982 0.494844548129644 0.217714153176357 0.827651835546025 NA NA
"CTSS" 2.62002498597664 -0.549107642546929 0.672769641186905 -0.816189686529536 0.414391654596497 NA NA
"CTSW" 0.022910712516026 0 8.10304584153341 0 1 NA NA
"CTTN-DT" 1.28044197238289 -0.975537117907751 1.24404353792519 -0.784166380169258 0.432942489489008 NA NA
"CTTNBP2" 3.18902486274989 -0.548581821918149 0.664025621041579 -0.826145565072705 0.408721522853746 NA NA
"CTU1" 6.69827349583508 0.552434529819806 0.446741134605293 1.23658756050726 0.21624024042325 NA NA
"CTXN2" 0.769405969774153 0.0314083806971985 1.4363420589569 0.0218669226465511 0.982554110366928 NA NA
"CTXN2-AS1" 0 NA NA NA NA NA NA
"CTXN3" 0 NA NA NA NA NA NA
"CTXND1" 1.4996084334777 1.97780242804314 0.982370637430208 2.01329554516907 0.0440835467484312 NA NA
"CTXND2" 0.0676646214409296 0 8.1030458415263 0 1 NA NA
"CUBN" 4.706501908813 -0.108821540870937 0.460244384981776 -0.236442951661964 0.813088970239206 NA NA
"CUBNP1" 0 NA NA NA NA NA NA
"CUBNP2" 0 NA NA NA NA NA NA
"CUBNP3" 0 NA NA NA NA NA NA
"CUL1P1" 0 NA NA NA NA NA NA
"CUL4AP1" 0.0101711875132875 0 8.10304584154004 0 1 NA NA
"CUL9" 6.50219869132197 -0.634255144626235 0.471687328887341 -1.34465164905399 0.178737755677658 NA NA
"CUPIN1P" 0 NA NA NA NA NA NA
"CUX2" 6.78166217533561 0.237298209487491 0.422670006244589 0.561426659052246 0.574506714525083 0.782295380152308 NA
"CUX2P1" 0 NA NA NA NA NA NA
"CUZD1" 0.214241603343893 -0.546723007187019 6.50878657527039 -0.0839976854156272 0.933058272037212 NA NA
"CWH43" 0.0910377575129364 0.417016646115789 8.10303342963383 0.0514642633202901 0.958955577836479 NA NA
"CX3CR1" 0.0906716531973873 0 8.10304584153304 0 1 NA NA
"CXADRP1" 0 NA NA NA NA NA NA
"CXADRP2" 0 NA NA NA NA NA NA
"CXADRP3" 0 NA NA NA NA NA NA
"CXCL10" 0.0840142188837974 -0.226148527549997 8.10304584149144 -0.0279090766575711 0.977734669138663 NA NA
"CXCL11" 0.0583349311867045 0.735626521021072 8.10304584153212 0.0907839515421006 0.927664262201757 NA NA
"CXCL12" 2.78250812306672 -0.571082084370315 0.694044433621005 -0.822832165645124 0.410603442296317 NA NA
"CXCL13" 0.0255987928247695 -0.22607236391829 8.1030458415403 -0.0278996772743564 0.977742165842173 NA NA
"CXCL16" 0.2462900470115 0.415054757206759 4.97611586666584 0.0834093836092404 0.933526027472228 NA NA
"CXCL17" 0.0615491089330357 -0.226119482069217 8.10304584153954 -0.0279054921434648 0.977737528053625 NA NA
"CXCL1P1" 0 NA NA NA NA NA NA
"CXCL2" 4.53557355453881 -0.501614898990964 0.586705761105387 -0.854968422409715 0.392568629496778 NA NA
"CXCL3" 4.34637034991071 0.517681062663718 0.496315132890413 1.04304912012027 0.296925543621547 NA NA
"CXCL6" 4.43014537813996 0.323925183656474 0.497486217431318 0.651123935310218 0.514966486813984 NA NA
"CXCL8" 0.311775218247541 -0.134926786786172 3.84098940669655 -0.0351281330146172 0.971977568349756 NA NA
"CXCL9" 0.0478975890014088 0 8.10304584153531 0 1 NA NA
"CXCR1" 0 NA NA NA NA NA NA
"CXCR2" 0.556536852452614 -1.2882888152331 1.82350695476185 -0.706489663704817 0.479883678400189 NA NA
"CXCR2P1" 0 NA NA NA NA NA NA
"CXCR3" 0 NA NA NA NA NA NA
"CXCR5" 0 NA NA NA NA NA NA
"CXCR6" 0 NA NA NA NA NA NA
"CXorf49" 0 NA NA NA NA NA NA
"CXorf49B" 0 NA NA NA NA NA NA
"CXorf51A" 0 NA NA NA NA NA NA
"CXorf51B" 0 NA NA NA NA NA NA
"CXorf58" 0.100339311985057 -0.546601467062569 8.10304584152398 -0.0674562970212404 0.946218452662743 NA NA
"CXorf65" 0 NA NA NA NA NA NA
"CXorf66" 0.012284013421823 1.05615024976221 8.1030458415403 0.130339908031601 0.896297507314156 NA NA
"CXXC1P1" 0 NA NA NA NA NA NA
"CXXC4-AS1" 0.626545652431329 -2.54982528462981 1.73155473790853 -1.47256406558052 0.140868620254496 NA NA
"CXXC5-AS1" 0.0136681528792657 0 8.1030458415403 0 1 NA NA
"CYB5AP2" 0.0177581346306283 0 8.1030458415403 0 1 NA NA
"CYB5AP3" 0 NA NA NA NA NA NA
"CYB5AP4" 0 NA NA NA NA NA NA
"CYB5AP5" 0 NA NA NA NA NA NA
"CYB5D1" 2.61551685610017 -2.67710717292896 3.69240813347632 -0.725030136473164 0.468433542434245 NA NA
"CYBB" 0.0699985555906719 -1.15587406244132 8.10196577631714 -0.142665878177375 0.886554066267251 NA NA
"CYCSP1" 0 NA NA NA NA NA NA
"CYCSP10" 0.0152553158790369 1.05614819074359 8.1030458415403 0.130339653927322 0.896297708345161 NA NA
"CYCSP11" 0 NA NA NA NA NA NA
"CYCSP12" 0.0123199367350616 0 8.1030458415403 0 1 NA NA
"CYCSP17" 0 NA NA NA NA NA NA
"CYCSP19" 0 NA NA NA NA NA NA
"CYCSP2" 0 NA NA NA NA NA NA
"CYCSP20" 0 NA NA NA NA NA NA
"CYCSP22" 0 NA NA NA NA NA NA
"CYCSP23" 0 NA NA NA NA NA NA
"CYCSP24" 0.203323099055558 0 8.10304584143584 0 1 NA NA
"CYCSP25" 0 NA NA NA NA NA NA
"CYCSP26" 0 NA NA NA NA NA NA
"CYCSP27" 0.0146733036938778 0 8.1030458415346 0 1 NA NA
"CYCSP28" 0.0126043354413591 -0.226055892174995 8.1030458415403 -0.0278976444901889 0.977743787138197 NA NA
"CYCSP29" 0 NA NA NA NA NA NA
"CYCSP30" 0 NA NA NA NA NA NA
"CYCSP32" 0.00945465382613522 0 8.1030458415403 0 1 NA NA
"CYCSP33" 0 NA NA NA NA NA NA
"CYCSP34" 0.038331955139654 0 8.10304584153719 0 1 NA NA
"CYCSP35" 0 NA NA NA NA NA NA
"CYCSP38" 0.00894641472455145 0 8.10304584153714 0 1 NA NA
"CYCSP39" 0 NA NA NA NA NA NA
"CYCSP4" 0 NA NA NA NA NA NA
"CYCSP40" 0.0082374088221482 0 8.1030458415403 0 1 NA NA
"CYCSP41" 0 NA NA NA NA NA NA
"CYCSP42" 0 NA NA NA NA NA NA
"CYCSP43" 0 NA NA NA NA NA NA
"CYCSP44" 0 NA NA NA NA NA NA
"CYCSP45" 0 NA NA NA NA NA NA
"CYCSP46" 0 NA NA NA NA NA NA
"CYCSP48" 0 NA NA NA NA NA NA
"CYCSP49" 0 NA NA NA NA NA NA
"CYCSP5" 0 NA NA NA NA NA NA
"CYCSP51" 0 NA NA NA NA NA NA
"CYCSP52" 0 NA NA NA NA NA NA
"CYCSP53" 0 NA NA NA NA NA NA
"CYCSP55" 0 NA NA NA NA NA NA
"CYCSP56" 0 NA NA NA NA NA NA
"CYCSP6" 0 NA NA NA NA NA NA
"CYCSP7" 0 NA NA NA NA NA NA
"CYCSP8" 0 NA NA NA NA NA NA
"CYCTP" 0 NA NA NA NA NA NA
"CYGB" 2.00302687765787 -1.61337085817766 1.120023995555 -1.44047883311482 0.149731974336662 NA NA
"CYLC1" 0.0113111133755411 0 8.1030458415403 0 1 NA NA
"CYLC2" 0.178086564182741 1.20909906306828 8.08686940781438 0.149513860320276 0.881148173340118 NA NA
"CYLD-AS1" 0.076324360627877 0 8.10304584151143 0 1 NA NA
"CYMP" 0 NA NA NA NA NA NA
"CYMP-AS1" 0 NA NA NA NA NA NA
"CYP11A1" 0.645862511473668 0.31715609908965 1.26455321032211 0.250804866494201 0.80196497889584 NA NA
"CYP11B1" 0 NA NA NA NA NA NA
"CYP11B2" 0 NA NA NA NA NA NA
"CYP17A1" 0.11991868304745 1.70092164264375 8.09440928799034 0.210135364067568 0.833562025081277 NA NA
"CYP19A1" 0.0369287381145904 0 8.10304584152035 0 1 NA NA
"CYP1A1" 0.22936775327227 1.63719169015345 8.06941484660334 0.202888526773734 0.839222162093552 NA NA
"CYP1A2" 0.0818765829367211 1.0560604891726 8.10304584150237 0.130328830643367 0.896306271039289 NA NA
"CYP1B1-AS1" 0.346688175412159 0.347248081854935 3.2036767280679 0.108390487346193 0.913685946677183 NA NA
"CYP1D1P" 0 NA NA NA NA NA NA
"CYP21A1P" 0 NA NA NA NA NA NA
"CYP21A2" 0.326992649981732 -0.226171017056228 4.9185506187808 -0.0459832651091616 0.963323588307678 NA NA
"CYP24A1" 0.0664234164276532 0.735615186198694 8.1030458415403 0.0907825527072252 0.92766537372071 NA NA
"CYP26B1" 0.524672952948215 0.446821049689008 1.88573160353848 0.236948380591687 0.81269683622565 NA NA
"CYP26C1-DT" 0.588983569586413 -1.5143763396672 1.69139249075427 -0.895342948455369 0.370603788221058 NA NA
"CYP27B1" 0.771419380913412 -1.75144980414361 1.64906116753546 -1.06208904716444 0.28819526192689 NA NA
"CYP27C1" 6.39046460977348 -0.618503205660616 0.50916600883198 -1.21473781621726 0.224466104477675 NA NA
"CYP2A13" 0 NA NA NA NA NA NA
"CYP2A6" 0.00981666663675529 0 8.1030458415403 0 1 NA NA
"CYP2A7" 0 NA NA NA NA NA NA
"CYP2A7P1" 0 NA NA NA NA NA NA
"CYP2A7P2" 0 NA NA NA NA NA NA
"CYP2AB1P" 0 NA NA NA NA NA NA
"CYP2AC1P" 0 NA NA NA NA NA NA
"CYP2B6" 0 NA NA NA NA NA NA
"CYP2B7P" 0.0484140863737627 -0.927647062220441 8.10219153329188 -0.114493351386318 0.908846716567508 NA NA
"CYP2C18" 0.105947487383502 -0.226185231871166 8.10304584151728 -0.0279136063518571 0.977731056373051 NA NA
"CYP2C19" 0.0835801368252678 -0.546593921781021 8.10304584153641 -0.0674553658550428 0.946219193937449 NA NA
"CYP2C23P" 0.0510009845559764 0 8.10304584151526 0 1 NA NA
"CYP2C56P" 0 NA NA NA NA NA NA
"CYP2C58P" 0.0117105097379052 -0.226057951193619 8.1030458415403 -0.0278978985944683 0.977743584471197 NA NA
"CYP2C59P" 0 NA NA NA NA NA NA
"CYP2C60P" 0 NA NA NA NA NA NA
"CYP2C61P" 0 NA NA NA NA NA NA
"CYP2C8" 0.668429687429007 -0.179603966490333 1.70574508019936 -0.105293556801196 0.916142875484453 NA NA
"CYP2C9" 0.220395018538232 0.415040903446792 5.76941877598689 0.0719380789576672 0.942651185912096 NA NA
"CYP2D6" 0.524368565753526 -1.22014815319783 1.89994623853923 -0.642201409938808 0.520742417673289 NA NA
"CYP2D7" 0.2750699184803 1.0560570904539 5.93697516976817 0.177877969884644 0.858818812408189 NA NA
"CYP2D8P" 0.0674424845998479 0.73562753990474 8.1030458415403 0.0907840772828339 0.92766416228775 NA NA
"CYP2E1" 0.22978584360344 0.735597778207992 5.08411241228913 0.144685584927259 0.884959120952019 NA NA
"CYP2F1" 0 NA NA NA NA NA NA
"CYP2F2P" 0 NA NA NA NA NA NA
"CYP2G1P" 0.138550159782843 -0.855014004346835 8.10278903492833 -0.105520950954192 0.91596244633639 NA NA
"CYP2G2P" 0 NA NA NA NA NA NA
"CYP2J2" 1.48754704034169 -1.27938360136162 1.19417575827875 -1.07135284943791 0.284010805009353 NA NA
"CYP2S1" 3.80112981886618 -0.118920676203976 0.585075731955239 -0.20325689429394 0.838934245591385 NA NA
"CYP2T1P" 0.511986335176072 -1.31963395475428 2.87752556101332 -0.458600254549805 0.646521253803704 NA NA
"CYP2T3P" 0 NA NA NA NA NA NA
"CYP2U1-AS1" 3.94130159079823 1.16781060394162 0.468444830938272 2.49295226847214 0.0126685875304416 NA NA
"CYP2W1" 0.357131287620558 1.81988877373272 3.16404569546965 0.575177778354615 0.565171069876057 NA NA
"CYP39A1" 3.43563220033431 -0.0682773287520861 0.558557535370915 -0.122238667332177 0.902710003957297 NA NA
"CYP3A137P" 0 NA NA NA NA NA NA
"CYP3A4" 0.0498537233250852 0 8.10304584152908 0 1 NA NA
"CYP3A43" 0.613269987733024 0.423365486656898 1.52226211313855 0.278116024174062 0.780923295298694 NA NA
"CYP3A5" 3.59866082037092 -0.168111544725622 0.58794164237011 -0.285932365749652 0.774929923869016 NA NA
"CYP3A51P" 0 NA NA NA NA NA NA
"CYP3A52P" 0 NA NA NA NA NA NA
"CYP3A54P" 0 NA NA NA NA NA NA
"CYP3A7" 0.0413627328304969 0 8.1030458415403 0 1 NA NA
"CYP3A7-CYP3A51P" 0 NA NA NA NA NA NA
"CYP46A4P" 0 NA NA NA NA NA NA
"CYP4A11" 0.0461407251397535 -0.226105307404873 8.1030458415403 -0.0279037428426905 0.977738923250402 NA NA
"CYP4A22" 0.11286690972144 -0.972248923303006 8.10047743557173 -0.120023656758002 0.904464408037994 NA NA
"CYP4A22-AS1" 0.121502179087125 -0.226168117306578 8.10304584150805 -0.0279114942368987 0.977732740940607 NA NA
"CYP4A26P" 0 NA NA NA NA NA NA
"CYP4A27P" 0 NA NA NA NA NA NA
"CYP4A43P" 0 NA NA NA NA NA NA
"CYP4A44P" 0 NA NA NA NA NA NA
"CYP4B1" 0 NA NA NA NA NA NA
"CYP4F10P" 0 NA NA NA NA NA NA
"CYP4F11" 0 NA NA NA NA NA NA
"CYP4F12" 0 NA NA NA NA NA NA
"CYP4F2" 0.189260149949261 0.415018644791967 8.1030458414617 0.0512176103790994 0.95915211920797 NA NA
"CYP4F22" 0 NA NA NA NA NA NA
"CYP4F23P" 0 NA NA NA NA NA NA
"CYP4F24P" 0 NA NA NA NA NA NA
"CYP4F25P" 0 NA NA NA NA NA NA
"CYP4F26P" 1.22503450569137 0.230153655293509 0.94999909567168 0.242267236192244 0.808573099383173 NA NA
"CYP4F27P" 0 NA NA NA NA NA NA
"CYP4F29P" 0 NA NA NA NA NA NA
"CYP4F3" 0.271017286492501 1.58799169049112 3.63580384082317 0.436764952129976 0.66228181895296 NA NA
"CYP4F30P" 0 NA NA NA NA NA NA
"CYP4F32P" 0 NA NA NA NA NA NA
"CYP4F33P" 0 NA NA NA NA NA NA
"CYP4F34P" 0 NA NA NA NA NA NA
"CYP4F35P" 0 NA NA NA NA NA NA
"CYP4F36P" 0 NA NA NA NA NA NA
"CYP4F44P" 0 NA NA NA NA NA NA
"CYP4F59P" 0 NA NA NA NA NA NA
"CYP4F60P" 0 NA NA NA NA NA NA
"CYP4F62P" 0 NA NA NA NA NA NA
"CYP4F8" 0.568524004805371 0.2902871097216 1.72689852773857 0.168097375183788 0.866506674269645 NA NA
"CYP4F9P" 0 NA NA NA NA NA NA
"CYP4V2" 9.09264667659855 -0.228777569268925 0.373727545442546 -0.612150675161019 0.54043807240434 0.763226733792747 NA
"CYP4X1" 0.0747653039667456 -0.226137213035028 8.10304584150795 -0.0279076803288755 0.977735782813978 NA NA
"CYP4Z1" 0.012284013421823 1.05615024976221 8.1030458415403 0.130339908031601 0.896297507314156 NA NA
"CYP4Z2P" 0.0127985154158495 0 8.1030458415403 0 1 NA NA
"CYP51A1-AS1" 0.286235746412795 -0.391678200573017 3.63182328198595 -0.107846161600363 0.914117724740641 NA NA
"CYP51A1P1" 0 NA NA NA NA NA NA
"CYP51A1P2" 0.179330787649771 -0.869970150973797 8.10298898750773 -0.107364103828232 0.91450013085541 NA NA
"CYP51A1P3" 0.175907906130814 -0.226241635959158 8.10304584148248 -0.0279205672021431 0.977725504581932 NA NA
"CYP7A1" 0.0189093076522704 0 8.10304584152846 0 1 NA NA
"CYP7B1" 7.31668236812122 -0.754598915580971 0.451830707128197 -1.67009214662976 0.0949011337111583 0.294276546891266 NA
"CYP8B1" 0 NA NA NA NA NA NA
"CYS1" 0.782338303425811 -0.0553787375411926 1.2372095838951 -0.0447609994798487 0.964297811822593 NA NA
"CYSLTR1" 7.93436164595834 -0.632212387826763 0.417069280240017 -1.51584501132026 0.129558547446277 0.352570121212204 NA
"CYSLTR2" 0.0983890302479572 -0.226172808116287 8.1030458415061 -0.0279120731315336 0.977732279229403 NA NA
"CYSRT1" 1.79571648355136 -1.08739835502275 0.910605158766023 -1.19414912660533 0.23241963917779 NA NA
"CYTH1P1" 0.0370414762346186 -0.524380025363453 8.1028943876134 -0.0647151499549413 0.948400800189058 NA NA
"CYTH4" 0.0369122853109999 -0.226083750054198 8.10304584153 -0.0279010824417981 0.977741045117055 NA NA
"CYTIP" 0.0347339228278079 -0.226090894680203 8.1030458415403 -0.0279019641628024 0.977740341879265 NA NA
"CYYR1-AS1" 0.0200341784046406 0 8.1030458415393 0 1 NA NA
"CZIB-DT" 0.373379173995529 -1.20582762656182 2.47635332491245 -0.486936825383936 0.626303101118958 NA NA
"D21S2088E" 0.04997561762037 0.735644926079963 8.10304584153724 0.0907862229174311 0.927662457359489 NA NA
"D2HGDH" 9.43180869899243 0.326650201312113 0.365074124318116 0.89475035219828 0.370920555608307 0.63067485467477 NA
"DAAM2-AS1" 0.289509314742341 -1.22674375469503 4.35914185359781 -0.28141863602868 0.778389325976167 NA NA
"DAB1" 8.74822361415509 -0.222076757025304 0.357806306215165 -0.620661942419089 0.53482207473035 0.758920518271853 NA
"DAB1-AS1" 0 NA NA NA NA NA NA
"DACH2" 0.473373428676839 0.978394111517508 1.80050334784716 0.543400328962099 0.586854199261495 NA NA
"DACT2" 0.0616877918182607 -0.541909966544462 8.1029491937061 -0.0668781148184153 0.946678735868861 NA NA
"DACT3-AS1" 0.0449947007613589 0 8.10304584153992 0 1 NA NA
"DAGLA" 6.75052089843973 0.0982220294265021 0.413857151627729 0.237333169283623 0.812398331698376 NA NA
"DAND5" 0.334881487037365 -1.21802481279201 3.0602761973657 -0.398011399703235 0.690621782722796 NA NA
"DANT1" 1.21558501171974 0.817637160813704 1.01542108986791 0.805219794006902 0.420692856021696 NA NA
"DAO" 0.0918901420872568 -0.546595012665111 8.10304584153553 -0.0674555004814747 0.946219086765204 NA NA
"DAOA" 0 NA NA NA NA NA NA
"DAOA-AS1" 0 NA NA NA NA NA NA
"DAP-DT" 0.299299995881878 -0.546727738661631 6.33548584476925 -0.0862961029441845 0.931231036321252 NA NA
"DAP3P1" 0.0139298105332532 -0.226057951193619 8.1030458415403 -0.0278978985944683 0.977743584471197 NA NA
"DAP3P2" 0.191162264995449 -0.226263065449947 8.10304584148846 -0.0279232118238127 0.977723395301524 NA NA
"DAPK1-IT1" 0.876774273652728 -2.7787246316042 1.43988712588528 -1.92982115170714 0.0536290017497919 NA NA
"DAPK2" 4.75498567742656 0.068362328642856 0.50973305396217 0.134113980075401 0.893312445012653 NA NA
"DAPL1" 1.30566979909303 -1.29518181768308 1.22849971501028 -1.05427929844676 0.291755063725614 NA NA
"DAPP1" 0.656165185220565 -0.225523647702166 1.41650424391231 -0.159211416888721 0.873502309219559 NA NA
"DARS1-AS1" 0.823404591666557 -3.30328547907532 1.64912025490791 -2.00305918822141 0.0451709358569922 NA NA
"DAW1" 0.403635956873807 0.901914528072901 2.19930598676005 0.410090516509516 0.681739549185147 NA NA
"DAZ1" 0 NA NA NA NA NA NA
"DAZ2" 0 NA NA NA NA NA NA
"DAZ3" 0 NA NA NA NA NA NA
"DAZ4" 0 NA NA NA NA NA NA
"DAZAP2P1" 0.010468704978083 0 8.1030458415403 0 1 NA NA
"DAZL" 0 NA NA NA NA NA NA
"DBET" 0.0222068740504891 0 8.1030458415403 0 1 NA NA
"DBF4B" 7.32228016641442 -0.0960412035089859 0.396675601163928 -0.24211522772558 0.80869087915863 0.916632969039742 NA
"DBF4P1" 0.351906143540681 -0.259799121292554 2.81374317012413 -0.0923322085864335 0.926434098910129 NA NA
"DBF4P2" 0.0287193977288292 0 8.10304584152355 0 1 NA NA
"DBF4P3" 0 NA NA NA NA NA NA
"DBH" 0.0223022588243944 0 8.10304584153525 0 1 NA NA
"DBH-AS1" 0.372474010673468 -1.15994353201321 2.96629440675171 -0.391041270001052 0.69576673069507 NA NA
"DBIL5P" 0 NA NA NA NA NA NA
"DBIL5P2" 1.88401318781432 -1.68550837931857 0.994914119618569 -1.69412449384552 0.0902416288266261 NA NA
"DBIP1" 0.0442049250215051 -0.226097184373889 8.10304584153018 -0.0279027403763512 0.977739722791498 NA NA
"DBIP2" 0.0739749843096982 -0.22613921454968 8.10304584152194 -0.0279079273365194 0.977735585807127 NA NA
"DBNDD1" 1.84680084355626 0.645453623110023 0.842953713972515 0.765704702893174 0.443852028143088 NA NA
"DBP" 3.98935526691142 0.0368236899464187 0.527365321033614 0.0698257706332412 0.944332335235997 NA NA
"DBTP1" 2.21493954593182 -0.00330366429386195 0.688694245155167 -0.00479699709573965 0.996172564758066 NA NA
"DBX1" 0 NA NA NA NA NA NA
"DBX2" 0.140539022658336 -0.867125323881505 8.10304584149182 -0.107012269317467 0.914779246143034 NA NA
"DBX2-AS1" 0 NA NA NA NA NA NA
"DCAF12L1" 1.40814651556317 -0.483420422234524 0.929053171373426 -0.520336657933022 0.602828950097901 NA NA
"DCAF12L2" 3.52654854005999 -0.103180319511351 0.621345492933833 -0.166059496181681 0.868110128890112 NA NA
"DCAF13P1" 0 NA NA NA NA NA NA
"DCAF13P2" 0.0101711875132875 0 8.10304584154004 0 1 NA NA
"DCAF13P3" 0.0811277240407234 -0.546604626354317 8.10304584150985 -0.0674566869107663 0.946218142282887 NA NA
"DCAF4L1" 1.57770645816248 -0.412059761494956 0.951270053587406 -0.433168015687035 0.664892713195454 NA NA
"DCAF4L2" 0.906671293137132 -0.672373337856373 1.38286569304232 -0.486217382670869 0.626813048167783 NA NA
"DCAF8-DT" 0.510572901798351 0.339587952015624 2.06497232094546 0.164451575728696 0.869375664635276 NA NA
"DCAF8L1" 0 NA NA NA NA NA NA
"DCAF8L2" 0.0202447858688783 0 8.1030458415403 0 1 NA NA
"DCANP1" 0 NA NA NA NA NA NA
"DCBLD1" 7.82776624792303 0.0891512763882946 0.410206032959063 0.217332923519415 0.827948900960223 0.925576051263632 NA
"DCC" 3.91973111581677 -0.460668798342321 0.567547944550082 -0.811682612483976 0.416973773924091 NA NA
"DCD" 0.0136681528792657 0 8.1030458415403 0 1 NA NA
"DCDC1" 3.84801198702858 0.211117813608462 0.535160755419093 0.394494199118042 0.693216209137074 NA NA
"DCDC2B" 0.0253136236000343 0 8.1030458415403 0 1 NA NA
"DCDC2C" 1.67010500583172 -0.236478797216111 0.925216427517169 -0.255592951208946 0.798265161779873 NA NA
"DCHS1-AS1" 0 NA NA NA NA NA NA
"DCHS2" 0.686428707784559 0.17575831870171 1.44216441159484 0.121871207810034 0.903001018460955 NA NA
"DCLK3" 0.298193828667019 -0.546714382949537 4.2031972282954 -0.130071075244608 0.896510194289615 NA NA
"DCLRE1CP1" 0 NA NA NA NA NA NA
"DCN" 0.0560457929969494 -0.226113530444574 8.10304584150577 -0.0279047576512977 0.977738113865456 NA NA
"DCST1" 0.0488479995155161 0 8.10304584152695 0 1 NA NA
"DCST1-AS1" 4.91528864060628 -0.747168460129609 0.604431911597915 -1.23614992159224 0.216402841366007 NA NA
"DCST2" 0.421410680035776 -1.58054093052029 2.6852836634066 -0.588593656625157 0.556133890189955 NA NA
"DCSTAMP" 0 NA NA NA NA NA NA
"DCTN1-AS1" 0.0666768196800178 0 8.10304584150979 0 1 NA NA
"DCUN1D2-AS" 0.300281828475368 -1.79742679607372 3.6042013356224 -0.498703215691288 0.617988478867947 NA NA
"DCX" 8.21347860403388 -0.609097886542956 0.381363311544324 -1.5971591081387 0.110230245242237 0.3212670920065 NA
"DCXR-DT" 0.102560223535392 -0.546625542428849 8.1030458414936 -0.0674592681716943 0.946216087415386 NA NA
"DDC" 0.0777991744175287 0.735616319277953 8.10304584152744 0.0907826925411159 0.927665262608219 NA NA
"DDC-AS1" 0.0112230312477958 0 8.1030458415403 0 1 NA NA
"DDHD1-DT" 0.127276577349697 0.415112581308621 8.10304584150684 0.0512292031204191 0.959142881665511 NA NA
"DDI1" 0 NA NA NA NA NA NA
"DDIT4L" 4.9261654965817 -0.673934554512184 0.524663473332784 -1.28450823959822 0.198964182444779 NA NA
"DDIT4L-AS1" 0 NA NA NA NA NA NA
"DDN" 0.225337712866437 -0.546717850726572 5.66765528222323 -0.0964627916664884 0.923153024025664 NA NA
"DDN-AS1" 2.71644518762686 0.482853511454562 0.649194454813827 0.743773314565715 0.457013626895338 NA NA
"DDO" 0.0578864291473505 -0.226121779148165 8.1030458415403 -0.0279057756268576 0.977737301954654 NA NA
"DDR1-DT" 0.967433242918016 -1.84633647306731 1.7114384170939 -1.07882144903728 0.280667331191026 NA NA
"DDR2" 6.09068425141025 0.2125407141835 0.47108899863129 0.451168918826422 0.651867808897285 NA NA
"DDTL" 0.0164748176442964 0 8.10304584153141 0 1 NA NA
"DDTP1" 0.0480928336415707 -0.226105307404874 8.1030458415403 -0.0279037428426906 0.977738923250402 NA NA
"DDX10P1" 0.256246312226386 -1.1114852282011 5.44452127777996 -0.204147467057805 0.838238261963355 NA NA
"DDX10P2" 0.0194118863224807 0 8.10304584153768 0 1 NA NA
"DDX11-AS1" 2.52754658304386 0.930823671971658 0.63233130655443 1.4720505885494 0.141007217127589 NA NA
"DDX11L1" 0 NA NA NA NA NA NA
"DDX11L10" 0 NA NA NA NA NA NA
"DDX11L16" 1.14668759455948 -0.314895119293958 1.27335429697685 -0.247295760529156 0.80467933952784 NA NA
"DDX11L17" 0 NA NA NA NA NA NA
"DDX11L2" 1.94597333785005 1.54191149427653 1.02183579898852 1.50896210115443 0.13130846816232 NA NA
"DDX11L5" 0 NA NA NA NA NA NA
"DDX11L8" 0 NA NA NA NA NA NA
"DDX11L9" 0 NA NA NA NA NA NA
"DDX12B" 1.44329218747436 -1.8951618006874 1.43300483577934 -1.32250900580996 0.185998712489211 NA NA
"DDX12P" 0.722923702513327 -1.80411447781865 2.08428413926612 -0.865579910066331 0.386720576628862 NA NA
"DDX18P1" 0 NA NA NA NA NA NA
"DDX18P3" 0 NA NA NA NA NA NA
"DDX18P4" 0.0110535018371743 0 8.10304584153701 0 1 NA NA
"DDX18P5" 0 NA NA NA NA NA NA
"DDX18P6" 0.168642080852037 1.74259206017329 8.0774960116658 0.215734190107501 0.829194948848748 NA NA
"DDX19A-DT" 2.55152195432449 0.614412178471757 0.652421300752623 0.941741444926739 0.346325030576042 NA NA
"DDX20P1" 0.0267514597805614 0 8.1030458415403 0 1 NA NA
"DDX25" 2.558982541221 0.396251062536879 0.666031618766677 0.594943320064349 0.551881358941052 NA NA
"DDX39AP1" 0 NA NA NA NA NA NA
"DDX39B-AS1" 0 NA NA NA NA NA NA
"DDX39BP1" 0 NA NA NA NA NA NA
"DDX39BP2" 0 NA NA NA NA NA NA
"DDX3ILA1" 0.332522536824572 -0.54671888174536 3.10179000731674 -0.176259153732431 0.860090350184736 NA NA
"DDX3P1" 0.0426643976501758 0.735646560961802 8.10304584153871 0.0907864246788104 0.927662297039255 NA NA
"DDX3P2" 0 NA NA NA NA NA NA
"DDX3P3" 0 NA NA NA NA NA NA
"DDX4" 0.0945175193864129 1.30659107288681 8.09460879843068 0.161414974512434 0.871766573367293 NA NA
"DDX43" 0 NA NA NA NA NA NA
"DDX43P1" 0 NA NA NA NA NA NA
"DDX43P2" 0 NA NA NA NA NA NA
"DDX43P3" 0 NA NA NA NA NA NA
"DDX50P1" 2.25240418254988 -0.971953622683545 0.82211493935752 -1.18226001761156 0.23710254486545 NA NA
"DDX50P2" 0 NA NA NA NA NA NA
"DDX53" 0.0152553158790369 1.05614819074359 8.1030458415403 0.130339653927322 0.896297708345161 NA NA
"DDX55P1" 0.031252208860722 0 8.10304584153815 0 1 NA NA
"DDX59-AS1" 0.0244218900769307 0 8.10304584153931 0 1 NA NA
"DDX5P1" 0 NA NA NA NA NA NA
"DDX60" 4.41297902482538 -0.431028776943957 0.544333886099067 -0.791846306010629 0.428450298253225 NA NA
"DDX60L" 4.61106010377204 -0.435688687522415 0.496103587236293 -0.878221199628008 0.379823689509069 NA NA
"DDX6P1" 0 NA NA NA NA NA NA
"DDX6P2" 0.195733749334407 0 8.10304584143038 0 1 NA NA
"DEF6" 2.31492237861885 -0.0923528818581875 0.779548133561766 -0.118469762009725 0.905695452763778 NA NA
"DEFA1" 0 NA NA NA NA NA NA
"DEFA10P" 0 NA NA NA NA NA NA
"DEFA11P" 0 NA NA NA NA NA NA
"DEFA1B" 0 NA NA NA NA NA NA
"DEFA3" 0 NA NA NA NA NA NA
"DEFA4" 0 NA NA NA NA NA NA
"DEFA5" 0.00936076753541151 0 8.10304584153909 0 1 NA NA
"DEFA6" 0 NA NA NA NA NA NA
"DEFA7P" 0 NA NA NA NA NA NA
"DEFA8P" 0 NA NA NA NA NA NA
"DEFA9P" 0 NA NA NA NA NA NA
"DEFB1" 0 NA NA NA NA NA NA
"DEFB103A" 0 NA NA NA NA NA NA
"DEFB103B" 0.159501043417312 -0.22622635944116 8.10304584147605 -0.0279186819212109 0.977727008232314 NA NA
"DEFB104A" 0 NA NA NA NA NA NA
"DEFB104B" 0 NA NA NA NA NA NA
"DEFB105A" 0 NA NA NA NA NA NA
"DEFB105B" 0 NA NA NA NA NA NA
"DEFB106A" 0 NA NA NA NA NA NA
"DEFB106B" 0 NA NA NA NA NA NA
"DEFB107A" 0 NA NA NA NA NA NA
"DEFB107B" 0 NA NA NA NA NA NA
"DEFB108A" 0 NA NA NA NA NA NA
"DEFB108B" 0.0928974709637766 0.735592768013257 8.10304584152747 0.0907797860704923 0.927667572100091 NA NA
"DEFB108C" 0 NA NA NA NA NA NA
"DEFB108D" 0 NA NA NA NA NA NA
"DEFB108E" 0 NA NA NA NA NA NA
"DEFB108F" 0 NA NA NA NA NA NA
"DEFB109A" 0 NA NA NA NA NA NA
"DEFB109B" 0 NA NA NA NA NA NA
"DEFB109D" 0 NA NA NA NA NA NA
"DEFB109F" 0 NA NA NA NA NA NA
"DEFB110" 0 NA NA NA NA NA NA
"DEFB112" 0.00880495685168251 0 8.1030458415403 0 1 NA NA
"DEFB113" 0 NA NA NA NA NA NA
"DEFB114" 0 NA NA NA NA NA NA
"DEFB115" 0 NA NA NA NA NA NA
"DEFB116" 0 NA NA NA NA NA NA
"DEFB117" 0 NA NA NA NA NA NA
"DEFB118" 0.286369884044026 -0.546726486184272 3.97415564043312 -0.13757047676288 0.890579889760365 NA NA
"DEFB119" 0 NA NA NA NA NA NA
"DEFB121" 0 NA NA NA NA NA NA
"DEFB122" 0 NA NA NA NA NA NA
"DEFB123" 0 NA NA NA NA NA NA
"DEFB124" 0 NA NA NA NA NA NA
"DEFB125" 0 NA NA NA NA NA NA
"DEFB126" 0 NA NA NA NA NA NA
"DEFB127" 0 NA NA NA NA NA NA
"DEFB128" 0 NA NA NA NA NA NA
"DEFB129" 0 NA NA NA NA NA NA
"DEFB130B" 0 NA NA NA NA NA NA
"DEFB130C" 0 NA NA NA NA NA NA
"DEFB130D" 0 NA NA NA NA NA NA
"DEFB131A" 0.0625828320058729 -0.226121779148165 8.1030458415403 -0.0279057756268575 0.977737301954654 NA NA
"DEFB131B" 0 NA NA NA NA NA NA
"DEFB131C" 0 NA NA NA NA NA NA
"DEFB131D" 0 NA NA NA NA NA NA
"DEFB131E" 0 NA NA NA NA NA NA
"DEFB132" 0 NA NA NA NA NA NA
"DEFB133" 0 NA NA NA NA NA NA
"DEFB134" 0.00992447624296523 0 8.1030458415403 0 1 NA NA
"DEFB135" 0.0170484198135824 0 8.10304584152269 0 1 NA NA
"DEFB136" 0 NA NA NA NA NA NA
"DEFB4A" 0 NA NA NA NA NA NA
"DEFB4B" 0 NA NA NA NA NA NA
"DEFT1P" 0 NA NA NA NA NA NA
"DEFT1P2" 0 NA NA NA NA NA NA
"DEGS2" 0.0243581461435249 0 8.1030458415403 0 1 NA NA
"DELEC1" 0.110427626292606 -0.546638100518928 8.10304584152949 -0.0674608179701162 0.946214853665659 NA NA
"DENND10P1" 0 NA NA NA NA NA NA
"DENND1C" 0.104476441091795 -0.226162977201327 8.10304584150592 -0.0279108598945425 0.977733246875471 NA NA
"DENND2B-AS1" 0.229750919801152 0.852472059190724 5.64758254559834 0.150944594843528 0.880019421880812 NA NA
"DENND2C" 4.31192179720692 -1.49338559015682 0.674347163100496 -2.21456494795733 0.0267899401678976 NA NA
"DENND2D" 1.97522365200707 -0.657606464544932 1.0767382727024 -0.610739379491426 0.541372131362594 NA NA
"DENND3-AS1" 4.1071725122227 0.246793834606498 0.519396500885291 0.475154981186526 0.634676512221724 NA NA
"DENND5B-AS1" 0.012093223816089 0 8.1030458415403 0 1 NA NA
"DENND6A-AS1" 0.143927294497457 0 8.10304584149748 0 1 NA NA
"DENND6A-DT" 0.117947390123659 -0.226201892680576 8.1030458415315 -0.0279156624686974 0.977729416468223 NA NA
"DENND6B" 8.97442856110486 0.348087120905608 0.348909707342468 0.997642408853782 0.318452788867603 0.581662612330414 NA
"DEPDC1-AS1" 0.606138562468964 0.967910027791966 1.74149287981791 0.555793273121604 0.578352184634413 NA NA
"DEPDC1P1" 0.189849566547952 1.40488411772339 8.0779135684465 0.173916705820061 0.861930923363167 NA NA
"DEPDC1P2" 0.539007484075818 0.838011402266787 1.66711668025148 0.502671116061518 0.615195520397878 NA NA
"DEPDC4" 6.91535297897852 0.505640887368712 0.410543983291016 1.23163633605193 0.21808496123014 0.472478206188994 NA
"DEPDC7" 5.07230796382992 -0.572792066215867 0.516195926781439 -1.10964080981288 0.267153838256812 NA NA
"DEPP1" 6.00264163538636 0.141205107571919 0.452828376489925 0.311829193802877 0.755170336060895 NA NA
"DEPTOR" 0.573575673960748 0.772171434677333 1.66222760112183 0.464540135271608 0.642260811335271 NA NA
"DEPTOR-AS1" 0.22739458036196 -0.226250033990564 7.16800455587016 -0.0315638797697581 0.974819848795983 NA NA
"DERL3" 5.61004872049002 0.460654942849952 0.474577968773417 0.970662300318216 0.331716471063377 NA NA
"DES" 4.41978983643383 0.0248235143134662 0.529331500411126 0.046895970283624 0.962596139810282 NA NA
"DET1" 4.46317681005737 -0.0276666690833719 0.493645607128675 -0.056045609813682 0.955305472860007 NA NA
"DEUP1" 5.55250984880152 0.780019185106133 0.384861213720255 2.02675446965957 0.042687528886923 NA NA
"DFFB" 6.52271298454656 -0.570682308702785 0.43105515134363 -1.32391947277263 0.185529790295784 NA NA
"DFFBP1" 0.153903094174994 0.875890679835039 8.08306442041908 0.108361214791559 0.913709166035939 NA NA
"DGAT2" 1.68359398657481 -0.631869163873248 0.907714580241031 -0.696109964109493 0.486359966927863 NA NA
"DGAT2-DT" 0.0459937432359179 -0.226094349036195 8.10304584153356 -0.0279023904662256 0.977740001870725 NA NA
"DGAT2L6" 0.0178928294491029 0 8.10304584151932 0 1 NA NA
"DGAT2L7P" 0 NA NA NA NA NA NA
"DGCR11" 6.02399519058959 -0.471609587225866 0.526289447771998 -0.896103065000419 0.370197720250613 NA NA
"DGCR5" 7.6167709821586 0.0382522678817334 0.39407173645763 0.0970693006953219 0.922671360200099 0.966811115195558 NA
"DGKB" 1.5795484524556 -0.0126799425501463 0.852490545618059 -0.0148739978587719 0.988132704331151 NA NA
"DGKG" 0.717098346009778 0.980276432684618 1.44058100464279 0.680472968562909 0.496205032086655 NA NA
"DGKI" 1.40202420060708 -1.02978996477534 0.990268414224916 -1.03990993753078 0.298381745105232 NA NA
"DGKK" 0.129691288137006 0 8.10304584147822 0 1 NA NA
"DGKZP1" 0.0145588991855777 0 8.1030458415403 0 1 NA NA
"DGUOK-AS1" 0.252519985358052 2.35579595410968 5.41664874928322 0.434917614774526 0.663622228306487 NA NA
"DHCR24-DT" 0.712737370866556 0.0531942557069402 1.42819956488194 0.0372456742145399 0.970289121100792 NA NA
"DHDDS-AS1" 0.140261831025603 -0.226174203373421 8.10304584150884 -0.0279122453207429 0.977732141895799 NA NA
"DHDH" 0.907647644966167 -1.45782890068838 1.56232848106892 -0.933112926220838 0.350761665782576 NA NA
"DHFRP1" 0 NA NA NA NA NA NA
"DHFRP2" 0 NA NA NA NA NA NA
"DHFRP3" 0 NA NA NA NA NA NA
"DHFRP5" 0 NA NA NA NA NA NA
"DHFRP6" 0 NA NA NA NA NA NA
"DHH" 0.743944894143558 0.532899677943006 1.64798572508782 0.323364256031167 0.74641939618471 NA NA
"DHRS11" 7.87517077365481 -0.281045218233884 0.403122005520683 -0.697171611534524 0.485695402663229 0.721122425097574 NA
"DHRS2" 3.00136132593826 -0.184020304223056 0.64953828322034 -0.28330940450608 0.776939668741602 NA NA
"DHRS3" 2.19129570631657 0.123742008233864 0.734657612791066 0.168434936328709 0.86624112548843 NA NA
"DHRS4L1" 0.101027257455293 -0.546621516983675 8.10304584153245 -0.0674587713896355 0.946216482889251 NA NA
"DHRS7C" 0 NA NA NA NA NA NA
"DHRS9" 0.0479186157384113 0 8.1030458415403 0 1 NA NA
"DHRSX-IT1" 0.213840055442277 0 8.10304584142831 0 1 NA NA
"DHX33-DT" 0 NA NA NA NA NA NA
"DHX35-DT" 1.6802883906343 0.24722257710976 0.833103113516161 0.296749073552663 0.766658088327953 NA NA
"DHX40P1" 0 NA NA NA NA NA NA
"DHX58" 0.64643689446236 1.06031789689765 1.48345753458631 0.714761206287809 0.474756610168754 NA NA
"DHX9-AS1" 2.41067337145595 -0.98366576301131 0.834107622866517 -1.17930316909324 0.2382774767987 NA NA
"DHX9P1" 0 NA NA NA NA NA NA
"DIAPH1-AS1" 0.0617675708654857 0 8.10304584153721 0 1 NA NA
"DIAPH2-AS1" 0.0976143721676075 -0.546625961682653 8.10304584151876 -0.0674593199117578 0.946216046226615 NA NA
"DIAPH3-AS1" 0 NA NA NA NA NA NA
"DIAPH3-AS2" 0 NA NA NA NA NA NA
"DICER1-AS1" 4.78311134382979 -0.276069768523483 0.523579443567531 -0.527273887306227 0.598003405108673 NA NA
"DIMT1P1" 0.0136372806150015 -0.226057951193619 8.1030458415403 -0.0278978985944683 0.977743584471197 NA NA
"DINOL" 0.68895188823265 0.0302814278510942 1.37402125812561 0.0220385439250067 0.982417209390516 NA NA
"DIO1" 0 NA NA NA NA NA NA
"DIO2" 0.500740809950983 2.10378606740481 1.99508547183742 1.05448417980172 0.291661299885957 NA NA
"DIO2-AS1" 0.0082374088221482 0 8.1030458415403 0 1 NA NA
"DIO3" 0.382032967825294 -0.475267207412102 2.42569849058456 -0.195930042112352 0.844664922763698 NA NA
"DIO3OS" 0.353122009264684 -1.69035892749647 3.20502811089949 -0.527408456028198 0.597909972603695 NA NA
"DIP2A-IT1" 0.34182306993818 -0.26105841613065 3.21436159421262 -0.0812162566279662 0.935269971304817 NA NA
"DIP2C-AS1" 0.0805203651831405 -0.546609019870349 8.1030458415351 -0.0674572291160574 0.946217710648837 NA NA
"DIPK1A" 5.88987289164246 0.0948971945629386 0.414076443042702 0.229177960150591 0.818730601993412 NA NA
"DIPK1C" 0.242119519828891 0.937534122058448 4.52243694695787 0.207307284336845 0.835769885640722 NA NA
"DIPK2B" 0.0303028376604089 0 8.10304584153708 0 1 NA NA
"DIRAS1" 7.78392439634145 0.466545655359998 0.399995585627069 1.16637701045775 0.243462049268755 0.500549000799948 NA
"DIRAS3" 5.78359322070543 -0.0693117097772995 0.506731691311882 -0.136781872864233 0.891203212319145 NA NA
"DIRC1" 0.0648579536511158 -0.226104115877289 8.10304584153772 -0.0279035957958225 0.97773904053116 NA NA
"DIRC3" 0.402617732998703 0.735668812175398 2.43227579124744 0.302461100350013 0.762300582994889 NA NA
"DIRC3-AS1" 1.39363513972824 -0.192952190121158 0.876365058805695 -0.220173303559264 0.825736187162409 NA NA
"DIS3L-AS1" 0.0106008753310464 0 8.10304584153717 0 1 NA NA
"DIS3L2P1" 0 NA NA NA NA NA NA
"DISC1" 7.10730682862996 -0.055429817068874 0.398122652811047 -0.139227990865372 0.889269990396943 0.953991452472867 NA
"DISC1-IT1" 0.117314632672745 -0.226190152075739 8.1030458414872 -0.0279142135562971 0.977730572082716 NA NA
"DISC1FP1" 0.0102248976740533 0 8.1030458415403 0 1 NA NA
"DISP2" 5.62498321915247 0.61040896324823 0.415316803003983 1.46974299819595 0.141631372504711 NA NA
"DISP3" 0.293715336349845 2.28864442132937 5.10440967477404 0.448366131864344 0.653888980285668 NA NA
"DKFZP434A062" 0.547500492644907 0.0793111196573927 2.03401514044365 0.0389923939504667 0.968896452751873 NA NA
"DKK1" 0.244533329776233 -0.226177208353021 4.96722593229323 -0.0455339079470061 0.963681748283971 NA NA
"DKK2" 4.2704996589305 -0.29526150315796 0.570692180211534 -0.51737436291578 0.604894852586414 NA NA
"DKK4" 0.050062346064113 -0.226101267793787 8.10304584152896 -0.0279032443127736 0.977739320864903 NA NA
"DKKL1" 2.48902742471388 0.998648244382056 0.709333089584021 1.4078692493645 0.159169790163121 NA NA
"DKKL1P1" 0 NA NA NA NA NA NA
"DLEC1" 0.652810064819284 0.652541161531381 1.56754248741706 0.416282918497868 0.677202990410889 NA NA
"DLEC1P1" 0 NA NA NA NA NA NA
"DLEU2L" 2.03673066120399 -1.12822447967263 0.873517129749671 -1.291588271424 0.196499767899028 NA NA
"DLEU7" 0.995577528968581 -2.17639302539327 1.51817495330206 -1.43355877440842 0.151698215152315 NA NA
"DLG1-AS1" 0.360696543495916 -1.70222552168262 3.24184745958546 -0.525078845597591 0.599528381251479 NA NA
"DLG2" 6.77616686032489 0.675102191382222 0.359318023933372 1.87884310392235 0.0602659195236151 0.223065070621872 NA
"DLG2-AS2" 0.00936076753541151 0 8.10304584153909 0 1 NA NA
"DLG3-AS1" 0.165373522054326 -0.853013002904829 8.10274311948755 -0.105274595322328 0.916157920936744 NA NA
"DLG4" 4.74138146151604 -0.313052751456173 0.505813388433522 -0.61890957933257 0.535975927510095 NA NA
"DLG5-AS1" 4.25981493081475 0.101849338898333 0.503921666002902 0.202113435022948 0.839828044979678 NA NA
"DLGAP1" 6.66151222316875 0.372267525128509 0.392340184081616 0.948838636042105 0.342702688199639 NA NA
"DLGAP1-AS3" 0.0636846205560909 -0.546579889209949 8.10304584153775 -0.0674536340900451 0.946220572546023 NA NA
"DLGAP1-AS4" 0.0975114398343252 0.735581889722682 8.10304584152701 0.0907784435764789 0.927668638850804 NA NA
"DLGAP1-AS5" 0 NA NA NA NA NA NA
"DLGAP2" 0.287381914663639 -1.75018499622129 3.9355318117064 -0.444713721031373 0.656526652262433 NA NA
"DLGAP2-AS1" 0.0189821985047217 0 8.1030458415403 0 1 NA NA
"DLGAP3" 0.237813697322907 0.417316349448241 4.55595303225982 0.0915980359089096 0.927017412008803 NA NA
"DLGAP4-AS1" 0.558115096816004 -0.713790035107723 1.99131106231317 -0.358452302413547 0.720004856679856 NA NA
"DLGAP5P1" 0 NA NA NA NA NA NA
"DLGAP5P2" 0 NA NA NA NA NA NA
"DLK2" 2.4499677579864 0.240890969220842 0.737247939788257 0.326743495939816 0.743861899261524 NA NA
"DLL1" 5.56887204660133 0.372484584029255 0.456487185346051 0.815980373571461 0.41451136096292 NA NA
"DLL4" 0.45713071938183 0.878964467495597 2.02522047017752 0.434009274762343 0.664281706000037 NA NA
"DLSTP1" 0.0130470327679838 0 8.1030458415403 0 1 NA NA
"DLX1" 0.381842613264555 -1.17288130985588 3.64390749236565 -0.321874611886605 0.747547687273491 NA NA
"DLX2" 0.186979200037245 0.415069210353167 8.10304584145796 0.051223850694455 0.959147146683839 NA NA
"DLX2-DT" 0 NA NA NA NA NA NA
"DLX3" 0.678202191641387 -0.295246522126193 1.57178054811833 -0.187842076605192 0.851000450462277 NA NA
"DLX4" 0.80416350262979 1.13530730009218 1.4915897063276 0.761139135833397 0.446573967150969 NA NA
"DLX5" 0.276662977700455 0.762310205449163 3.62830373790281 0.210100989474984 0.833588853226384 NA NA
"DLX6" 0.0558525886661256 0.735632345652005 8.10304584153831 0.0907846703619722 0.927663691025096 NA NA
"DLX6-AS1" 0.246089124394527 0.415055883567177 4.96079932503457 0.0836671383727632 0.933321085284562 NA NA
"DM1-AS" 0.326248197784361 -1.20749019324311 3.29490713244106 -0.366471692435387 0.714013131792341 NA NA
"DMAC1P1" 0 NA NA NA NA NA NA
"DMBT1" 0.0110535018371743 0 8.10304584153701 0 1 NA NA
"DMBT1L1" 0.223886133209297 0.786165146559593 6.36508031869383 0.12351221150355 0.901701504950233 NA NA
"DMBX1" 0.406333601560297 -0.476058805081862 2.28442163837128 -0.208393580714494 0.834921668156614 NA NA
"DMC1" 5.2236223189773 -0.607257854026242 0.571367884044303 -1.06281411851135 0.287866255585016 NA NA
"DMD-AS3" 0 NA NA NA NA NA NA
"DMGDH" 0.10503818176369 -0.537995404373052 8.10285642342912 -0.0663957715969713 0.947062736553282 NA NA
"DMP1" 0.370302847315417 2.65485450660816 3.26628171614801 0.812806345969167 0.416329096565791 NA NA
"DMRT1" 0.0337849600419678 0 8.10304584152297 0 1 NA NA
"DMRT2" 0.257723701119431 -0.867281225839321 4.07495181882457 -0.212832265116079 0.831457796332309 NA NA
"DMRT3" 6.66857542186419 -0.179077389398564 0.430176220418853 -0.416288443894459 0.677198947694704 NA NA
"DMRTB1" 0 NA NA NA NA NA NA
"DMRTC1" 0.344445250071474 -0.300182724688182 2.40028757940418 -0.125061149865508 0.900475139682185 NA NA
"DMRTC1B" 1.06040898012744 0.0809428530586079 0.93445417891353 0.0866204623887695 0.930973200398725 NA NA
"DMRTC2" 0.0658037494829062 0 8.1030458415063 0 1 NA NA
"DMTF1-AS1" 5.82847587495356 -0.840316720807857 0.49516985869448 -1.69702720400502 0.0896915174871204 NA NA
"DMTN" 1.08920218938269 0.979455318013225 1.14007341828866 0.859116002795209 0.390276519235876 NA NA
"DMXL1-DT" 0.0948691553014437 0 8.10304584153248 0 1 NA NA
"DNAAF1" 1.68194708380326 0.485036840138062 1.1076791509743 0.437885681707947 0.661469155513903 NA NA
"DNAAF11P1" 0 NA NA NA NA NA NA
"DNAAF3" 1.40249148853125 0.119264374601596 0.957937543264312 0.124501200981418 0.900918449533761 NA NA
"DNAAF3-AS1" 0.104195937916898 1.05604732702408 8.10304584150767 0.130327206297477 0.896307556119525 NA NA
"DNAAF6" 0.459966962893517 2.1133459560913 2.98546679603795 0.707877896647836 0.479021087002946 NA NA
"DNAAF8" 0.687117372556648 0.66036312915661 1.74130285748187 0.379235080399267 0.704513303380601 NA NA
"DNAH1" 0.511036014341494 -1.17469709613799 1.82288886650841 -0.644415091737338 0.519306300769844 NA NA
"DNAH10" 0.782959336299034 0.805513538950076 1.39564532349248 0.577162066458512 0.563829979683137 NA NA
"DNAH10OS" 6.56889514968044 0.0784563212340663 0.449567618672851 0.174515062863455 0.861460693952217 NA NA
"DNAH11" 1.38354735335636 -1.94053217547599 1.38949420001917 -1.3965745056361 0.162541561235546 NA NA
"DNAH12" 1.08881044335063 0.357165542300152 0.974219553327872 0.366617094760721 0.713904655048449 NA NA
"DNAH17" 0.881739723934081 1.2237321065366 1.23493912765336 0.990925041675493 0.321722183537644 NA NA
"DNAH17-AS1" 0.11776027758685 -0.226196930383661 8.10304584150162 -0.0279150500698319 0.977729904901475 NA NA
"DNAH2" 0.447584917124016 1.54492004760413 2.24171201342941 0.689169723117415 0.490716467551129 NA NA
"DNAH3" 0.38026465469557 0.415089532037099 2.19012561793341 0.18952772783361 0.849679225230649 NA NA
"DNAH6" 2.92815705534871 -0.164953417682353 0.628592879304681 -0.262416936483303 0.793000016656317 NA NA
"DNAH7" 3.34367034041172 -0.728642252925983 0.688724037269382 -1.05795966671189 0.290073830896824 NA NA
"DNAH8" 0.0837347624127311 0 8.10304584149371 0 1 NA NA
"DNAH8-AS1" 0 NA NA NA NA NA NA
"DNAH8-DT" 0.014682632128395 0 8.10304584153901 0 1 NA NA
"DNAH9" 0.419083987046685 0.117462131024294 2.64576675437392 0.0443962533092187 0.964588548132135 NA NA
"DNAI1" 0.385337198534993 0.9672137719051 3.18250045263211 0.303916303014241 0.76119165691448 NA NA
"DNAI2" 0.0393016912901042 0 8.10304584153151 0 1 NA NA
"DNAI3" 6.23350902333457 -0.408344910183583 0.461639137972374 -0.884554355545173 0.376397033900771 NA NA
"DNAI4" 7.46212826163415 -0.499988650114689 0.439233119662496 -1.13832183351492 0.254986120302971 0.513552189478656 NA
"DNAI7" 1.95067679653934 -0.627900293126925 0.873891244462547 -0.718510795371443 0.472442394005453 NA NA
"DNAJA1P1" 0.0248187346965349 0 8.10304584152646 0 1 NA NA
"DNAJA1P2" 0 NA NA NA NA NA NA
"DNAJA1P3" 0.120679865342636 0 8.10304584149926 0 1 NA NA
"DNAJA1P4" 0 NA NA NA NA NA NA
"DNAJA1P5" 0 NA NA NA NA NA NA
"DNAJA1P6" 0 NA NA NA NA NA NA
"DNAJA2-DT" 0.17809463983184 0 8.1030458414869 0 1 NA NA
"DNAJA4-DT" 0 NA NA NA NA NA NA
"DNAJB12P1" 0 NA NA NA NA NA NA
"DNAJB13" 0.220604082982658 0.41503978035805 6.4298431630297 0.0645489741871846 0.948533112624976 NA NA
"DNAJB1P1" 0 NA NA NA NA NA NA
"DNAJB1P2" 0 NA NA NA NA NA NA
"DNAJB3" 0 NA NA NA NA NA NA
"DNAJB5-DT" 0 NA NA NA NA NA NA
"DNAJB5P1" 0 NA NA NA NA NA NA
"DNAJB6P1" 0.010468704978083 0 8.1030458415403 0 1 NA NA
"DNAJB6P2" 0 NA NA NA NA NA NA
"DNAJB6P3" 0.0294023318462201 0 8.10304584153991 0 1 NA NA
"DNAJB6P4" 0 NA NA NA NA NA NA
"DNAJB6P5" 0 NA NA NA NA NA NA
"DNAJB6P6" 0.0127985154158495 0 8.1030458415403 0 1 NA NA
"DNAJB6P7" 0.0600424242102879 0.735618324150304 8.10304584152201 0.0907829399632437 0.927665066005746 NA NA
"DNAJB6P8" 0.0117105097379052 -0.226057951193619 8.1030458415403 -0.0278978985944683 0.977743584471197 NA NA
"DNAJB7" 0.0171273340374829 0 8.10304584153868 0 1 NA NA
"DNAJB8" 0 NA NA NA NA NA NA
"DNAJB8-AS1" 0.0101711875132875 0 8.10304584154004 0 1 NA NA
"DNAJC12" 2.19725695540458 0.297457227954571 0.647755504198752 0.459212196618095 0.646081792884789 NA NA
"DNAJC17P1" 0 NA NA NA NA NA NA
"DNAJC19P1" 0 NA NA NA NA NA NA
"DNAJC19P2" 0 NA NA NA NA NA NA
"DNAJC19P3" 0 NA NA NA NA NA NA
"DNAJC19P4" 0 NA NA NA NA NA NA
"DNAJC19P5" 0.147142961313673 0 8.10304584150052 0 1 NA NA
"DNAJC19P6" 0.0732995878479422 -0.226120631368822 8.10304584152496 -0.0279056339790208 0.977737414929279 NA NA
"DNAJC19P7" 0 NA NA NA NA NA NA
"DNAJC19P8" 0 NA NA NA NA NA NA
"DNAJC19P9" 0.00986299089135307 0 8.10304584153878 0 1 NA NA
"DNAJC22" 1.19673449697658 1.41859029567121 0.989883607943772 1.43308797548225 0.151832697346231 NA NA
"DNAJC27-AS1" 2.70868592151743 -0.377959581872704 0.726855519530886 -0.519992724436681 0.603068646062211 NA NA
"DNAJC28" 4.7245908584587 -0.360615001626677 0.526803677474268 -0.684533948881349 0.493638059566175 NA NA
"DNAJC5B" 0.4399144265579 -1.74849271399907 2.69253811992059 -0.649384571777443 0.516089833719878 NA NA
"DNAJC5G" 0.120281470208911 -0.867092610779077 8.10304584152054 -0.107008232180551 0.914782448921831 NA NA
"DNAJC8P1" 0.0618833527511709 0 8.10304584153491 0 1 NA NA
"DNAJC8P2" 2.31524836086958 -1.3197078603337 0.983396219286274 -1.34198996747365 0.179599248619426 NA NA
"DNAJC8P3" 0 NA NA NA NA NA NA
"DNAJC8P4" 0.411635366049144 0.407438980080799 3.32611656975811 0.12249690338136 0.902505498268511 NA NA
"DNAJC9-AS1" 6.54836884418449 0.0886974312331588 0.40975063599128 0.216466854331 0.828623859074672 NA NA
"DNASE1L2" 2.18334711296869 0.0340831518432669 0.704569478063722 0.0483744370206517 0.961417831749848 NA NA
"DNASE1L3" 0.118790500053981 -0.226191201767151 8.10304584151736 -0.0279143430990136 0.977730468762844 NA NA
"DNASE2B" 0.0329457337445717 -0.226088212213321 8.10304584153826 -0.0279016331185411 0.977740605911574 NA NA
"DND1" 2.5243781073822 0.554256564706802 0.648237623672592 0.855020665981495 0.392539707059591 NA NA
"DND1P1" 0.110830824484655 0.415120187756129 8.10304584151348 0.051230141834986 0.959142133661856 NA NA
"DNHD1" 2.79022035384113 0.647792737337992 0.551772408594094 1.17402162059635 0.240386365715786 NA NA
"DNM1" 5.61061236946566 -0.316515059586262 0.478775819999042 -0.661092407688624 0.508553053965647 NA NA
"DNM1P17" 0 NA NA NA NA NA NA
"DNM1P24" 0 NA NA NA NA NA NA
"DNM1P28" 0 NA NA NA NA NA NA
"DNM1P30" 0 NA NA NA NA NA NA
"DNM1P31" 0 NA NA NA NA NA NA
"DNM1P32" 0 NA NA NA NA NA NA
"DNM1P33" 0 NA NA NA NA NA NA
"DNM1P34" 0 NA NA NA NA NA NA
"DNM1P35" 2.37922875688584 -0.186469860942241 0.672681533776005 -0.277203775604658 0.781623640678062 NA NA
"DNM1P38" 0 NA NA NA NA NA NA
"DNM1P41" 3.34983130628881 0.301625345991585 0.620921796458372 0.485770265614772 0.627130058406844 NA NA
"DNM1P46" 0 NA NA NA NA NA NA
"DNM1P47" 0.0111582819844231 0 8.1030458415403 0 1 NA NA
"DNM1P48" 0 NA NA NA NA NA NA
"DNM1P49" 0 NA NA NA NA NA NA
"DNM1P5" 0 NA NA NA NA NA NA
"DNM1P50" 0 NA NA NA NA NA NA
"DNM1P51" 0 NA NA NA NA NA NA
"DNM3" 2.71541963478508 0.315144972943364 0.631085040680607 0.499370057327755 0.617518709230108 NA NA
"DNM3-IT1" 0.032077379170666 0 8.10304584152738 0 1 NA NA
"DNM3OS" 0.156604181372475 -1.24205003163711 8.1020613510674 -0.153300496974572 0.878161308778699 NA NA
"DNMBP-AS1" 0.209167833162222 0.415011320799037 8.10304584146427 0.0512167065223022 0.959152839436084 NA NA
"DNMT3AP1" 0.0355882561263039 1.05611700482077 8.10304584153949 0.130335805260621 0.896300753164176 NA NA
"DNMT3L" 0 NA NA NA NA NA NA
"DNMT3L-AS1" 0 NA NA NA NA NA NA
"DNPEP-AS1" 0.241802145119527 0.0872891709013186 5.0104388305671 0.0174214622417492 0.986100387360013 NA NA
"DNTT" 0.0368736570987588 0 8.1030458415315 0 1 NA NA
"DOC2A" 0.97084195563667 0.482217011332036 1.16637717742295 0.413431453106337 0.679290534210093 NA NA
"DOC2B" 0.922760779669586 -1.2448523288449 1.34577128724421 -0.925010319839733 0.354960539423893 NA NA
"DOC2GP" 0 NA NA NA NA NA NA
"DOCK10" 6.88434268166096 -0.0106916944975266 0.403686821285328 -0.0264851214698676 0.978870400784366 0.991542394876565 NA
"DOCK11" 8.74789819657636 -0.105515929786091 0.338097110586244 -0.312087641338109 0.754973918592962 0.887468122041284 NA
"DOCK11P1" 0.127800827655515 -0.867113964667218 8.10304584152845 -0.107010867471985 0.914780358267901 NA NA
"DOCK2" 4.65744770326248 -0.0859929142869814 0.557719671127081 -0.154186625896126 0.877462587078009 NA NA
"DOCK3" 9.31933214796448 -0.091365908464127 0.342558131354834 -0.266716507656001 0.789687442936045 0.906174048888615 NA
"DOCK4" 8.77558614835492 -0.0877110808299286 0.367918157976032 -0.238398347372794 0.811572149087769 0.91817147652874 NA
"DOCK4-AS1" 0 NA NA NA NA NA NA
"DOCK6-AS1" 0.0677556237734691 0.0829314197022226 8.10281520709045 0.0102348896750913 0.991833882117819 NA NA
"DOCK7-DT" 0.413519749169545 0.372883999355213 2.0934529334698 0.178119122428597 0.858629424639482 NA NA
"DOCK8" 3.51613882630786 -0.277925728984103 0.658098915700905 -0.422316041484583 0.672794350836467 NA NA
"DOCK8-AS1" 1.46027273488009 0.725074412040888 0.85218253058615 0.850844022280256 0.394856003710617 NA NA
"DOCK8-AS2" 0 NA NA NA NA NA NA
"DOCK9" 3.3272234347087 0.333369614437734 0.575489248368857 0.579280352122344 0.56240002071267 NA NA
"DOCK9-AS1" 0 NA NA NA NA NA NA
"DOCK9-DT" 0.18414388155619 -0.546711630904026 8.10304584142552 -0.0674698923840527 0.946207629789606 NA NA
"DOHH" 8.55728453124348 0.431072631348767 0.346275340603254 1.24488400068508 0.213174392787773 0.465944391999394 NA
"DOK2" 0.0353937021471315 1.05612056089307 8.10304584153663 0.130336244116915 0.896300405969058 NA NA
"DOK3" 2.09604382060964 0.728234289818673 0.925851242790911 0.786556474907852 0.431541546918195 NA NA
"DOK4" 6.99620228526331 -0.209982050647637 0.406730489482138 -0.516268281030499 0.605667046488691 0.804330471717317 NA
"DOK6" 3.88983732489353 -0.0217685052819801 0.555616136334716 -0.0391790372136821 0.968747646682421 NA NA
"DOK7" 0.734803192467611 1.05578825169136 1.50396261727287 0.702004318169706 0.482676470498924 NA NA
"DONSONP1" 0.0101711875132875 0 8.10304584154004 0 1 NA NA
"DPEP1" 0 NA NA NA NA NA NA
"DPEP2" 0.0799596357634216 -0.226150574177981 8.10304584151926 -0.027909329232621 0.977734467691402 NA NA
"DPEP2NB" 0.1261090986244 -0.22619824614808 8.1030458415063 -0.0279152124488082 0.977729775392267 NA NA
"DPEP3" 0.00894641472455145 0 8.10304584153714 0 1 NA NA
"DPF1" 5.84727641063271 0.946383397859542 0.437676583968493 2.16228930796003 0.0305958833504651 NA NA
"DPF3" 1.28517549102654 -1.79453738505658 1.41312963482143 -1.26990287432713 0.204119229193851 NA NA
"DPH1-AS1" 0.0165434135685007 0 8.10304584153354 0 1 NA NA
"DPH3P1" 0 NA NA NA NA NA NA
"DPH3P2" 0 NA NA NA NA NA NA
"DPH6-DT" 0.420442270921147 1.48263390032725 2.24968568108748 0.659040466315526 0.509869783522775 NA NA
"DPP10" 5.58776983748803 0.835176378242168 0.408912839510474 2.04243128986116 0.0411087686101052 NA NA
"DPP10-AS1" 5.3098000397526 -0.209940541875289 0.553274418089037 -0.379451019261664 0.704352970301766 NA NA
"DPP10-AS2" 0 NA NA NA NA NA NA
"DPP10-AS3" 0 NA NA NA NA NA NA
"DPP3-DT" 7.70679669225146 0.165341587014815 0.372677815588976 0.44365824875707 0.657289685517242 0.836849997524546 NA
"DPP3P1" 0 NA NA NA NA NA NA
"DPP3P2" 0 NA NA NA NA NA NA
"DPP4" 1.9076516431596 -0.743035279666408 0.88010657529663 -0.844256025943195 0.398526353150016 NA NA
"DPP4-DT" 0.0342878978739121 0 8.10304584153429 0 1 NA NA
"DPP6" 5.53770022202623 0.554712879517496 0.430614778069986 1.2881882085044 0.197680455602796 NA NA
"DPP7" 2.39472167913565 -0.757130799585208 0.816621737903007 -0.927149945248133 0.353848687321921 NA NA
"DPP9-AS1" 0 NA NA NA NA NA NA
"DPPA2" 1.80118315329804 0.976210884888148 0.784346415663997 1.24461700263107 0.213272567445422 NA NA
"DPPA2P1" 0 NA NA NA NA NA NA
"DPPA2P2" 0.132340822009309 2.53797662095935 8.06013669419916 0.314880096610014 0.752852694083093 NA NA
"DPPA2P3" 0 NA NA NA NA NA NA
"DPPA2P4" 0.0203960851873408 0 8.1030458415403 0 1 NA NA
"DPPA3" 0 NA NA NA NA NA NA
"DPPA3P1" 0 NA NA NA NA NA NA
"DPPA3P10" 0 NA NA NA NA NA NA
"DPPA3P11" 0 NA NA NA NA NA NA
"DPPA3P12" 0 NA NA NA NA NA NA
"DPPA3P2" 0 NA NA NA NA NA NA
"DPPA3P3" 0 NA NA NA NA NA NA
"DPPA3P5" 0 NA NA NA NA NA NA
"DPPA3P6" 0 NA NA NA NA NA NA
"DPPA3P7" 0 NA NA NA NA NA NA
"DPPA3P8" 0 NA NA NA NA NA NA
"DPPA3P9" 0 NA NA NA NA NA NA
"DPPA4P2" 0.0797584094235125 -0.780398029213946 8.10243726143036 -0.0963164544240086 0.923269243102666 NA NA
"DPPA4P3" 0 NA NA NA NA NA NA
"DPPA5" 0 NA NA NA NA NA NA
"DPPA5P1" 0.0567675555216922 0 8.10304584151988 0 1 NA NA
"DPPA5P2" 0 NA NA NA NA NA NA
"DPPA5P4" 0 NA NA NA NA NA NA
"DPRX" 0.00992447624296523 0 8.1030458415403 0 1 NA NA
"DPRXP1" 0.0136681528792657 0 8.1030458415403 0 1 NA NA
"DPRXP2" 0 NA NA NA NA NA NA
"DPRXP3" 0.17559462787078 -0.545196776075761 8.10301470375776 -0.0672832021177164 0.946356249350805 NA NA
"DPRXP4" 0.318772996831442 -0.46455125373873 2.98033698488427 -0.15587205611139 0.87613387204397 NA NA
"DPRXP5" 0.0145588991855777 0 8.1030458415403 0 1 NA NA
"DPRXP6" 0.0102248976740533 0 8.1030458415403 0 1 NA NA
"DPRXP7" 0 NA NA NA NA NA NA
"DPT" 0.0146475471832474 0 8.1030458415403 0 1 NA NA
"DPY19L1P1" 1.32555076017254 0.690665509576344 1.08258032926077 0.637980841613812 0.523486151430055 NA NA
"DPY19L1P2" 0.0228636994047391 0 8.1030458415403 0 1 NA NA
"DPY19L2P1" 0 NA NA NA NA NA NA
"DPY19L2P2" 3.96006759354565 -0.120819533233767 0.521322203889976 -0.231755970361979 0.816727556559042 NA NA
"DPY19L2P3" 3.52268188789008 -1.22121036610759 0.740837923695129 -1.64841772680382 0.099266980846287 NA NA
"DPY19L2P4" 0.48023477160013 -1.60623244501241 2.37961206397354 -0.674997605420727 0.499677286303296 NA NA
"DPY19L2P5" 0 NA NA NA NA NA NA
"DPY19L3-DT" 2.36696947805756 -0.206552713291699 0.813852791958348 -0.253796159861635 0.799653040322068 NA NA
"DPY19L4P1" 0 NA NA NA NA NA NA
"DPY19L4P2" 0 NA NA NA NA NA NA
"DPYD" 1.26543949976685 -2.07964628127381 1.35074195851758 -1.53963254651258 0.123649947420911 NA NA
"DPYD-AS1" 0.00992447624296523 0 8.1030458415403 0 1 NA NA
"DPYD-AS2" 0 NA NA NA NA NA NA
"DPYD-IT1" 0.145583658677928 -1.44196634330862 8.09930615791996 -0.178035786670267 0.858694870980507 NA NA
"DPYS" 0.209158080677895 0.415049780842755 5.87794307204409 0.0706113985378254 0.943707038338176 NA NA
"DQX1" 0.477408118042099 -0.0725024757000138 1.95719679591032 -0.0370440396446143 0.970449891261979 NA NA
"DRAIC" 2.1807173970636 -1.01645566144979 0.814497140460592 -1.2479548557715 0.212047590010315 NA NA
"DRAXINP1" 0 NA NA NA NA NA NA
"DRC1" 1.38966018768664 -0.00818130906221327 1.09853263720896 -0.00744748839051289 0.994057818927097 NA NA
"DRC3" 1.14327480728649 -0.227668071776749 1.52382971508344 -0.149405192406477 0.881233914770274 NA NA
"DRC7" 0.323114808203679 0.415072219028359 3.27852633372687 0.126603289642187 0.899254393137517 NA NA
"DRD1" 0.0112725434963834 0 8.1030458415347 0 1 NA NA
"DRD2" 0.305804150198285 2.36450884008497 3.76525052332885 0.627981810356277 0.530015855901061 NA NA
"DRD3" 0.0109184814739803 0 8.1030458415403 0 1 NA NA
"DRD5" 1.18264608788376 -0.462382324035466 1.21496095515797 -0.380573813563702 0.703519515349887 NA NA
"DRD5P1" 0.307979383961476 -0.858820105100028 4.24476608246984 -0.202324483473143 0.839663060712201 NA NA
"DRD5P2" 0.184768592803112 -0.226245019010398 8.10304584145256 -0.0279209847058994 0.97772517159195 NA NA
"DRG1P1" 0.463691709071599 -1.81600184231166 2.43286489799662 -0.74644582352562 0.455398146943086 NA NA
"DRG1P2" 0.195853026688815 -0.905419918596819 7.72501936775951 -0.117206168100446 0.906696679173751 NA NA
"DRGX" 0.236798092482497 -0.538063036080839 5.5717750884245 -0.0965694105633729 0.923068349759421 NA NA
"DRICH1" 0.0516165133618249 -0.226108042655472 8.10304584151779 -0.0279040804010952 0.977738654022597 NA NA
"DRP2" 0.597451714540522 -0.515246879650909 1.55809029002069 -0.330691284677774 0.740877686096513 NA NA
"DSC1" 0.266501688904778 -0.217230559167773 4.8022150847755 -0.0452354913998876 0.963919605147206 NA NA
"DSCAM" 0.619147304457081 0.180011811599287 2.5890889810658 0.069527085749361 0.944570073505105 NA NA
"DSCAM-AS1" 0.015427605311482 -0.226057951193619 8.1030458415403 -0.0278978985944683 0.977743584471197 NA NA
"DSCAM-IT1" 0 NA NA NA NA NA NA
"DSCAML1" 0.0384492284249283 -0.546547717564508 8.1030458415403 -0.0674496637749016 0.946223733200938 NA NA
"DSCAS" 0.132238655633126 1.62532798017846 8.08193151640207 0.201106378701662 0.840615394408148 NA NA
"DSCR10" 0 NA NA NA NA NA NA
"DSCR4" 0 NA NA NA NA NA NA
"DSCR4-IT1" 0 NA NA NA NA NA NA
"DSCR8" 0 NA NA NA NA NA NA
"DSCR9" 0.741229943321981 1.44210419153884 1.29596524968488 1.1127645528223 0.265809563022449 NA NA
"DSEL-AS1" 0.0695645402964614 0 8.10304584153688 0 1 NA NA
"DSG1" 0.0123199367350616 0 8.1030458415403 0 1 NA NA
"DSG1-AS1" 0.0593336910827359 -0.226103802613368 8.10304584153494 -0.0279035571358113 0.97773907136538 NA NA
"DSG2-AS1" 0.273613209052466 0.844354045954587 4.76169099729782 0.177322309749571 0.85925522782019 NA NA
"DSG3" 5.07961118483069 -0.0255569665652405 0.534626695291034 -0.0478033865318455 0.96187293758178 NA NA
"DSG4" 0.0218128704516235 0 8.10304584153768 0 1 NA NA
"DSP-AS1" 2.67272837697723 -0.650098823544862 0.818189001656168 -0.794558252712931 0.426870510786807 NA NA
"DSPP" 0.104954909032986 -0.546617829155687 8.10304584150052 -0.0674583162736328 0.946216845193983 NA NA
"DST-AS1" 0.417688890401164 -1.97398888058059 2.40591351867654 -0.82047374739656 0.411946089166939 NA NA
"DSTNP1" 0.0117105097379052 -0.226057951193619 8.1030458415403 -0.0278978985944683 0.977743584471197 NA NA
"DSTNP2" 4.03887026064274 -0.217849530923732 0.570906940016694 -0.3815850108905 0.702769204016543 NA NA
"DSTNP3" 0.0165408896266413 0 8.1030458415403 0 1 NA NA
"DSTNP4" 0 NA NA NA NA NA NA
"DSTNP5" 0 NA NA NA NA NA NA
"DTD1-AS1" 0 NA NA NA NA NA NA
"DTHD1" 0.0226222267510823 0 8.10304584153025 0 1 NA NA
"DTNB-AS1" 0 NA NA NA NA NA NA
"DTWD1P1" 0.00981666663675529 0 8.1030458415403 0 1 NA NA
"DTWD1P2" 0.0804211447467591 -0.546602008176557 8.10304584152821 -0.0674563638002905 0.946218399501858 NA NA
"DTX1" 1.32030083382786 -0.74710440476087 1.042497018047 -0.716648960934664 0.473590725936393 NA NA
"DTX2P1" 0.0739665909629428 0 8.10304584149072 0 1 NA NA
"DTX2P1-UPK3BP1-PMS2P11" 9.52006732164806 0.580628844730291 0.390478655604112 1.48696692225596 0.137023547444836 0.364327834666874 NA
"DTX3L" 9.6167927877896 -0.580089739743925 0.38207899892531 -1.51824554967839 0.128952508606922 0.351874485668799 NA
"DUOX1" 0.531527860665338 -0.875975247182586 1.98958443789327 -0.440280508079435 0.659733956340194 NA NA
"DUOXA1" 0.0471768657585393 -0.22608677664296 8.1030458415403 -0.0279014559542445 0.977740747213219 NA NA
"DUOXA2" 0 NA NA NA NA NA NA
"DUSP12P1" 0 NA NA NA NA NA NA
"DUSP13A" 0.0869646309227558 -0.546715173033645 8.1030435807693 -0.0674703483430778 0.946207266814052 NA NA
"DUSP13B" 0.481809940003019 1.17042527786506 1.52362563802744 0.768184289272234 0.442377705918465 NA NA
"DUSP15" 1.41260190433258 -0.295464152799218 1.04368707048544 -0.283096496214896 0.777102867397283 NA NA
"DUSP19" 3.57188795157997 0.083844124471514 0.575761532037978 0.145623005022127 0.884219006196717 NA NA
"DUSP2" 2.83276817765457 0.0461318580561251 0.761077079294442 0.0606139106158495 0.951666694826012 NA NA
"DUSP21" 0 NA NA NA NA NA NA
"DUSP26" 3.56725098206431 0.801997069739118 0.51150424591199 1.56791869500358 0.116900108212528 NA NA
"DUSP28" 6.69153176461567 -0.253682158238877 0.446091008951786 -0.568678034634622 0.569574656920555 NA NA
"DUSP29" 0.0130470327679838 0 8.1030458415403 0 1 NA NA
"DUSP5-DT" 0.957181318354103 -0.0318904516230285 1.07035731334492 -0.0297942109848992 0.976231175683644 NA NA
"DUSP5P1" 0 NA NA NA NA NA NA
"DUSP5P2" 0.00888992521533467 0 8.1030458415403 0 1 NA NA
"DUSP8P1" 0.0272727954462073 -0.226074705281237 8.10304584152984 -0.0278999662228931 0.977741935384308 NA NA
"DUSP8P5" 0.547209327417934 -1.96910600388101 1.69589904184142 -1.16109860038776 0.245601803865465 NA NA
"DUSP9" 0.457627093651018 1.37925843655755 1.69173082032013 0.815294265488734 0.414903890462512 NA NA
"DUT-AS1" 3.96514759950386 0.0134080647320593 0.576446226350815 0.0232598707722294 0.981442981530922 NA NA
"DUTP1" 0 NA NA NA NA NA NA
"DUTP2" 0.010399839673666 0 8.1030458415403 0 1 NA NA
"DUTP3" 0 NA NA NA NA NA NA
"DUTP4" 0 NA NA NA NA NA NA
"DUTP5" 0.0210395311113303 -0.546527127783971 8.1030458415403 -0.0674471227821762 0.946225756013389 NA NA
"DUTP6" 0.431970946037785 0.853825461007428 2.32075449769363 0.367908566742394 0.712941412245639 NA NA
"DUTP7" 0 NA NA NA NA NA NA
"DUTP8" 0 NA NA NA NA NA NA
"DUX4" 0 NA NA NA NA NA NA
"DUX4L10" 0 NA NA NA NA NA NA
"DUX4L11" 0 NA NA NA NA NA NA
"DUX4L12" 0 NA NA NA NA NA NA
"DUX4L13" 0 NA NA NA NA NA NA
"DUX4L16" 0 NA NA NA NA NA NA
"DUX4L17" 0 NA NA NA NA NA NA
"DUX4L18" 0 NA NA NA NA NA NA
"DUX4L19" 0 NA NA NA NA NA NA
"DUX4L21" 0 NA NA NA NA NA NA
"DUX4L24" 0 NA NA NA NA NA NA
"DUX4L25" 0 NA NA NA NA NA NA
"DUX4L26" 0 NA NA NA NA NA NA
"DUX4L27" 0 NA NA NA NA NA NA
"DUX4L28" 0 NA NA NA NA NA NA
"DUX4L29" 0 NA NA NA NA NA NA
"DUX4L31" 0 NA NA NA NA NA NA
"DUX4L32" 0 NA NA NA NA NA NA
"DUX4L33" 0 NA NA NA NA NA NA
"DUX4L34" 0 NA NA NA NA NA NA
"DUX4L35" 0 NA NA NA NA NA NA
"DUX4L37" 0 NA NA NA NA NA NA
"DUX4L4" 0 NA NA NA NA NA NA
"DUX4L45" 0 NA NA NA NA NA NA
"DUX4L46" 0 NA NA NA NA NA NA
"DUX4L47" 0 NA NA NA NA NA NA
"DUX4L50" 0.0277296648963788 0 8.10304584153954 0 1 NA NA
"DUX4L51" 0 NA NA NA NA NA NA
"DUX4L52" 0 NA NA NA NA NA NA
"DUX4L6" 0 NA NA NA NA NA NA
"DUX4L7" 0 NA NA NA NA NA NA
"DUX4L8" 0 NA NA NA NA NA NA
"DUX4L9" 0 NA NA NA NA NA NA
"DUXA" 0 NA NA NA NA NA NA
"DUXAP1" 0.0166069616089862 0 8.10304584153101 0 1 NA NA
"DUXAP10" 1.52615325022235 0.312862804905276 1.00432214032032 0.311516387366997 0.755408086907662 NA NA
"DUXAP11" 0 NA NA NA NA NA NA
"DUXAP2" 0 NA NA NA NA NA NA
"DUXAP3" 0 NA NA NA NA NA NA
"DUXAP4" 0 NA NA NA NA NA NA
"DUXAP5" 0 NA NA NA NA NA NA
"DUXAP6" 0 NA NA NA NA NA NA
"DUXAP7" 0.158867068391395 -0.226243054201133 8.10304584147428 -0.0279207422279583 0.977725364985959 NA NA
"DUXAP8" 0.714877816461767 1.5120056538234 1.63004957796344 0.927582617279951 0.353624117977086 NA NA
"DUXAP9" 0.0314266483361461 0 8.10304584152524 0 1 NA NA
"DUXB" 0 NA NA NA NA NA NA
"DYDC1" 0.121345358649319 0 8.10304584146598 0 1 NA NA
"DYDC2" 5.38080135363774 -0.148589318206015 0.501882036314493 -0.296064229150663 0.767181030997784 NA NA
"DYM-AS1" 0.0109184814739803 0 8.1030458415403 0 1 NA NA
"DYNAP" 0.0658033934687034 0 8.10304584150484 0 1 NA NA
"DYNAPP1" 0 NA NA NA NA NA NA
"DYNAPP2" 0.0183445790414699 0 8.10304584153868 0 1 NA NA
"DYNAPP3" 0 NA NA NA NA NA NA
"DYNC1I1" 3.34574253162375 1.19419688327239 0.523698341790302 2.28031442526616 0.0225890468587357 NA NA
"DYNC1I2P1" 0.0666303421578861 -0.546586988831919 8.10304584152241 -0.0674545102572473 0.946219875054357 NA NA
"DYNC1LI2-DT" 1.20371763917612 -0.710890716695534 1.34349489958785 -0.529135404171328 0.59671152301348 NA NA
"DYNLL1P1" 0.0969267238360139 0.415145352640189 8.10304584152821 0.0512332474429016 0.959139658994992 NA NA
"DYNLL1P2" 0 NA NA NA NA NA NA
"DYNLL1P3" 0 NA NA NA NA NA NA
"DYNLL1P4" 0 NA NA NA NA NA NA
"DYNLL1P5" 0 NA NA NA NA NA NA
"DYNLL1P6" 0 NA NA NA NA NA NA
"DYNLL1P7" 0 NA NA NA NA NA NA
"DYNLL2-DT" 0.309656604016236 -0.868135765995801 4.20318652498666 -0.206542289007399 0.836367334936065 NA NA
"DYNLRB2" 0.791628832356547 1.14239118735085 1.32688248253844 0.860958828219175 0.389260719333942 NA NA
"DYNLT2" 6.94439082767418 -0.533408370836699 0.438416502551849 -1.21667037561757 0.223729654720764 0.478258353625193 NA
"DYNLT3P1" 0 NA NA NA NA NA NA
"DYNLT3P2" 0.0326026053209112 1.05611895653452 8.10304584151981 0.130336046122681 0.896300562609469 NA NA
"DYNLT4" 0.330176105574627 -0.226158962333988 4.10985916810568 -0.0550283971015555 0.956115840446851 NA NA
"DYNLT5" 2.57825902371857 -0.695363385678131 0.822779695316261 -0.845139214830583 0.398033115702365 NA NA
"DYRK1B" 9.63406896440359 0.0806462590924493 0.342005882426303 0.235803719282013 0.813584981964755 0.918981911574363 NA
"DYRK3-AS1" 0.620736416434732 -0.163139283011686 1.48042934134655 -0.110197277543351 0.912252921331486 NA NA
"DYSF" 0.508445543963335 -1.14504226637909 1.86134436024168 -0.615169492995058 0.538442792446373 NA NA
"DYTN" 0 NA NA NA NA NA NA
"DZANK1" 9.8005244298866 -0.321424731917092 0.360799280026084 -0.890868551328193 0.372999693534251 0.631888370146346 NA
"E2F3-IT1" 0.23036902699843 -0.760932716536001 5.09861213523715 -0.149243107016731 0.881361806377805 NA NA
"E2F3P1" 0.0335410976902994 0 8.1030458415403 0 1 NA NA
"E2F3P2" 0.828491695948843 -0.0830431557861345 1.51896072831356 -0.0546710354245525 0.956400545221841 NA NA
"E2F4P1" 0 NA NA NA NA NA NA
"E2F5-DT" 0.708334774813507 -2.16596463578644 1.5050450763527 -1.43913605633355 0.150111978026476 NA NA
"E2F6P1" 0 NA NA NA NA NA NA
"E2F6P2" 0 NA NA NA NA NA NA
"E2F6P3" 0 NA NA NA NA NA NA
"E2F6P4" 0 NA NA NA NA NA NA
"E2F8" 7.76187037685731 -0.0277385225257673 0.374157256565864 -0.0741360004089201 0.940902169881732 0.974800745509912 NA
"EAF1-AS1" 0.209907561169758 0.735531329127594 6.61476246143264 0.11119542590019 0.911461378743446 NA NA
"EAF2" 3.03311983145924 -0.838467676170615 0.790526307279277 -1.06064487474975 0.288851320752767 NA NA
"EBAG9P1" 0.369870779709595 -0.729608759791585 2.46206346733447 -0.296340354126406 0.766970171016041 NA NA
"EBF1" 2.41634746042088 0.436516045312841 0.640134144821697 0.681913390879076 0.495293717505594 NA NA
"EBF2" 1.55529135551659 -1.52430866894418 1.16199160829505 -1.31180695115411 0.189585278964496 NA NA
"EBF3" 2.26259681238789 0.143881206949049 0.755265965273493 0.190504025819497 0.848914188806794 NA NA
"EBF3-AS1" 0 NA NA NA NA NA NA
"EBF4" 4.04309320672131 0.171845655399064 0.523660523000823 0.328162326261118 0.742788931215946 NA NA
"EBI3" 6.28192251084823 0.686219524935937 0.449541530380175 1.52648749572838 0.12688850220545 NA NA
"EBLN1" 0 NA NA NA NA NA NA
"EBLN2" 6.2031211362059 0.160299418691916 0.426521146333 0.375829944353484 0.707043324695724 NA NA
"ECE1-AS1" 0.0331299156681819 0 8.1030458415288 0 1 NA NA
"ECE2" 0.0194286686687063 0 8.1030458415403 0 1 NA NA
"ECEL1" 0.961453079720868 2.39059651407459 1.20805115718285 1.9788868210262 0.0478287503912049 NA NA
"ECEL1P1" 0 NA NA NA NA NA NA
"ECEL1P2" 0.863100984616074 1.17639714896735 1.13550359564698 1.03601358329216 0.300195805588412 NA NA
"ECEL1P3" 0 NA NA NA NA NA NA
"ECHDC2" 6.78153642206901 0.163168521452572 0.414563177209709 0.393591448596102 0.693882695703142 0.857427867247981 NA
"ECI1-AS1" 0.0885268642286194 0.415144466545366 8.10304584153882 0.0512331380895319 0.959139746131922 NA NA
"ECI2-DT" 0.0465628986472892 1.05610525929546 8.10304584153248 0.130334355740943 0.89630189993186 NA NA
"ECM1P1" 0 NA NA NA NA NA NA
"ECM1P2" 0.0194286686687063 0 8.1030458415403 0 1 NA NA
"ECM2" 0.538848360611286 -0.19544294341155 2.11942846548083 -0.0922149280311805 0.926527277727425 NA NA
"ECMXP" 0 NA NA NA NA NA NA
"ECRG4" 1.78281500140764 -3.4532480482297 1.32203333225518 -2.61207336001052 0.00899949406237127 NA NA
"ECSCR" 1.82776417152926 0.401053897609281 0.821262944454034 0.48833799249995 0.625310454939002 NA NA
"ECT2L" 0.184393532813644 0.351596292222918 7.95424000579012 0.0442023740755849 0.964743089666241 NA NA
"EDA" 1.77364842898511 0.243939760557692 0.725713618352526 0.336137774445339 0.7367669741097 NA NA
"EDAR" 0 NA NA NA NA NA NA
"EDARADD" 3.97643659005431 0.459990448874767 0.473584096414183 0.971296233040038 0.331400784096946 NA NA
"EDDM13" 0.401463210622934 -0.0147994714427136 3.02553818563989 -0.00489151699124352 0.996097149677665 NA NA
"EDDM3A" 0.00888992521533467 0 8.1030458415403 0 1 NA NA
"EDDM3B" 0 NA NA NA NA NA NA
"EDDM3CP" 0 NA NA NA NA NA NA
"EDDM3DP" 0 NA NA NA NA NA NA
"EDIL3" 3.18458517230668 0.466894943765298 0.543710213702006 0.858720200575801 0.390494902832385 NA NA
"EDIL3-DT" 1.17105568346047 -0.376595554801111 0.996400725360771 -0.377955921965789 0.705463338525965 NA NA
"EDN2" 0.905318370449892 0.04032508216122 1.25888559874769 0.0320323643398053 0.974446241122938 NA NA
"EDN3" 0.341114253800739 -0.530089947715459 2.98496926577563 -0.177586400568087 0.859047805548759 NA NA
"EDNRA" 5.79167756021454 -0.594321066025807 0.476638889872066 -1.24690007184543 0.2124341404062 NA NA
"EDNRB" 9.10793091629894 0.236252895174337 0.354499775004173 0.66644018369703 0.505129785082987 0.736813207874348 NA
"EDNRB-AS1" 0.132509641088132 -0.54667510846316 8.1030458414839 -0.0674653851351096 0.94621121787837 NA NA
"EDRF1-AS1" 0.0293189578903223 -0.226074422936911 8.1030458415403 -0.0278999313786354 0.977741963175185 NA NA
"EDRF1-DT" 2.15653031081489 0.59203946766634 0.825812880390731 0.716917211785578 0.473425181078452 NA NA
"EEDP1" 0 NA NA NA NA NA NA
"EEF1A1-AS1" 0.0236926281615622 0 8.1030458415403 0 1 NA NA
"EEF1A1P1" 0.0255725994735693 0 8.1030458415403 0 1 NA NA
"EEF1A1P10" 0 NA NA NA NA NA NA
"EEF1A1P11" 0.336491793785473 0.0377369042166447 4.88397284132714 0.00772668183109518 0.993835061203592 NA NA
"EEF1A1P12" 0.202875469278991 -0.226210953813126 8.10304584148334 -0.0279167807067121 0.97772852459097 NA NA
"EEF1A1P13" 1.5532933974654 -2.04425008995555 1.28496714921438 -1.59089677211234 0.111632809131161 NA NA
"EEF1A1P14" 0 NA NA NA NA NA NA
"EEF1A1P15" 0.00945465382613522 0 8.1030458415403 0 1 NA NA
"EEF1A1P16" 0 NA NA NA NA NA NA
"EEF1A1P17" 0 NA NA NA NA NA NA
"EEF1A1P18" 0.0464840548465586 1.05610495256958 8.1030458415403 0.130334317887658 0.896301929878972 NA NA
"EEF1A1P19" 0.625854337176385 0.665100736400409 1.56495290247814 0.42499728608267 0.670838653143083 NA NA
"EEF1A1P2" 0 NA NA NA NA NA NA
"EEF1A1P20" 0 NA NA NA NA NA NA
"EEF1A1P21" 0 NA NA NA NA NA NA
"EEF1A1P22" 0 NA NA NA NA NA NA
"EEF1A1P23" 0.0205262291992615 0 8.1030458415403 0 1 NA NA
"EEF1A1P24" 0.0241009980465407 -0.22607236391829 8.1030458415403 -0.0278996772743564 0.977742165842173 NA NA
"EEF1A1P25" 0 NA NA NA NA NA NA
"EEF1A1P26" 0 NA NA NA NA NA NA
"EEF1A1P27" 0 NA NA NA NA NA NA
"EEF1A1P28" 0 NA NA NA NA NA NA
"EEF1A1P29" 0 NA NA NA NA NA NA
"EEF1A1P3" 0.237979848700613 -0.546735397926069 5.58139544366508 -0.0979567571308026 0.921966630973839 NA NA
"EEF1A1P30" 0.0216228709214619 0 8.1030458415403 0 1 NA NA
"EEF1A1P31" 0.0109135640315278 -0.226055892174998 8.1030458415403 -0.0278976444901893 0.977743787138197 NA NA
"EEF1A1P32" 0 NA NA NA NA NA NA
"EEF1A1P33" 0.00881101099143422 0 8.1030458415403 0 1 NA NA
"EEF1A1P34" 0 NA NA NA NA NA NA
"EEF1A1P35" 0 NA NA NA NA NA NA
"EEF1A1P36" 0 NA NA NA NA NA NA
"EEF1A1P37" 0 NA NA NA NA NA NA
"EEF1A1P38" 0.0764422519367486 0 8.10304584153555 0 1 NA NA
"EEF1A1P39" 0.0472143622433686 -0.22610635694769 8.10304584153693 -0.0279038723671843 0.977738819945034 NA NA
"EEF1A1P4" 0.0112725434963834 0 8.1030458415347 0 1 NA NA
"EEF1A1P40" 0 NA NA NA NA NA NA
"EEF1A1P41" 0 NA NA NA NA NA NA
"EEF1A1P42" 0 NA NA NA NA NA NA
"EEF1A1P44" 0.0440189539004466 1.05611936529425 8.1030458415403 0.130336096567546 0.896300522700709 NA NA
"EEF1A1P45" 0 NA NA NA NA NA NA
"EEF1A1P46" 0 NA NA NA NA NA NA
"EEF1A1P47" 0.0326472184382401 -0.546531245821216 8.1030458415403 -0.0674476309907346 0.9462253514429 NA NA
"EEF1A1P48" 0 NA NA NA NA NA NA
"EEF1A1P49" 0 NA NA NA NA NA NA
"EEF1A1P50" 0 NA NA NA NA NA NA
"EEF1A1P6" 0.657451405677507 0.589052405440857 2.14405306769003 0.274737791856753 0.783517694271494 NA NA
"EEF1A1P7" 0.0139298105332532 -0.226057951193619 8.1030458415403 -0.0278978985944683 0.977743584471197 NA NA
"EEF1A1P8" 0.0509935004703217 0 8.1030458415403 0 1 NA NA
"EEF1A1P9" 8.23074599539316 -1.24089488045588 0.650561070756156 -1.9074225868043 0.0564658868153164 0.215116641202834 NA
"EEF1A2" 6.0219551038753 0.571832826291191 0.417562424657051 1.36945470311617 0.170857184776393 NA NA
"EEF1AKMT3" 8.61304609607868 -0.188950774296289 0.388191612608814 -0.486746153597856 0.626438233497622 0.817388274352609 NA
"EEF1AKMT4" 4.81342573040914 0.233706534670042 0.46992079657912 0.497331755417837 0.618955121849006 NA NA
"EEF1AKMT4-ECE2" 0 NA NA NA NA NA NA
"EEF1B2P1" 0.0206234175395547 0 8.1030458415403 0 1 NA NA
"EEF1B2P2" 0.185947230640479 -0.22623685378438 8.10304584148427 -0.0279199770321107 0.977725975285987 NA NA
"EEF1B2P3" 0.174568757691315 -0.546693582392551 8.10304584146251 -0.0674676650100104 0.946209402936654 NA NA
"EEF1B2P4" 0.0145588991855777 0 8.1030458415403 0 1 NA NA
"EEF1B2P5" 0.0083034808044931 0 8.1030458415403 0 1 NA NA
"EEF1B2P6" 0.260909283963377 -0.226217989689393 6.72518896732201 -0.033637417593557 0.973166284215838 NA NA
"EEF1B2P7" 0.0171149362079666 0 8.1030458415403 0 1 NA NA
"EEF1B2P8" 0 NA NA NA NA NA NA
"EEF1DP1" 0.451092463328939 -0.113593340095115 2.55491778185732 -0.044460663627515 0.96453720682962 NA NA
"EEF1DP2" 1.26482602818997 -0.109208363925117 0.90416688297306 -0.120783415077115 0.903862586772855 NA NA
"EEF1DP3" 0.233806209293751 -0.546721072269408 5.05570830820157 -0.108139362269476 0.913885144641621 NA NA
"EEF1DP4" 0.0171144917959273 0 8.1030458415403 0 1 NA NA
"EEF1DP5" 0.0834249829371452 -0.226162278396313 8.10304584150445 -0.0279107736547523 0.977733315658072 NA NA
"EEF1DP6" 0.126487198337182 1.68428926251938 8.06825953596119 0.208754968157915 0.834639526954748 NA NA
"EEF1DP7" 1.12629039292716 0.893617681191872 1.09082398503357 0.819213450980704 0.412664641892067 NA NA
"EEF1DP8" 0.0509935004703217 0 8.1030458415403 0 1 NA NA
"EEF1E1-BLOC1S5" 0.0469829830807734 0 8.10304584153804 0 1 NA NA
"EEF1E1P1" 0.0965703237059537 0 8.10304584150366 0 1 NA NA
"EEF1GP1" 0.187394425401498 -0.876740941653865 8.1028567906331 -0.108201460831367 0.913835886185097 NA NA
"EEF1GP2" 0 NA NA NA NA NA NA
"EEF1GP3" 0 NA NA NA NA NA NA
"EEF1GP4" 0 NA NA NA NA NA NA
"EEF1GP5" 0 NA NA NA NA NA NA
"EEF1GP6" 0 NA NA NA NA NA NA
"EEF1GP7" 0.114022444129761 0 8.10304584152242 0 1 NA NA
"EEF1GP8" 0 NA NA NA NA NA NA
"EEPD1" 3.77976302647698 -0.0517649456552018 0.635616769991041 -0.0814404970088052 0.935091644098945 NA NA
"EFCAB10" 1.96928169334433 -0.119801003815651 0.808776735646952 -0.148126174425406 0.882243193097153 NA NA
"EFCAB10-AS1" 2.00427176075076 0.203772359607462 0.773258765483057 0.263524150909773 0.792146611459016 NA NA
"EFCAB12" 1.92696912743207 -2.81715344866247 1.35701086840988 -2.07599917896277 0.0378940269297367 NA NA
"EFCAB13" 1.54219097113665 -0.240305356710875 0.866939295356685 -0.277188216058433 0.781635587486814 NA NA
"EFCAB13-DT" 0.483933237117111 1.95221027710731 1.88441102329989 1.03597901570788 0.300211932362108 NA NA
"EFCAB14-AS1" 0 NA NA NA NA NA NA
"EFCAB14P1" 0.028435112231697 -0.226085969979385 8.10304584153546 -0.0279013564035994 0.97774082661223 NA NA
"EFCAB15P" 0 NA NA NA NA NA NA
"EFCAB3" 0.456789942287406 1.42047427015711 2.14342337711482 0.662712875731137 0.507514461856332 NA NA
"EFCAB3P1" 0.291359570644554 -1.56698929917985 4.65085475524258 -0.336925013066361 0.736173428926779 NA NA
"EFCAB5" 1.11351898655756 0.463622221223457 1.03982922771421 0.445863810005235 0.655695625376732 NA NA
"EFCAB6" 2.09279447495302 0.854992400745281 0.700682514596673 1.22022796763729 0.222378467500982 NA NA
"EFCAB6-AS1" 0.358335769551951 -0.557701760999516 3.21868659848343 -0.173269979519687 0.862439219631192 NA NA
"EFCAB6-DT" 0.550905212602652 -1.46029635242913 1.80437098182701 -0.809310483895343 0.41833657736315 NA NA
"EFCAB8" 0.0449369727601176 -0.226106112675711 8.1030458415362 -0.027903842221488 0.977738843988457 NA NA
"EFCAB9" 0.121147943074368 0.735578056083395 8.10304584148835 0.0907779704660149 0.927669014786161 NA NA
"EFCC1" 5.56440140463162 0.210073682949036 0.431170739534531 0.487216927511873 0.626104610670102 NA NA
"EFHB" 2.32102674922177 0.341713697499531 0.619793411632434 0.551334833649672 0.581404163848882 NA NA
"EFHC2" 0.756797626079643 -1.05641520588825 1.39046594947717 -0.759756257451307 0.44740029421309 NA NA
"EFHD2-AS1" 0.022442237466684 -0.226074422936911 8.1030458415403 -0.0278999313786354 0.977741963175185 NA NA
"EFL1P1" 0.0307105185530964 0 8.1030458415403 0 1 NA NA
"EFL1P2" 0 NA NA NA NA NA NA
"EFNA1" 5.24258102854324 0.335903612882546 0.474363069989976 0.708115015972141 0.478873835408942 NA NA
"EFNA2" 6.38796176955302 0.164660270007323 0.421967040134763 0.390220691063301 0.696373362760575 NA NA
"EFNA3" 2.96728982917772 -0.57050495186445 0.71086141211989 -0.802554396873397 0.422232335527796 NA NA
"EFNA4-EFNA3" 0 NA NA NA NA NA NA
"EGFEM1P" 0.0582678498429067 -0.226090894680203 8.1030458415403 -0.0279019641628024 0.977740341879265 NA NA
"EGFL6" 0.220127740356367 -0.83635933172051 6.46617225882548 -0.129343806233895 0.897085610172059 NA NA
"EGFLAM" 0.443926791655549 -0.546706213078222 2.34790369000696 -0.232848653633063 0.815878930971502 NA NA
"EGFLAM-AS1" 0.0927093540600868 0 8.10304584151658 0 1 NA NA
"EGFLAM-AS2" 0 NA NA NA NA NA NA
"EGFLAM-AS3" 0 NA NA NA NA NA NA
"EGFLAM-AS4" 0 NA NA NA NA NA NA
"EGFR-AS1" 0.0467161800991455 -0.226105307404873 8.1030458415403 -0.0279037428426905 0.977738923250402 NA NA
"EGILA" 0.00936076753541151 0 8.10304584153909 0 1 NA NA
"EGLN1P1" 0.0465606406856164 0 8.10304584150311 0 1 NA NA
"EGLN3-AS1" 0 NA NA NA NA NA NA
"EGLN3P1" 0 NA NA NA NA NA NA
"EGOT" 0.212625789411748 -1.47894691407761 6.53781797560746 -0.226214146615208 0.821034868366856 NA NA
"EGR2" 0.705364732182973 0.0885495514350278 1.73434289212452 0.0510565424156449 0.959280464927291 NA NA
"EGR3" 0.720528101428958 0.139860118287312 1.57449891842592 0.0888283355743011 0.929218338167001 NA NA
"EGR4" 0 NA NA NA NA NA NA
"EHBP1L1" 1.48389606416185 -0.219906221760332 1.01310470650202 -0.217061691993919 0.8281602675679 NA NA
"EHD3" 9.41853774531247 0.632750645881436 0.29711192835819 2.12967096063074 0.0331987880696649 0.154113081969745 NA
"EHD4-AS1" 2.10647076160171 0.610621122196777 0.725499946972403 0.841655640010687 0.399980735294145 NA NA
"EHF" 0.856812409302226 -1.80503133532856 1.73523375451269 -1.04022373391155 0.298235967320047 NA NA
"EHHADH" 7.53488072181243 -1.3024767164291 0.555808817173164 -2.34338980632492 0.0191094061779818 0.107451397314363 NA
"EHHADH-AS1" 0.0152553158790369 1.05614819074359 8.1030458415403 0.130339653927322 0.896297708345161 NA NA
"EHMT2-AS1" 0 NA NA NA NA NA NA
"EI24P1" 0 NA NA NA NA NA NA
"EI24P2" 0.00945465382613522 0 8.1030458415403 0 1 NA NA
"EI24P3" 0 NA NA NA NA NA NA
"EI24P4" 0.0235951267973642 1.05613377801892 8.1030458415403 0.130337875247434 0.896299115522772 NA NA
"EI24P6" 0 NA NA NA NA NA NA
"EID2B" 9.92572245126087 -0.984011275577693 0.403571438246278 -2.43825796952758 0.0147582378418023 0.0889628644290737 NA
"EID3" 4.010455986701 -1.01530678209302 0.650095848459824 -1.56178013518842 0.118339793058827 NA NA
"EIF1AX-AS1" 0 NA NA NA NA NA NA
"EIF1AXP1" 0.0106008753310464 0 8.10304584153717 0 1 NA NA
"EIF1AXP2" 0 NA NA NA NA NA NA
"EIF1P1" 0 NA NA NA NA NA NA
"EIF1P2" 0.0194286686687063 0 8.1030458415403 0 1 NA NA
"EIF1P3" 0 NA NA NA NA NA NA
"EIF1P4" 7.83481919561534 0.172963218669068 0.897416193377237 0.192734675332921 0.847166765573747 0.935149692735393 NA
"EIF1P5" 0 NA NA NA NA NA NA
"EIF1P6" 0 NA NA NA NA NA NA
"EIF1P7" 0 NA NA NA NA NA NA
"EIF2AK1P1" 0.0565007010235384 0 8.1030458415226 0 1 NA NA
"EIF2AK3-DT" 2.50015741832488 -0.198080259030915 0.726716206292241 -0.272568930369029 0.785184597840128 NA NA
"EIF2AP4" 0 NA NA NA NA NA NA
"EIF2B5-DT" 0.287956789901721 -1.17531375328738 3.93555800366052 -0.298639672492238 0.765214991730183 NA NA
"EIF2S2P1" 0.0522158283262481 -0.226088091521064 8.10304584153582 -0.0279016182238718 0.977740617791176 NA NA
"EIF2S2P2" 0.153944081796265 -0.899419459995104 8.10245202578514 -0.111005835904095 0.911611718953961 NA NA
"EIF2S2P3" 0.0537960527478119 0 8.10304584153343 0 1 NA NA
"EIF2S2P4" 0.0345268107855507 0 8.1030458415403 0 1 NA NA
"EIF2S2P5" 0.0571963782900459 0 8.10304584152342 0 1 NA NA
"EIF2S2P6" 0 NA NA NA NA NA NA
"EIF2S2P7" 0 NA NA NA NA NA NA
"EIF2S3B" 0.195230541342619 1.27989577586204 8.0843078946799 0.158318534194413 0.874205804147752 NA NA
"EIF3EP1" 0 NA NA NA NA NA NA
"EIF3EP2" 0 NA NA NA NA NA NA
"EIF3EP4" 0.0196258413394228 0 8.10304584153923 0 1 NA NA
"EIF3FP1" 0.029929456326665 -0.546544845224133 8.10304584153717 -0.0674493092982986 0.946224015389716 NA NA
"EIF3FP3" 0.596918840471828 -0.0152318818530452 1.98181333522074 -0.00768583074013306 0.993867654690541 NA NA
"EIF3IP1" 0.0236310501106027 0 8.1030458415403 0 1 NA NA
"EIF3JP1" 0 NA NA NA NA NA NA
"EIF3JP2" 0.0226517263112944 0 8.1030458415403 0 1 NA NA
"EIF3JP3" 0.00886594486577857 0 8.10304584154009 0 1 NA NA
"EIF3KP1" 0.146068713053957 0.735502940084357 8.10304584148001 0.0907687003718121 0.927676380841198 NA NA
"EIF3KP2" 0.0343841537949832 -0.226086776642957 8.1030458415403 -0.027901455954244 0.977740747213219 NA NA
"EIF3KP3" 0.184034931917729 0.415029196866848 8.10304584150474 0.0512189126144418 0.959151081536456 NA NA
"EIF3LP1" 0 NA NA NA NA NA NA
"EIF3LP2" 0.227627476833561 0.415049058043655 5.67060968771256 0.0731930217209288 0.941652519355156 NA NA
"EIF3LP3" 0.0752091678387523 0 8.10304584149769 0 1 NA NA
"EIF3MP1" 0 NA NA NA NA NA NA
"EIF4A1P1" 0 NA NA NA NA NA NA
"EIF4A1P10" 0.425893423365605 -1.04385686231953 2.51088911795923 -0.415731963173244 0.677606149508345 NA NA
"EIF4A1P11" 0.0472448711367574 0.735648129685275 8.1030458415403 0.090786618275559 0.927662143206666 NA NA
"EIF4A1P12" 0 NA NA NA NA NA NA
"EIF4A1P13" 0.0113111133755411 0 8.1030458415403 0 1 NA NA
"EIF4A1P2" 0.530394022280953 -0.607667154243916 1.93999952165678 -0.313230569111152 0.754105495342706 NA NA
"EIF4A1P3" 0 NA NA NA NA NA NA
"EIF4A1P4" 0 NA NA NA NA NA NA
"EIF4A1P5" 0 NA NA NA NA NA NA
"EIF4A1P6" 0.0144143174891462 0 8.1030458415403 0 1 NA NA
"EIF4A1P7" 0 NA NA NA NA NA NA
"EIF4A1P8" 0.290474779321521 0.415067109605747 3.64158972060866 0.113979646651785 0.909253927902638 NA NA
"EIF4A1P9" 0 NA NA NA NA NA NA
"EIF4A2P1" 0.278619081478667 -1.4787917704734 4.76485313204927 -0.310354113650802 0.756291684456328 NA NA
"EIF4A2P2" 0.382824249936008 1.18598406928374 2.74139065346301 0.432621329537828 0.665289891221602 NA NA
"EIF4A2P3" 0 NA NA NA NA NA NA
"EIF4A2P4" 0 NA NA NA NA NA NA
"EIF4A2P5" 0.0123199367350616 0 8.1030458415403 0 1 NA NA
"EIF4A3P1" 0 NA NA NA NA NA NA
"EIF4BP1" 0 NA NA NA NA NA NA
"EIF4BP2" 0 NA NA NA NA NA NA
"EIF4BP3" 0.0443917524458075 0 8.1030458415403 0 1 NA NA
"EIF4BP4" 0 NA NA NA NA NA NA
"EIF4BP5" 0.0200340422392301 0 8.1030458415403 0 1 NA NA
"EIF4BP6" 0.581464480101998 0.843368855375011 1.44739338759306 0.582681158145602 0.560107959562352 NA NA
"EIF4BP7" 0.119108012273309 -0.546654335367012 8.10304584150717 -0.0674628215191405 0.946213258698384 NA NA
"EIF4BP8" 0 NA NA NA NA NA NA
"EIF4BP9" 0 NA NA NA NA NA NA
"EIF4E1B" 0.122330879570967 1.17460204849393 8.08680874565564 0.145249144061301 0.884514165960404 NA NA
"EIF4E2P1" 0 NA NA NA NA NA NA
"EIF4E2P2" 0.0347264907481402 -0.226090469506461 8.10304584153517 -0.0279019116919654 0.977740383728642 NA NA
"EIF4EBP1P1" 0 NA NA NA NA NA NA
"EIF4EBP2P1" 0 NA NA NA NA NA NA
"EIF4EBP2P2" 0 NA NA NA NA NA NA
"EIF4EBP2P3" 0 NA NA NA NA NA NA
"EIF4EBP3" 0.235205701364842 -0.894611195215275 5.04972318915141 -0.17716044260351 0.859382366353614 NA NA
"EIF4EP1" 0.0272518826246065 -0.226072363918287 8.1030458415403 -0.027899677274356 0.977742165842173 NA NA
"EIF4EP2" 0.014682632128395 0 8.10304584153901 0 1 NA NA
"EIF4EP3" 0 NA NA NA NA NA NA
"EIF4EP4" 0 NA NA NA NA NA NA
"EIF4EP5" 0.015427605311482 -0.226057951193619 8.1030458415403 -0.0278978985944683 0.977743584471197 NA NA
"EIF4HP1" 0 NA NA NA NA NA NA
"EIF4HP2" 0.0082374088221482 0 8.1030458415403 0 1 NA NA
"EIF5-DT" 4.76800673744052 0.519379098280705 0.497698047433302 1.04356266004903 0.296687776231599 NA NA
"EIF5A2P1" 0.113406091626375 0 8.10304584151843 0 1 NA NA
"EIF5AL1" 0.334160648264335 0.895646304414865 2.63564276933131 0.339820826569035 0.733991462947574 NA NA
"EIF5AP2" 0.059488644176954 -0.226122790911084 8.10304584153675 -0.0279059004889203 0.977737202367925 NA NA
"EIF5AP3" 0.0446216216974173 -0.226098204991757 8.10304584153758 -0.0279028663311688 0.977739622333208 NA NA
"EIF5AP4" 0 NA NA NA NA NA NA
"EIF5P1" 0 NA NA NA NA NA NA
"EIF5P2" 0.010399839673666 0 8.1030458415403 0 1 NA NA
"EIPR1-IT1" 0 NA NA NA NA NA NA
"ELANE" 0 NA NA NA NA NA NA
"ELAPOR1" 2.2208123670617 -1.0207100615394 0.986898279325939 -1.03426065575528 0.301014324724367 NA NA
"ELAVL3" 4.2435664589691 1.01404746907223 0.554389652463388 1.8291240909104 0.0673810207485865 NA NA
"ELAVL4" 7.91880339195103 0.237401265336535 0.35926838615682 0.660790858544703 0.508746446063866 0.740165955808658 NA
"ELAVL4-AS1" 0.190600435940056 0.415022979823801 7.83351060880933 0.0529804580027094 0.957747478097103 NA NA
"ELDR" 0.031190960751748 0 8.103045841534 0 1 NA NA
"ELF2P1" 0.170491635408515 -0.226228232851537 8.10304584147379 -0.0279189131195129 0.977726823834638 NA NA
"ELF2P3" 0.174928711660454 -0.226263351693568 8.10304584143474 -0.0279232471494331 0.977723367126743 NA NA
"ELF2P4" 0 NA NA NA NA NA NA
"ELF3-AS1" 2.27484382941452 0.798292932844648 0.677760859951884 1.17783864488917 0.238860939007976 NA NA
"ELF5" 0.0332804342564007 0 8.10304584152738 0 1 NA NA
"ELFN1-AS1" 0 NA NA NA NA NA NA
"ELFN2" 0.0956970591950752 0 8.10304584148014 0 1 NA NA
"ELK1P1" 0 NA NA NA NA NA NA
"ELK2AP" 0 NA NA NA NA NA NA
"ELK2BP" 0 NA NA NA NA NA NA
"ELL2P1" 0.103641879512873 -0.546628906423295 8.10304584150966 -0.0674596833234073 0.946215756925095 NA NA
"ELL2P2" 0 NA NA NA NA NA NA
"ELL2P3" 0.014682632128395 0 8.10304584153901 0 1 NA NA
"ELL2P4" 0 NA NA NA NA NA NA
"ELL3" 2.45278170800828 0.148054014559718 0.748381014655937 0.197832403094545 0.843176193174651 NA NA
"ELMO1-AS1" 0.0112725434963834 0 8.1030458415347 0 1 NA NA
"ELMO2P1" 0 NA NA NA NA NA NA
"ELMO3" 2.8338065693985 -1.15630040208594 0.821410808518533 -1.40770049540912 0.159219775079817 NA NA
"ELMOD1" 3.17670424896538 -0.0716869160361194 0.611137721293047 -0.117300754868222 0.906621726863301 NA NA
"ELN" 1.03404268689853 -0.110410436156655 1.12881064751837 -0.097811299352452 0.922082134824254 NA NA
"ELN-AS1" 0.249361881020965 -0.726968611435895 5.48807182691376 -0.132463392310357 0.894617776529799 NA NA
"ELOA-AS1" 6.27366019004792 -0.112641091265792 0.431995851076034 -0.260745771018913 0.794288566459629 NA NA
"ELOA2" 0.0179404487891272 0 8.1030458415403 0 1 NA NA
"ELOA3BP" 0 NA NA NA NA NA NA
"ELOA3CP" 0 NA NA NA NA NA NA
"ELOA3DP" 0 NA NA NA NA NA NA
"ELOA3P" 0 NA NA NA NA NA NA
"ELOAP1" 0 NA NA NA NA NA NA
"ELOBP1" 0 NA NA NA NA NA NA
"ELOBP2" 0.0200242268502017 0 8.1030458415403 0 1 NA NA
"ELOBP3" 0.0113111133755411 0 8.1030458415403 0 1 NA NA
"ELOBP4" 0.0206936026521363 0 8.1030458415403 0 1 NA NA
"ELOCP10" 0 NA NA NA NA NA NA
"ELOCP13" 0 NA NA NA NA NA NA
"ELOCP15" 0 NA NA NA NA NA NA
"ELOCP16" 0 NA NA NA NA NA NA
"ELOCP17" 0 NA NA NA NA NA NA
"ELOCP18" 0.0211499582876016 1.05613377801892 8.1030458415403 0.130337875247434 0.896299115522772 NA NA
"ELOCP19" 1.28923798985638 -0.693375945968716 1.286941036537 -0.538778332715618 0.590039815926352 NA NA
"ELOCP2" 0.0316162124688441 0 8.1030458415403 0 1 NA NA
"ELOCP20" 0.00981666663675529 0 8.1030458415403 0 1 NA NA
"ELOCP21" 0 NA NA NA NA NA NA
"ELOCP22" 0 NA NA NA NA NA NA
"ELOCP23" 0 NA NA NA NA NA NA
"ELOCP24" 0 NA NA NA NA NA NA
"ELOCP27" 0 NA NA NA NA NA NA
"ELOCP28" 0.0117105097379052 -0.226057951193619 8.1030458415403 -0.0278978985944683 0.977743584471197 NA NA
"ELOCP29" 0 NA NA NA NA NA NA
"ELOCP3" 0 NA NA NA NA NA NA
"ELOCP30" 0 NA NA NA NA NA NA
"ELOCP31" 0 NA NA NA NA NA NA
"ELOCP32" 0 NA NA NA NA NA NA
"ELOCP33" 1.87094452212188 -0.0944170376016631 0.894787714140139 -0.105518924890911 0.915964053926221 NA NA
"ELOCP35" 0 NA NA NA NA NA NA
"ELOCP36" 0 NA NA NA NA NA NA
"ELOCP4" 0 NA NA NA NA NA NA
"ELOCP5" 0 NA NA NA NA NA NA
"ELOCP6" 0 NA NA NA NA NA NA
"ELOCP7" 0 NA NA NA NA NA NA
"ELOCP9" 0 NA NA NA NA NA NA
"ELOVL2-AS1" 0.572001286502724 -1.65045423258592 1.98139936199254 -0.832974040592295 0.404859370033818 NA NA
"ELOVL3" 0.314198348306695 -1.23088751235929 3.85667938875888 -0.319157334142677 0.749607208778167 NA NA
"ELOVL7" 1.73668973021566 -0.558673630891869 0.809736575314506 -0.68994491285623 0.490228830290782 NA NA
"ELSPBP1" 0.00986299089135307 0 8.10304584153878 0 1 NA NA
"EMBP1" 7.09796138013867 -0.242552517813463 0.399947874285857 -0.606460324977505 0.544209120577308 0.764509324489148 NA
"EMC1-AS1" 4.55325001338035 0.65949121621697 0.453059276879609 1.45564002299906 0.145492157944746 NA NA
"EMC3-AS1" 0.015427605311482 -0.226057951193619 8.1030458415403 -0.0278978985944683 0.977743584471197 NA NA
"EMCN" 0.321782103185332 1.29511500502848 3.78281195654719 0.342368328086446 0.732073720405743 NA NA
"EME2" 6.87626924346645 -0.0789233199301247 0.410980945343323 -0.192036445544195 0.847713657268752 0.935520612701571 NA
"EMICERI" 1.73883618118148 1.555096093793 0.878967304889071 1.76923087484951 0.0768553537333115 NA NA
"EMID1" 2.40191387231499 -1.03190924120162 0.965952917126184 -1.06828109621705 0.285393733031773 NA NA
"EMILIN1" 1.14518585170733 0.797573848346652 0.975110773998932 0.817931531077028 0.413396284622127 NA NA
"EML2" 3.17179149308797 0.351283873808494 0.574438263178709 0.611525896385508 0.540851479669437 NA NA
"EML2-AS1" 0.82040670050114 -1.55626406175482 1.57378237155243 -0.98886865800871 0.322727406827396 NA NA
"EML3" 5.60244540981573 0.173931447296663 0.477786944686356 0.364035579521413 0.715831440931333 NA NA
"EML4-AS1" 0.00888992521533467 0 8.1030458415403 0 1 NA NA
"EML5" 0.461171980646215 -1.5091371770153 2.021557368083 -0.746522063059918 0.455352108827209 NA NA
"EML6" 3.12981363037112 -0.465027380568507 0.649660851462989 -0.715800220255382 0.474114716406723 NA NA
"EML6-AS1" 0 NA NA NA NA NA NA
"EMP2P1" 0.0238621782890547 -0.226074422936911 8.1030458415403 -0.0278999313786353 0.977741963175185 NA NA
"EMSLR" 6.61673564494443 0.018412209626317 0.438924924644817 0.0419484257842418 0.966539812154933 NA NA
"EMX1" 0.0830003583306537 0 8.10304584152677 0 1 NA NA
"EMX2OS" 5.60817616285882 -0.128935947949358 0.446265577158606 -0.28892201090279 0.772641059435786 NA NA
"EN1" 2.85257211422183 -0.766486232977812 0.786353429871708 -0.97473502862811 0.329691712661992 NA NA
"EN2" 0.276232836288946 0.910319491158507 3.66734743774619 0.248222865875493 0.803961975460551 NA NA
"EN2-DT" 0.0117105097379052 -0.226057951193619 8.1030458415403 -0.0278978985944683 0.977743584471197 NA NA
"ENAHP1" 0 NA NA NA NA NA NA
"ENAM" 0.158220082455559 0 8.10304584143604 0 1 NA NA
"ENDOU" 0.0724638688798636 0 8.1030458415403 0 1 NA NA
"ENEMAL" 0.0235311437706188 0 8.1030458415393 0 1 NA NA
"ENG" 1.96235541501504 -1.2279275517379 1.15103670812718 -1.06680138267339 0.286061534086947 NA NA
"ENHO" 7.98441667596034 0.157722352863007 0.370343987036339 0.425880690341897 0.670194786019528 0.844753888235912 NA
"ENKUR" 2.50881891983242 -0.733530491968929 0.7734782518128 -0.948353092345847 0.342949730820506 NA NA
"ENO1-AS1" 1.72594885667277 -0.989477376918114 0.911855921215349 -1.08512469338282 0.277866431894918 NA NA
"ENO1P1" 0 NA NA NA NA NA NA
"ENO1P2" 0.574095349072791 -1.52335271725904 1.59841100303242 -0.953041936253577 0.340568823295742 NA NA
"ENO1P3" 0 NA NA NA NA NA NA
"ENO1P4" 0 NA NA NA NA NA NA
"ENO3" 4.0432882526948 -0.755916209162322 0.601310526470337 -1.25711454545709 0.208712160870183 NA NA
"ENO4" 2.59314679003896 0.522312032582204 0.658359250231572 0.793354133626109 0.427571525542979 NA NA
"ENOPH1P1" 0 NA NA NA NA NA NA
"ENOX1-AS1" 0.0112725434963834 0 8.1030458415347 0 1 NA NA
"ENOX1-AS2" 0 NA NA NA NA NA NA
"ENPEP" 3.40023551440685 0.162575496396962 0.607236207486218 0.267730241366827 0.788906970066721 NA NA
"ENPP3" 0.186640804185114 1.90621931574467 7.90544113921323 0.241127507267024 0.809456293942093 NA NA
"ENPP5" 1.77396407000117 0.248069402570954 0.652408408315864 0.380236366375663 0.703769966438205 NA NA
"ENPP6" 0.148075895204908 -0.87720258288695 8.1028477083848 -0.108258554826252 0.913790597794443 NA NA
"ENPP7" 0 NA NA NA NA NA NA
"ENPP7P1" 0 NA NA NA NA NA NA
"ENPP7P10" 0 NA NA NA NA NA NA
"ENPP7P11" 0.0382899853015527 -0.226088835661582 8.1030458415403 -0.0279017100585235 0.977740544546241 NA NA
"ENPP7P12" 0 NA NA NA NA NA NA
"ENPP7P13" 0 NA NA NA NA NA NA
"ENPP7P14" 0 NA NA NA NA NA NA
"ENPP7P15" 0 NA NA NA NA NA NA
"ENPP7P2" 0 NA NA NA NA NA NA
"ENPP7P3" 0 NA NA NA NA NA NA
"ENPP7P4" 0.0130470327679838 0 8.1030458415403 0 1 NA NA
"ENPP7P5" 0 NA NA NA NA NA NA
"ENPP7P6" 0 NA NA NA NA NA NA
"ENPP7P7" 0.0113111133755411 0 8.1030458415403 0 1 NA NA
"ENPP7P8" 0.0456977768320273 0 8.10304584153422 0 1 NA NA
"ENPP7P9" 0 NA NA NA NA NA NA
"ENSAP1" 0 NA NA NA NA NA NA
"ENSAP2" 0 NA NA NA NA NA NA
"ENSAP3" 0 NA NA NA NA NA NA
"ENSG00000083622" 0 NA NA NA NA NA NA
"ENSG00000093100" 0.174196325779953 0 8.10304584143484 0 1 NA NA
"ENSG00000100101" 0.58119166323246 0 8.10304584133857 0 1 NA NA
"ENSG00000103200" 0 NA NA NA NA NA NA
"ENSG00000106540" 0 NA NA NA NA NA NA
"ENSG00000108516" 0 NA NA NA NA NA NA
"ENSG00000108958" 0 NA NA NA NA NA NA
"ENSG00000111780" 0.0989224367772215 0 8.10304584149748 0 1 NA NA
"ENSG00000121388" 0 NA NA NA NA NA NA
"ENSG00000124835" 0.196029216894271 0.109697067390397 8.10129655302913 0.0135406803926195 0.989196430312101 NA NA
"ENSG00000125695" 1.62799521450196 -3.68207241078262 8.08031164596111 -0.455684455267648 0.648616901732216 NA NA
"ENSG00000131152" 0.081677366654629 0 8.10304584146974 0 1 NA NA
"ENSG00000131484" 0.0967749817701266 0 8.10304584151089 0 1 NA NA
"ENSG00000132832" 0 NA NA NA NA NA NA
"ENSG00000141979" 0.0818019637864747 1.79074938721135 8.08939227466955 0.221370076565425 0.824804289902022 NA NA
"ENSG00000142539" 0.517707224383674 -3.74822710924223 8.08013605198757 -0.463881682823921 0.642732516931718 NA NA
"ENSG00000144785" 0 NA NA NA NA NA NA
"ENSG00000145063" 0.320018495701081 1.4874120397722 2.79599833208046 0.531978872342688 0.594740628591447 NA NA
"ENSG00000145075" 0.0665317434440024 -0.546564484714607 8.10304584153939 -0.0674517330153439 0.946222085937394 NA NA
"ENSG00000149656" 0 NA NA NA NA NA NA
"ENSG00000150732" 0 NA NA NA NA NA NA
"ENSG00000151303" 0.888870495183384 -1.63306647204663 1.79513845515532 -0.909716165545198 0.362972216617935 NA NA
"ENSG00000159239" 0.0112725434963834 0 8.1030458415347 0 1 NA NA
"ENSG00000165121" 3.43992049345508 1.04457354354236 2.10316961889782 0.496666333593092 0.619424367201277 NA NA
"ENSG00000166104" 0.0147097758718083 1.05614819074359 8.1030458415403 0.130339653927322 0.896297708345161 NA NA
"ENSG00000167046" 0.0221255591521048 -0.22607236391829 8.1030458415403 -0.0278996772743564 0.977742165842173 NA NA
"ENSG00000167807" 0.847475065716825 2.0761733078591 2.35093241507888 0.883127602708833 0.377167332004781 NA NA
"ENSG00000169164" 0 NA NA NA NA NA NA
"ENSG00000170089" 0 NA NA NA NA NA NA
"ENSG00000170409" 0 NA NA NA NA NA NA
"ENSG00000173357" 0 NA NA NA NA NA NA
"ENSG00000173366" 0.00843519566997121 -0.226055892174998 8.1030458415403 -0.0278976444901893 0.977743787138197 NA NA
"ENSG00000173862" 0.0278845996126965 -0.22608677664296 8.1030458415403 -0.0279014559542445 0.977740747213219 NA NA
"ENSG00000174171" 0.0760687976238897 -0.226151471919665 8.10304584153038 -0.0279094400232288 0.977734379327708 NA NA
"ENSG00000175604" 0.00894641472455145 0 8.10304584153714 0 1 NA NA
"ENSG00000176134" 0.0165434135685007 0 8.10304584153354 0 1 NA NA
"ENSG00000176183" 0 NA NA NA NA NA NA
"ENSG00000176232" 0 NA NA NA NA NA NA
"ENSG00000176320" 0.0146475471832474 0 8.1030458415403 0 1 NA NA
"ENSG00000176349" 0.0253106512028548 1.0561325096744 8.10304584153768 0.130337718720593 0.8962992393568 NA NA
"ENSG00000176515" 0.0106008753310464 0 8.10304584153717 0 1 NA NA
"ENSG00000176868" 0.139148034653699 -0.54668979518576 8.10304584147294 -0.0674671976292788 0.94620977500476 NA NA
"ENSG00000176882" 0.00981666663675529 0 8.1030458415403 0 1 NA NA
"ENSG00000176984" 0.0228636994047391 0 8.1030458415403 0 1 NA NA
"ENSG00000177359" 0.208044959890158 0 8.10304584138643 0 1 NA NA
"ENSG00000177418" 0 NA NA NA NA NA NA
"ENSG00000177452" 0.0235617568579667 -0.22607236391829 8.1030458415403 -0.0278996772743564 0.977742165842173 NA NA
"ENSG00000177596" 0 NA NA NA NA NA NA
"ENSG00000177699" 0.166566454166052 -0.226265403906521 8.10304584147218 -0.027923500413693 0.977723165129866 NA NA
"ENSG00000177725" 0.186341791507371 -0.541183259437262 7.93515179771203 -0.0682007443881922 0.945625834416954 NA NA
"ENSG00000178107" 0.0226151820526048 0 8.1030458415403 0 1 NA NA
"ENSG00000178715" 0 NA NA NA NA NA NA
"ENSG00000178836" 0 NA NA NA NA NA NA
"ENSG00000179038" 0 NA NA NA NA NA NA
"ENSG00000179066" 0 NA NA NA NA NA NA
"ENSG00000179253" 0.0352088613276565 0 8.10304584153954 0 1 NA NA
"ENSG00000179342" 0.285745542050217 0.418762211247622 4.73166234100793 0.0885021333027786 0.929477588863788 NA NA
"ENSG00000179577" 0 NA NA NA NA NA NA
"ENSG00000179755" 0 NA NA NA NA NA NA
"ENSG00000180015" 0.663080378978021 -0.561890948102856 2.00022514007335 -0.280913851568854 0.778776476255054 NA NA
"ENSG00000180019" 0.00936076753541151 0 8.10304584153909 0 1 NA NA
"ENSG00000180211" 0 NA NA NA NA NA NA
"ENSG00000180458" 0.0641879977730513 0 8.10304584152449 0 1 NA NA
"ENSG00000180803" 0 NA NA NA NA NA NA
"ENSG00000181123" 0.0767648122967451 1.05605550910766 8.10304584152623 0.130328216051255 0.896306757265855 NA NA
"ENSG00000181514" 0.00881101099143422 0 8.1030458415403 0 1 NA NA
"ENSG00000181705" 0 NA NA NA NA NA NA
"ENSG00000182376" 0.181148712384432 0 8.10304584144446 0 1 NA NA
"ENSG00000182625" 0 NA NA NA NA NA NA
"ENSG00000182776" 0.111003341020444 0 8.10304584149391 0 1 NA NA
"ENSG00000183154" 0.0408655614633366 0 8.1030458415403 0 1 NA NA
"ENSG00000183171" 0.012093223816089 0 8.1030458415403 0 1 NA NA
"ENSG00000183308" 0.453894477006211 -1.02838196854569 1.9923371133975 -0.516168655209158 0.605736620373247 NA NA
"ENSG00000183562" 0 NA NA NA NA NA NA
"ENSG00000184084" 0.0082374088221482 0 8.1030458415403 0 1 NA NA
"ENSG00000184115" 0 NA NA NA NA NA NA
"ENSG00000184188" 0 NA NA NA NA NA NA
"ENSG00000184441" 3.9054134530821 0.725149227971849 0.493787005001425 1.46854660132207 0.141955807505038 NA NA
"ENSG00000184566" 0 NA NA NA NA NA NA
"ENSG00000184906" 0 NA NA NA NA NA NA
"ENSG00000185296" 1.95430376787965 0.429054341837372 1.43703206694429 0.298569775655538 0.765268329603632 NA NA
"ENSG00000185641" 0.214769132013232 0.100722881594563 7.38773678450469 0.0136337940200879 0.989122143243867 NA NA
"ENSG00000185839" 0.0117105097379052 -0.226057951193619 8.1030458415403 -0.0278978985944683 0.977743584471197 NA NA
"ENSG00000186076" 0 NA NA NA NA NA NA
"ENSG00000186148" 0 NA NA NA NA NA NA
"ENSG00000186244" 0.0933681592299568 -0.226133307312008 8.1030458415342 -0.0279071983220069 0.977736167250084 NA NA
"ENSG00000186328" 0.049521160753704 0.735642867057748 8.10304584153724 0.0907859688127086 0.927662659271915 NA NA
"ENSG00000186678" 0 NA NA NA NA NA NA
"ENSG00000187185" 0.459775888572095 0.511789602596315 2.16610028004656 0.236272349581763 0.813221341427022 NA NA
"ENSG00000187186" 6.59550586742933 0.632781634850228 0.512259661169346 1.23527515987842 0.216728115216588 NA NA
"ENSG00000187229" 1.07755887685226 0.0793975662185227 1.39091624284378 0.0570829240272523 0.954479138893732 NA NA
"ENSG00000187472" 0.0355182918245771 0 8.1030458415403 0 1 NA NA
"ENSG00000187904" 0 NA NA NA NA NA NA
"ENSG00000187951" 0 NA NA NA NA NA NA
"ENSG00000188078" 0 NA NA NA NA NA NA
"ENSG00000188365" 0.0171149362079666 0 8.1030458415403 0 1 NA NA
"ENSG00000188512" 0.0117105097379052 -0.226057951193619 8.1030458415403 -0.0278978985944683 0.977743584471197 NA NA
"ENSG00000188525" 0 NA NA NA NA NA NA
"ENSG00000188646" 0.0101711875132875 0 8.10304584154004 0 1 NA NA
"ENSG00000188850" 0 NA NA NA NA NA NA
"ENSG00000188897" 0.779796876290802 -0.737827066191153 1.36096405246526 -0.54213560222597 0.587725094268954 NA NA
"ENSG00000189229" 0.929227580641435 -0.185957665532616 1.92500023423183 -0.0966013729379214 0.923042966149323 NA NA
"ENSG00000189316" 0.0225288116843243 -0.226070304899665 8.1030458415403 -0.027899423170077 0.977742368509163 NA NA
"ENSG00000189372" 0 NA NA NA NA NA NA
"ENSG00000196390" 0 NA NA NA NA NA NA
"ENSG00000196395" 0 NA NA NA NA NA NA
"ENSG00000196472" 0 NA NA NA NA NA NA
"ENSG00000196566" 0.0331797573252304 0 8.1030458415403 0 1 NA NA
"ENSG00000196656" 0 NA NA NA NA NA NA
"ENSG00000196826" 0.387891201880983 2.88950398125328 8.05228268927263 0.358842839075026 0.71971266312256 NA NA
"ENSG00000196893" 0.0120561868881342 0 8.1030458415403 0 1 NA NA
"ENSG00000197149" 0.0901156620518467 1.0560513136879 8.10304584149919 0.130327698293326 0.896307166883345 NA NA
"ENSG00000197210" 0.358719880032845 -0.432447068642316 4.8603567045053 -0.0889743479612228 0.929102296609389 NA NA
"ENSG00000197254" 0.0123163059405553 0 8.1030458415403 0 1 NA NA
"ENSG00000197320" 0.00881101099143422 0 8.1030458415403 0 1 NA NA
"ENSG00000197332" 3.09680044589075 -0.526514073454284 0.765199286080746 -0.688074444176526 0.491405902801256 NA NA
"ENSG00000197376" 0 NA NA NA NA NA NA
"ENSG00000197462" 0.647382735504657 -2.81178193268038 1.75403692484965 -1.60303462991316 0.10892700876903 NA NA
"ENSG00000197476" 0 NA NA NA NA NA NA
"ENSG00000197550" 0.692272135943548 0.134466708667131 1.27852841021106 0.105173031426758 0.916238509821593 NA NA
"ENSG00000197585" 0 NA NA NA NA NA NA
"ENSG00000197644" 0.175573890866572 -0.587045098638338 8.10220107739883 -0.0724550147583854 0.942239804351203 NA NA
"ENSG00000197665" 0.394953034679435 -0.458670306364354 3.59697761292634 -0.127515474301549 0.898532426436813 NA NA
"ENSG00000197670" 0.744144105038338 -0.597548848111292 1.48059657358932 -0.403586539892288 0.686516785295168 NA NA
"ENSG00000197813" 0.405872396268496 -1.18763706089863 2.71681097830297 -0.437143794832749 0.662007067971097 NA NA
"ENSG00000197815" 0 NA NA NA NA NA NA
"ENSG00000197991" 1.42151486280331 -1.56114834599462 1.2345231427696 -1.26457600664517 0.206023358510454 NA NA
"ENSG00000198106" 0.450513383518043 0.0963257623757027 3.60585666878587 0.0267136969723582 0.978688088427358 NA NA
"ENSG00000198211" 6.93900752468757 -2.86771046004623 8.08685463949011 -0.354613825509178 0.722878917205223 0.870894916249044 NA
"ENSG00000198277" 0 NA NA NA NA NA NA
"ENSG00000198358" 0.0240371202886675 -0.22607236391829 8.1030458415403 -0.0278996772743564 0.977742165842173 NA NA
"ENSG00000198491" 0 NA NA NA NA NA NA
"ENSG00000198555" 0 NA NA NA NA NA NA
"ENSG00000198580" 0.127851392977757 0 8.1030458414941 0 1 NA NA
"ENSG00000198671" 0 NA NA NA NA NA NA
"ENSG00000198923" 0 NA NA NA NA NA NA
"ENSG00000199196" 0 NA NA NA NA NA NA
"ENSG00000199231" 0 NA NA NA NA NA NA
"ENSG00000199282" 0 NA NA NA NA NA NA
"ENSG00000199321" 0 NA NA NA NA NA NA
"ENSG00000199392" 0 NA NA NA NA NA NA
"ENSG00000199470" 0 NA NA NA NA NA NA
"ENSG00000199474" 0 NA NA NA NA NA NA
"ENSG00000199566" 0 NA NA NA NA NA NA
"ENSG00000199571" 0 NA NA NA NA NA NA
"ENSG00000199783" 0 NA NA NA NA NA NA
"ENSG00000199815" 0 NA NA NA NA NA NA
"ENSG00000199857" 0 NA NA NA NA NA NA
"ENSG00000199894" 0 NA NA NA NA NA NA
"ENSG00000199927" 0 NA NA NA NA NA NA
"ENSG00000199959" 0 NA NA NA NA NA NA
"ENSG00000200051" 0 NA NA NA NA NA NA
"ENSG00000200063" 0 NA NA NA NA NA NA
"ENSG00000200072" 0 NA NA NA NA NA NA
"ENSG00000200075" 0.044047016062504 1.05611680821813 8.10304584153878 0.130335780997825 0.896300772359353 NA NA
"ENSG00000200112" 0 NA NA NA NA NA NA
"ENSG00000200113" 0 NA NA NA NA NA NA
"ENSG00000200150" 0 NA NA NA NA NA NA
"ENSG00000200206" 0 NA NA NA NA NA NA
"ENSG00000200235" 0 NA NA NA NA NA NA
"ENSG00000200288" 0 NA NA NA NA NA NA
"ENSG00000200294" 0 NA NA NA NA NA NA
"ENSG00000200377" 0 NA NA NA NA NA NA
"ENSG00000200385" 0 NA NA NA NA NA NA
"ENSG00000200422" 0 NA NA NA NA NA NA
"ENSG00000200536" 0 NA NA NA NA NA NA
"ENSG00000200620" 0 NA NA NA NA NA NA
"ENSG00000200652" 0 NA NA NA NA NA NA
"ENSG00000200706" 0 NA NA NA NA NA NA
"ENSG00000200733" 0 NA NA NA NA NA NA
"ENSG00000200753" 0.0139298105332532 -0.226057951193619 8.1030458415403 -0.0278978985944683 0.977743584471197 NA NA
"ENSG00000200891" 0 NA NA NA NA NA NA
"ENSG00000200897" 0 NA NA NA NA NA NA
"ENSG00000200969" 0 NA NA NA NA NA NA
"ENSG00000200991" 0 NA NA NA NA NA NA
"ENSG00000200999" 0 NA NA NA NA NA NA
"ENSG00000201003" 0 NA NA NA NA NA NA
"ENSG00000201009" 0 NA NA NA NA NA NA
"ENSG00000201036" 0 NA NA NA NA NA NA
"ENSG00000201042" 0 NA NA NA NA NA NA
"ENSG00000201133" 0.0248444912071654 0 8.10304584153338 0 1 NA NA
"ENSG00000201151" 0 NA NA NA NA NA NA
"ENSG00000201245" 0 NA NA NA NA NA NA
"ENSG00000201316" 0 NA NA NA NA NA NA
"ENSG00000201384" 0 NA NA NA NA NA NA
"ENSG00000201407" 0 NA NA NA NA NA NA
"ENSG00000201410" 0 NA NA NA NA NA NA
"ENSG00000201465" 0 NA NA NA NA NA NA
"ENSG00000201467" 0 NA NA NA NA NA NA
"ENSG00000201500" 0 NA NA NA NA NA NA
"ENSG00000201502" 0 NA NA NA NA NA NA
"ENSG00000201516" 0 NA NA NA NA NA NA
"ENSG00000201541" 0 NA NA NA NA NA NA
"ENSG00000201592" 0 NA NA NA NA NA NA
"ENSG00000201619" 0.0082374088221482 0 8.1030458415403 0 1 NA NA
"ENSG00000201660" 0 NA NA NA NA NA NA
"ENSG00000201666" 0 NA NA NA NA NA NA
"ENSG00000201701" 0 NA NA NA NA NA NA
"ENSG00000201710" 0 NA NA NA NA NA NA
"ENSG00000201733" 0 NA NA NA NA NA NA
"ENSG00000201807" 0 NA NA NA NA NA NA
"ENSG00000201827" 0 NA NA NA NA NA NA
"ENSG00000201863" 0.00888992521533467 0 8.1030458415403 0 1 NA NA
"ENSG00000201882" 0.0117105097379052 -0.226057951193619 8.1030458415403 -0.0278978985944683 0.977743584471197 NA NA
"ENSG00000201957" 0 NA NA NA NA NA NA
"ENSG00000202059" 0 NA NA NA NA NA NA
"ENSG00000202183" 0 NA NA NA NA NA NA
"ENSG00000202216" 0 NA NA NA NA NA NA
"ENSG00000202231" 0 NA NA NA NA NA NA
"ENSG00000202275" 0 NA NA NA NA NA NA
"ENSG00000202283" 0 NA NA NA NA NA NA
"ENSG00000202335" 0 NA NA NA NA NA NA
"ENSG00000202343" 0.172117950230765 -0.53884195460084 8.10288141306625 -0.066500042038371 0.946979724243554 NA NA
"ENSG00000202434" 0 NA NA NA NA NA NA
"ENSG00000202517" 0 NA NA NA NA NA NA
"ENSG00000203258" 0.014682632128395 0 8.10304584153901 0 1 NA NA
"ENSG00000203262" 0.107479485870306 0 8.10304584149271 0 1 NA NA
"ENSG00000203266" 0 NA NA NA NA NA NA
"ENSG00000203279" 4.76981772015648 -0.96715930532425 0.592380342571686 -1.63266610287159 0.102539240304735 NA NA
"ENSG00000203325" 0.418512194244011 0.516554631851971 2.10364776939383 0.24555186441731 0.806029155053527 NA NA
"ENSG00000203327" 0.0381025559830927 0.735663934303014 8.10304584153591 0.0907885687295544 0.927660593369893 NA NA
"ENSG00000203334" 0.0126043354413591 -0.226055892174995 8.1030458415403 -0.0278976444901889 0.977743787138197 NA NA
"ENSG00000203335" 0 NA NA NA NA NA NA
"ENSG00000203364" 0.046515793083421 -0.226105975970952 8.10304584151869 -0.0279038253507615 0.97773885744411 NA NA
"ENSG00000203392" 0.865182830410246 0.0429664425028969 1.23157565878555 0.0348873755310053 0.972169547353066 NA NA
"ENSG00000203395" 0.0113111133755411 0 8.1030458415403 0 1 NA NA
"ENSG00000203396" 0.0083034808044931 0 8.1030458415403 0 1 NA NA
"ENSG00000203402" 0 NA NA NA NA NA NA
"ENSG00000203434" 0.0117105097379052 -0.226057951193619 8.1030458415403 -0.0278978985944683 0.977743584471197 NA NA
"ENSG00000203437" 0 NA NA NA NA NA NA
"ENSG00000203462" 0 NA NA NA NA NA NA
"ENSG00000203469" 0.00992447624296523 0 8.1030458415403 0 1 NA NA
"ENSG00000203472" 0.0259572173500631 -0.226074422936911 8.1030458415403 -0.0278999313786354 0.977741963175185 NA NA
"ENSG00000203496" 0 NA NA NA NA NA NA
"ENSG00000203498" 0 NA NA NA NA NA NA
"ENSG00000203520" 0 NA NA NA NA NA NA
"ENSG00000203531" 0.121651987815518 -0.546655491787384 8.10304584149671 -0.0674629642335099 0.946213145087621 NA NA
"ENSG00000203546" 0.334344286561697 -1.38022864350117 6.15939358891379 -0.224085151172255 0.822691046355606 NA NA
"ENSG00000203565" 0.0717000193879262 0 8.10304584153555 0 1 NA NA
"ENSG00000203593" 0.284616607307628 -1.53670873391726 4.27734561106979 -0.359266908416344 0.719395427298319 NA NA
"ENSG00000203605" 0.0309600875361884 -0.22608677664296 8.1030458415403 -0.0279014559542444 0.977740747213219 NA NA
"ENSG00000203635" 0.780413122078504 0.357278995113746 1.43864079891445 0.248344823380052 0.803867620969198 NA NA
"ENSG00000203643" 0 NA NA NA NA NA NA
"ENSG00000203647" 0 NA NA NA NA NA NA
"ENSG00000203648" 0.0693391727429433 0 8.10304584152617 0 1 NA NA
"ENSG00000203825" 0 NA NA NA NA NA NA
"ENSG00000203900" 0 NA NA NA NA NA NA
"ENSG00000203971" 0 NA NA NA NA NA NA
"ENSG00000203987" 0.0178689841460039 -0.226057951193619 8.1030458415403 -0.0278978985944683 0.977743584471197 NA NA
"ENSG00000204003" 0 NA NA NA NA NA NA
"ENSG00000204049" 0.0106008753310464 0 8.10304584153717 0 1 NA NA
"ENSG00000204117" 0.227921654111378 -0.872041226315642 5.70654191028135 -0.152814303307666 0.878544717811463 NA NA
"ENSG00000204398" 0 NA NA NA NA NA NA
"ENSG00000204399" 0 NA NA NA NA NA NA
"ENSG00000204422" 7.95290823975218 -0.608176509840004 5.45026869937886 -0.111586518644359 0.911151261820883 0.963152047537854 NA
"ENSG00000204429" 0.046815636827392 -0.226074422936911 8.1030458415403 -0.0278999313786354 0.977741963175185 NA NA
"ENSG00000204456" 0 NA NA NA NA NA NA
"ENSG00000204556" 1.36047220798196 -0.225539944931669 1.21183097345342 -0.186115019233198 0.852354564045248 NA NA
"ENSG00000204584" 0.791985528376029 0.703521019737415 1.46838293047824 0.479112774423416 0.631858402408766 NA NA
"ENSG00000204620" 0.199336402143297 1.38790792843897 5.97297425166782 0.23236462605735 0.816254821364676 NA NA
"ENSG00000204684" 0 NA NA NA NA NA NA
"ENSG00000204745" 0.0764265395615829 0 8.10304584152207 0 1 NA NA
"ENSG00000204790" 0 NA NA NA NA NA NA
"ENSG00000204814" 0.0378303452263569 0 8.10304584153524 0 1 NA NA
"ENSG00000204850" 0.415867208319217 -0.727134010561234 2.25556041563904 -0.322373989860619 0.747169386386084 NA NA
"ENSG00000204876" 0.0211277800122964 0 8.1030458415403 0 1 NA NA
"ENSG00000204894" 0 NA NA NA NA NA NA
"ENSG00000204971" 0 NA NA NA NA NA NA
"ENSG00000204990" 0.045853930580639 0 8.1030458415212 0 1 NA NA
"ENSG00000205018" 0.108520266101099 -0.226152663616127 8.1030458415403 -0.0279095870909128 0.977734262030366 NA NA
"ENSG00000205037" 0.00843519566997121 -0.226055892174998 8.1030458415403 -0.0278976444901893 0.977743787138197 NA NA
"ENSG00000205041" 0.0731864595837276 -0.226142077774351 8.10304584151295 -0.0279082806882068 0.977735303983043 NA NA
"ENSG00000205044" 0 NA NA NA NA NA NA
"ENSG00000205236" 0.0339469655236433 0 8.10304584153346 0 1 NA NA
"ENSG00000205300" 0.013355844099843 0 8.1030458415403 0 1 NA NA
"ENSG00000205325" 0.0617722458176119 -0.546571009297904 8.10304584152674 -0.0674525382167801 0.946221444939463 NA NA
"ENSG00000205414" 0.251346052248608 0.735595613157911 4.92622661689019 0.149322325253132 0.88129929975523 NA NA
"ENSG00000205452" 0 NA NA NA NA NA NA
"ENSG00000205537" 0 NA NA NA NA NA NA
"ENSG00000205596" 0 NA NA NA NA NA NA
"ENSG00000205625" 0.0941738663240487 -0.546621955090716 8.10304584151586 -0.067458825456732 0.946216439847995 NA NA
"ENSG00000205644" 0.13204443530844 -0.54668274623421 8.1030458415217 -0.0674663277150542 0.946210467518015 NA NA
"ENSG00000205653" 0 NA NA NA NA NA NA
"ENSG00000205682" 0.862800424537779 2.21298885326829 1.36931887202511 1.61612382512151 0.106067544025419 NA NA
"ENSG00000205695" 0 NA NA NA NA NA NA
"ENSG00000205740" 1.43036792270879 -0.625251978252578 1.04198175688865 -0.600060388887785 0.548465990102986 NA NA
"ENSG00000205745" 0 NA NA NA NA NA NA
"ENSG00000205794" 0 NA NA NA NA NA NA
"ENSG00000205830" 0 NA NA NA NA NA NA
"ENSG00000205890" 0 NA NA NA NA NA NA
"ENSG00000205898" 0 NA NA NA NA NA NA
"ENSG00000205959" 0.403625442892063 -0.451434358694218 2.31827108895406 -0.194728891217762 0.845605192929351 NA NA
"ENSG00000205971" 0 NA NA NA NA NA NA
"ENSG00000205976" 0.0695346304101378 -0.226113784700885 8.10304584150609 -0.0279047890291656 0.977738088839285 NA NA
"ENSG00000206028" 0.268085554666243 -1.09355096716274 4.84805021631703 -0.225565107284201 0.821539681782112 NA NA
"ENSG00000206062" 0 NA NA NA NA NA NA
"ENSG00000206090" 0 NA NA NA NA NA NA
"ENSG00000206249" 0.652082121926693 0.502999513694758 1.32468368430088 0.37971292290825 0.704158526325167 NA NA
"ENSG00000206356" 0 NA NA NA NA NA NA
"ENSG00000206549" 0.0559951432725992 -0.226102160263601 8.10304584153701 -0.0279033544527885 0.97773923302009 NA NA
"ENSG00000206567" 0.952063099087983 1.10812285181248 1.18017641065058 0.93894678949024 0.347758064612962 NA NA
"ENSG00000206592" 0 NA NA NA NA NA NA
"ENSG00000206647" 0 NA NA NA NA NA NA
"ENSG00000206649" 0 NA NA NA NA NA NA
"ENSG00000206731" 0.0146475471832474 0 8.1030458415403 0 1 NA NA
"ENSG00000206776" 0 NA NA NA NA NA NA
"ENSG00000206849" 0 NA NA NA NA NA NA
"ENSG00000206853" 0 NA NA NA NA NA NA
"ENSG00000206878" 0.0766223697113631 0.0946949020754613 8.10304584153351 0.0116863342411426 0.990675866570545 NA NA
"ENSG00000206898" 0 NA NA NA NA NA NA
"ENSG00000206913" 0.0147097758718083 1.05614819074359 8.1030458415403 0.130339653927322 0.896297708345161 NA NA
"ENSG00000206961" 0 NA NA NA NA NA NA
"ENSG00000206976" 0.0604661118823111 -0.546573331712651 8.10304584152903 -0.0674528248268571 0.946221216777351 NA NA
"ENSG00000206977" 0 NA NA NA NA NA NA
"ENSG00000207002" 0 NA NA NA NA NA NA
"ENSG00000207022" 0 NA NA NA NA NA NA
"ENSG00000207027" 0 NA NA NA NA NA NA
"ENSG00000207094" 0 NA NA NA NA NA NA
"ENSG00000207100" 0 NA NA NA NA NA NA
"ENSG00000207130" 0 NA NA NA NA NA NA
"ENSG00000207147" 0.013355844099843 0 8.1030458415403 0 1 NA NA
"ENSG00000207171" 0 NA NA NA NA NA NA
"ENSG00000207177" 0 NA NA NA NA NA NA
"ENSG00000207299" 0 NA NA NA NA NA NA
"ENSG00000207407" 0 NA NA NA NA NA NA
"ENSG00000207410" 0 NA NA NA NA NA NA
"ENSG00000207419" 0 NA NA NA NA NA NA
"ENSG00000207502" 0 NA NA NA NA NA NA
"ENSG00000207503" 0 NA NA NA NA NA NA
"ENSG00000207751" 1.34640461355323 0.220299854511169 1.07492132618776 0.204945096114587 0.837615021338742 NA NA
"ENSG00000207922" 0 NA NA NA NA NA NA
"ENSG00000211683" 0 NA NA NA NA NA NA
"ENSG00000212134" 0 NA NA NA NA NA NA
"ENSG00000212149" 0 NA NA NA NA NA NA
"ENSG00000212161" 0 NA NA NA NA NA NA
"ENSG00000212168" 0 NA NA NA NA NA NA
"ENSG00000212175" 0 NA NA NA NA NA NA
"ENSG00000212181" 0 NA NA NA NA NA NA
"ENSG00000212187" 0 NA NA NA NA NA NA
"ENSG00000212191" 0 NA NA NA NA NA NA
"ENSG00000212206" 0.028170173151316 0 8.10304584153672 0 1 NA NA
"ENSG00000212224" 0 NA NA NA NA NA NA
"ENSG00000212228" 0 NA NA NA NA NA NA
"ENSG00000212229" 0 NA NA NA NA NA NA
"ENSG00000212266" 0 NA NA NA NA NA NA
"ENSG00000212270" 0 NA NA NA NA NA NA
"ENSG00000212273" 0 NA NA NA NA NA NA
"ENSG00000212279" 0 NA NA NA NA NA NA
"ENSG00000212293" 0 NA NA NA NA NA NA
"ENSG00000212302" 0 NA NA NA NA NA NA
"ENSG00000212338" 0 NA NA NA NA NA NA
"ENSG00000212342" 0 NA NA NA NA NA NA
"ENSG00000212347" 0 NA NA NA NA NA NA
"ENSG00000212363" 0 NA NA NA NA NA NA
"ENSG00000212371" 0.0558593473401961 -0.226116035735957 8.10304584153521 -0.0279050668301682 0.977737867272436 NA NA
"ENSG00000212377" 0 NA NA NA NA NA NA
"ENSG00000212378" 0 NA NA NA NA NA NA
"ENSG00000212383" 0 NA NA NA NA NA NA
"ENSG00000212391" 0 NA NA NA NA NA NA
"ENSG00000212395" 0 NA NA NA NA NA NA
"ENSG00000212397" 0 NA NA NA NA NA NA
"ENSG00000212415" 0 NA NA NA NA NA NA
"ENSG00000212421" 0.0333309957395381 0 8.10304584153984 0 1 NA NA
"ENSG00000212445" 0 NA NA NA NA NA NA
"ENSG00000212455" 0 NA NA NA NA NA NA
"ENSG00000212458" 0.0222084896647883 1.05613583703754 8.1030458415403 0.130338129351713 0.89629891449172 NA NA
"ENSG00000212461" 0 NA NA NA NA NA NA
"ENSG00000212490" 0 NA NA NA NA NA NA
"ENSG00000212517" 0.014682632128395 0 8.10304584153901 0 1 NA NA
"ENSG00000212529" 0 NA NA NA NA NA NA
"ENSG00000212532" 0 NA NA NA NA NA NA
"ENSG00000212558" 0.0109135640315278 -0.226055892174998 8.1030458415403 -0.0278976444901893 0.977743787138197 NA NA
"ENSG00000212565" 0 NA NA NA NA NA NA
"ENSG00000212567" 0 NA NA NA NA NA NA
"ENSG00000212579" 0 NA NA NA NA NA NA
"ENSG00000212586" 0 NA NA NA NA NA NA
"ENSG00000212589" 0 NA NA NA NA NA NA
"ENSG00000212590" 0 NA NA NA NA NA NA
"ENSG00000212604" 0 NA NA NA NA NA NA
"ENSG00000212608" 0 NA NA NA NA NA NA
"ENSG00000212618" 0 NA NA NA NA NA NA
"ENSG00000212624" 0.00986299089135307 0 8.10304584153878 0 1 NA NA
"ENSG00000212626" 0 NA NA NA NA NA NA
"ENSG00000212663" 0.0268788359206393 0 8.1030458415403 0 1 NA NA
"ENSG00000212695" 0 NA NA NA NA NA NA
"ENSG00000212712" 0 NA NA NA NA NA NA
"ENSG00000212930" 0 NA NA NA NA NA NA
"ENSG00000212939" 0.0326503513839875 0 8.10304584153963 0 1 NA NA
"ENSG00000212952" 0 NA NA NA NA NA NA
"ENSG00000212989" 0 NA NA NA NA NA NA
"ENSG00000213016" 0 NA NA NA NA NA NA
"ENSG00000213036" 0.04029152346103 0 8.10304584153764 0 1 NA NA
"ENSG00000213045" 0 NA NA NA NA NA NA
"ENSG00000213058" 0.204223965676639 0.735504466289781 7.57027246698847 0.0971569345089071 0.922601767471236 NA NA
"ENSG00000213060" 0.118691322298291 -0.226190891988319 8.10304584148368 -0.027914304869205 0.977730499253937 NA NA
"ENSG00000213062" 4.66379914208349 -0.281416833979896 0.561859334236734 -0.500867061970575 0.616464684938068 NA NA
"ENSG00000213065" 0 NA NA NA NA NA NA
"ENSG00000213067" 0 NA NA NA NA NA NA
"ENSG00000213068" 0.274176018740782 -1.60133705854625 3.17133032868069 -0.504941741345635 0.613599755346335 NA NA
"ENSG00000213076" 0.10613123821398 0.735578904697788 8.10304584151777 0.0907780751935137 0.927668931569295 NA NA
"ENSG00000213078" 0.0147097758718083 1.05614819074359 8.1030458415403 0.130339653927322 0.896297708345161 NA NA
"ENSG00000213080" 0.0771092641593556 -0.546581601037735 8.10304584151091 -0.0674538453475931 0.946220404369924 NA NA
"ENSG00000213087" 0.00886594486577857 0 8.10304584154009 0 1 NA NA
"ENSG00000213115" 0 NA NA NA NA NA NA
"ENSG00000213144" 0.467731660039938 0.735656968154554 2.97431516726934 0.247336589023935 0.804647744295268 NA NA
"ENSG00000213150" 0 NA NA NA NA NA NA
"ENSG00000213153" 0 NA NA NA NA NA NA
"ENSG00000213172" 0 NA NA NA NA NA NA
"ENSG00000213204" 0.642121438761102 -0.0157901818458979 1.82430252356252 -0.00865546237093538 0.993094026436898 NA NA
"ENSG00000213209" 0 NA NA NA NA NA NA
"ENSG00000213216" 0.0146684600048482 0 8.10304584152859 0 1 NA NA
"ENSG00000213226" 0 NA NA NA NA NA NA
"ENSG00000213238" 0.014682632128395 0 8.10304584153901 0 1 NA NA
"ENSG00000213247" 0 NA NA NA NA NA NA
"ENSG00000213252" 0.166257619140409 0.0941760064203503 8.1030378351105 0.0116223086127385 0.990726948161785 NA NA
"ENSG00000213279" 0 NA NA NA NA NA NA
"ENSG00000213280" 1.01249688844207 -0.526564647094414 1.25771328455713 -0.418668271664022 0.675458586835224 NA NA
"ENSG00000213287" 0 NA NA NA NA NA NA
"ENSG00000213293" 0.555269495128935 -0.658363081522671 2.00847823561622 -0.327791991891154 0.743068942648804 NA NA
"ENSG00000213296" 0 NA NA NA NA NA NA
"ENSG00000213303" 0.0082374088221482 0 8.1030458415403 0 1 NA NA
"ENSG00000213304" 0.30417298373853 3.3870326280906 4.9694217443122 0.681574799314883 0.495507854440861 NA NA
"ENSG00000213315" 0.449843893673851 0.094497301659256 2.18054219989374 0.0433366075941392 0.965433209981485 NA NA
"ENSG00000213318" 0 NA NA NA NA NA NA
"ENSG00000213328" 0 NA NA NA NA NA NA
"ENSG00000213331" 0.0496072572543377 0 8.10304584153354 0 1 NA NA
"ENSG00000213365" 0 NA NA NA NA NA NA
"ENSG00000213386" 0.0784278563552574 0 8.10304584153446 0 1 NA NA
"ENSG00000213393" 0 NA NA NA NA NA NA
"ENSG00000213414" 0.0269244845501665 -0.226073632205801 8.10304584153767 -0.0278998337942143 0.97774204100599 NA NA
"ENSG00000213486" 0 NA NA NA NA NA NA
"ENSG00000213488" 0.0101711875132875 0 8.10304584154004 0 1 NA NA
"ENSG00000213514" 0.0313663517358433 -0.226086630334669 8.10304584153984 -0.0279014378982836 0.977740761614185 NA NA
"ENSG00000213527" 0 NA NA NA NA NA NA
"ENSG00000213549" 0.0214169544235457 0 8.1030458415395 0 1 NA NA
"ENSG00000213556" 0 NA NA NA NA NA NA
"ENSG00000213560" 0.010468704978083 0 8.1030458415403 0 1 NA NA
"ENSG00000213561" 0 NA NA NA NA NA NA
"ENSG00000213587" 0 NA NA NA NA NA NA
"ENSG00000213590" 0.835739015346931 -1.05006230516171 1.76787750959523 -0.59396779441022 0.552533653589804 NA NA
"ENSG00000213600" 1.12541941252363 0.111211889879245 1.10992220707344 0.100197914025416 0.920187202048678 NA NA
"ENSG00000213605" 0.571798765251715 1.27256896815882 3.60598763860989 0.35290441778924 0.724160098745723 NA NA
"ENSG00000213642" 0 NA NA NA NA NA NA
"ENSG00000213650" 0 NA NA NA NA NA NA
"ENSG00000213655" 0 NA NA NA NA NA NA
"ENSG00000213661" 0 NA NA NA NA NA NA
"ENSG00000213683" 0.0870995567389622 1.68750186980092 8.0794116642129 0.208864449533568 0.83455405721869 NA NA
"ENSG00000213690" 0 NA NA NA NA NA NA
"ENSG00000213717" 0.0139298105332532 -0.226057951193619 8.1030458415403 -0.0278978985944683 0.977743584471197 NA NA
"ENSG00000213727" 0 NA NA NA NA NA NA
"ENSG00000213750" 0 NA NA NA NA NA NA
"ENSG00000213752" 0 NA NA NA NA NA NA
"ENSG00000213774" 0 NA NA NA NA NA NA
"ENSG00000213777" 0 NA NA NA NA NA NA
"ENSG00000213791" 0 NA NA NA NA NA NA
"ENSG00000213851" 0 NA NA NA NA NA NA
"ENSG00000213867" 0.00936076753541151 0 8.10304584153909 0 1 NA NA
"ENSG00000213875" 0 NA NA NA NA NA NA
"ENSG00000213939" 0.0269524734266712 1.05613143668264 8.10304584152984 0.130337586302393 0.896299344117614 NA NA
"ENSG00000213956" 0.00936076753541151 0 8.10304584153909 0 1 NA NA
"ENSG00000213959" 0 NA NA NA NA NA NA
"ENSG00000213963" 7.94075817414771 -0.845047241095731 0.43931122589773 -1.92357306456005 0.054408119994815 0.210471218599525 NA
"ENSG00000213970" 0.479466890052428 -2.87962513059445 2.63676749623416 -1.09210430373825 0.274787257978665 NA NA
"ENSG00000213972" 0 NA NA NA NA NA NA
"ENSG00000213976" 0 NA NA NA NA NA NA
"ENSG00000213981" 0 NA NA NA NA NA NA
"ENSG00000213985" 0 NA NA NA NA NA NA
"ENSG00000213994" 0.0454131274885273 0 8.1030458415403 0 1 NA NA
"ENSG00000214035" 0 NA NA NA NA NA NA
"ENSG00000214067" 0.233615563072287 -1.21098226653199 7.13256222596748 -0.169782222456213 0.865181408361329 NA NA
"ENSG00000214071" 0 NA NA NA NA NA NA
"ENSG00000214093" 0.465500939008254 -2.36235786210833 2.48313929087998 -0.951359382369224 0.341421971840223 NA NA
"ENSG00000214125" 0.0117105097379052 -0.226057951193619 8.1030458415403 -0.0278978985944683 0.977743584471197 NA NA
"ENSG00000214132" 0.013068165174519 0 8.1030458415403 0 1 NA NA
"ENSG00000214144" 0 NA NA NA NA NA NA
"ENSG00000214243" 0.00936076753541151 0 8.10304584153909 0 1 NA NA
"ENSG00000214248" 0.482542891768712 0.0795194387362625 2.07277411756667 0.0383637744519958 0.969397643506603 NA NA
"ENSG00000214254" 0 NA NA NA NA NA NA
"ENSG00000214259" 0 NA NA NA NA NA NA
"ENSG00000214265" 0.315135849536281 -0.500105765040025 3.54734530018143 -0.140980288841474 0.887885514031495 NA NA
"ENSG00000214278" 0.0321292779031412 0 8.10304584153646 0 1 NA NA
"ENSG00000214347" 0 NA NA NA NA NA NA
"ENSG00000214525" 0 NA NA NA NA NA NA
"ENSG00000214526" 0.147646155566121 -0.226213706020703 8.10304584146107 -0.0279171203577832 0.977728253694207 NA NA
"ENSG00000214546" 0.273677323032826 -1.62441699670457 6.66453305473903 -0.24374055666953 0.807431760768468 NA NA
"ENSG00000214559" 0.0507208325075158 -0.226112913957591 8.10304584153172 -0.0279046815703129 0.977738174545669 NA NA
"ENSG00000214593" 0 NA NA NA NA NA NA
"ENSG00000214614" 0 NA NA NA NA NA NA
"ENSG00000214641" 0 NA NA NA NA NA NA
"ENSG00000214650" 0.270331718343506 -0.546734392730775 4.84184772938695 -0.112918543351218 0.910095134888015 NA NA
"ENSG00000214651" 0 NA NA NA NA NA NA
"ENSG00000214669" 0 NA NA NA NA NA NA
"ENSG00000214708" 1.11026016616817 -0.183502829975048 1.12241561076292 -0.163489199736199 0.870133276107549 NA NA
"ENSG00000214748" 0 NA NA NA NA NA NA
"ENSG00000214770" 1.47631732591958 -1.87325523486598 1.38375897738981 -1.35374387120473 0.175818106354185 NA NA
"ENSG00000214773" 0.0910857756384364 0 8.10304584152464 0 1 NA NA
"ENSG00000214776" 0.457051238963941 -1.41953839934454 4.09432705510243 -0.346708599542747 0.728810249014472 NA NA
"ENSG00000214788" 0 NA NA NA NA NA NA
"ENSG00000214797" 0 NA NA NA NA NA NA
"ENSG00000214803" 0.592923052096312 0.644110139051638 1.52195053162978 0.423213583927654 0.672139436799381 NA NA
"ENSG00000214846" 0 NA NA NA NA NA NA
"ENSG00000214883" 0 NA NA NA NA NA NA
"ENSG00000214890" 0.101940927447375 0 8.10304584148789 0 1 NA NA
"ENSG00000214908" 0.0338785642623551 0 8.1030458415403 0 1 NA NA
"ENSG00000214915" 0.16140291294737 0.415046294514982 8.10304584148785 0.0512210226418728 0.959149400185093 NA NA
"ENSG00000214917" 0.012093223816089 0 8.1030458415403 0 1 NA NA
"ENSG00000214919" 0.212622627922497 -0.54672153761762 6.53481734437943 -0.0836628644391802 0.933324483475959 NA NA
"ENSG00000214942" 0.0413413136581578 1.05611936529425 8.1030458415403 0.130336096567546 0.896300522700709 NA NA
"ENSG00000214955" 0.149208296493738 -0.226225338276552 8.10304584146712 -0.027918555898925 0.977727108744371 NA NA
"ENSG00000214970" 0 NA NA NA NA NA NA
"ENSG00000214980" 0 NA NA NA NA NA NA
"ENSG00000214999" 0.20764753626311 -1.16815695650762 6.62355111763555 -0.176364149043455 0.860007868073202 NA NA
"ENSG00000215014" 3.41303191877511 -0.00986731844863329 0.624489752018218 -0.015800609084047 0.987393462519183 NA NA
"ENSG00000215022" 0.826817654309847 -2.10157914000112 1.57444029854092 -1.33481030811312 0.181938438867463 NA NA
"ENSG00000215023" 0.0417279050214667 0 8.1030458415403 0 1 NA NA
"ENSG00000215094" 0 NA NA NA NA NA NA
"ENSG00000215097" 0.0369799012636921 -0.226088138852923 8.1030458415216 -0.0279016240651636 0.977740613132313 NA NA
"ENSG00000215146" 0 NA NA NA NA NA NA
"ENSG00000215154" 0 NA NA NA NA NA NA
"ENSG00000215156" 0.0452494271006792 0 8.1030458415403 0 1 NA NA
"ENSG00000215198" 0.0146733036938778 0 8.1030458415346 0 1 NA NA
"ENSG00000215237" 0.607759528793104 -0.290197863377712 1.59465364671253 -0.181981751320088 0.855597047102299 NA NA
"ENSG00000215263" 0 NA NA NA NA NA NA
"ENSG00000215268" 0 NA NA NA NA NA NA
"ENSG00000215288" 0 NA NA NA NA NA NA
"ENSG00000215297" 0.25060054470544 -1.54963725303835 6.09742444531421 -0.254146200077843 0.799382612288351 NA NA
"ENSG00000215304" 0.586635195967562 -1.81162427653801 1.90354444133622 -0.951711048714111 0.341243544429501 NA NA
"ENSG00000215310" 0 NA NA NA NA NA NA
"ENSG00000215380" 0 NA NA NA NA NA NA
"ENSG00000215398" 0 NA NA NA NA NA NA
"ENSG00000215409" 0.00992447624296523 0 8.1030458415403 0 1 NA NA
"ENSG00000215444" 0.00981666663675529 0 8.1030458415403 0 1 NA NA
"ENSG00000215450" 0 NA NA NA NA NA NA
"ENSG00000215464" 0.551984259736488 1.27928371781187 1.7425407438636 0.734148525546335 0.462858221497176 NA NA
"ENSG00000215481" 0.00981666663675529 0 8.1030458415403 0 1 NA NA
"ENSG00000215493" 0 NA NA NA NA NA NA
"ENSG00000215512" 0 NA NA NA NA NA NA
"ENSG00000215567" 0 NA NA NA NA NA NA
"ENSG00000215586" 0 NA NA NA NA NA NA
"ENSG00000215692" 0 NA NA NA NA NA NA
"ENSG00000215765" 0.010468704978083 0 8.1030458415403 0 1 NA NA
"ENSG00000215795" 0.0171149362079666 0 8.1030458415403 0 1 NA NA
"ENSG00000215796" 0 NA NA NA NA NA NA
"ENSG00000215805" 0 NA NA NA NA NA NA
"ENSG00000215835" 0.0285369927741404 0 8.10304584152972 0 1 NA NA
"ENSG00000215838" 0.151690059099082 0 8.10304584144114 0 1 NA NA
"ENSG00000215840" 0.222776408700313 -0.226273183556556 8.10304584144056 -0.0279244605034012 0.977722399387712 NA NA
"ENSG00000215841" 0 NA NA NA NA NA NA
"ENSG00000215861" 0.0102248976740533 0 8.1030458415403 0 1 NA NA
"ENSG00000215869" 0 NA NA NA NA NA NA
"ENSG00000215871" 0 NA NA NA NA NA NA
"ENSG00000216285" 0.0331797573252304 0 8.1030458415403 0 1 NA NA
"ENSG00000216307" 0 NA NA NA NA NA NA
"ENSG00000216324" 0 NA NA NA NA NA NA
"ENSG00000216352" 0 NA NA NA NA NA NA
"ENSG00000216359" 0 NA NA NA NA NA NA
"ENSG00000216360" 0 NA NA NA NA NA NA
"ENSG00000216378" 0 NA NA NA NA NA NA
"ENSG00000216475" 0.517893239998859 -0.209885711740246 2.02722910728292 -0.103533296254588 0.917539724886894 NA NA
"ENSG00000216516" 0 NA NA NA NA NA NA
"ENSG00000216519" 0 NA NA NA NA NA NA
"ENSG00000216523" 0.0153891473570691 0 8.1030458415403 0 1 NA NA
"ENSG00000216548" 0.0146684600048482 0 8.10304584152859 0 1 NA NA
"ENSG00000216613" 0 NA NA NA NA NA NA
"ENSG00000216616" 0.0575702356663556 -0.226118929262104 8.10304584153768 -0.0279054239213331 0.97773758246582 NA NA
"ENSG00000216621" 0 NA NA NA NA NA NA
"ENSG00000216642" 0.279011759420655 -0.990645296973575 4.29280675854833 -0.230768667842057 0.817494523712493 NA NA
"ENSG00000216663" 0 NA NA NA NA NA NA
"ENSG00000216687" 0.0512554775456546 0 8.10304584152142 0 1 NA NA
"ENSG00000216721" 0 NA NA NA NA NA NA
"ENSG00000216775" 0 NA NA NA NA NA NA
"ENSG00000216809" 2.1822910390708 -2.8037278772671 1.31589216893886 -2.13066689159496 0.0331165945133368 NA NA
"ENSG00000216811" 0.221366548353866 -2.1493533162741 7.2970975660767 -0.294549071985303 0.768338371525205 NA NA
"ENSG00000216813" 0.142894460659756 0 8.10304584147223 0 1 NA NA
"ENSG00000216844" 0 NA NA NA NA NA NA
"ENSG00000216906" 0 NA NA NA NA NA NA
"ENSG00000216913" 0 NA NA NA NA NA NA
"ENSG00000216966" 0 NA NA NA NA NA NA
"ENSG00000217004" 0 NA NA NA NA NA NA
"ENSG00000217030" 0 NA NA NA NA NA NA
"ENSG00000217041" 0 NA NA NA NA NA NA
"ENSG00000217060" 0.0241864476321779 0 8.10304584151765 0 1 NA NA
"ENSG00000217067" 0.0163236092191201 -0.226057951193619 8.1030458415403 -0.0278978985944683 0.977743584471197 NA NA
"ENSG00000217078" 0 NA NA NA NA NA NA
"ENSG00000217120" 0.367358782206064 -1.51488214179939 2.81225815470521 -0.53867108155232 0.590113831083335 NA NA
"ENSG00000217130" 0.285287465159662 1.49730524964086 4.26827910158416 0.350798346126226 0.725739638056528 NA NA
"ENSG00000217135" 0 NA NA NA NA NA NA
"ENSG00000217139" 0 NA NA NA NA NA NA
"ENSG00000217195" 0.0082374088221482 0 8.1030458415403 0 1 NA NA
"ENSG00000217231" 0.0265341459746123 -0.546529186802592 8.1030458415403 -0.0674473768864552 0.946225553728143 NA NA
"ENSG00000217239" 0.00981666663675529 0 8.1030458415403 0 1 NA NA
"ENSG00000217275" 0.385544639927266 -1.42669301512868 2.75428620776275 -0.517990109781494 0.604465169841578 NA NA
"ENSG00000217289" 0 NA NA NA NA NA NA
"ENSG00000217331" 0 NA NA NA NA NA NA
"ENSG00000217334" 0.215542833111682 -1.82875767338467 8.09577503533151 -0.225890376820455 0.821286682584471 NA NA
"ENSG00000217447" 0.0810195888064847 2.47439432497573 8.05393242812166 0.307228095971598 0.758669761493024 NA NA
"ENSG00000217455" 0.117854282631176 0.415096933007949 8.1030458415022 0.0512272719576513 0.959144420489949 NA NA
"ENSG00000217477" 0 NA NA NA NA NA NA
"ENSG00000217483" 0 NA NA NA NA NA NA
"ENSG00000217488" 0 NA NA NA NA NA NA
"ENSG00000217495" 0 NA NA NA NA NA NA
"ENSG00000217512" 0.0517919707268671 1.05610289355096 8.1030458415403 0.130334063783379 0.896302130910123 NA NA
"ENSG00000217514" 0 NA NA NA NA NA NA
"ENSG00000217557" 0.0147097758718083 1.05614819074359 8.1030458415403 0.130339653927322 0.896297708345161 NA NA
"ENSG00000217576" 1.94211050863875 -0.943420825135463 4.4790717109716 -0.210628649419595 0.833177054793294 NA NA
"ENSG00000217612" 0.046160882435349 -0.226097330324279 8.10304584153416 -0.0279027583881312 0.97773970842577 NA NA
"ENSG00000217631" 0 NA NA NA NA NA NA
"ENSG00000217644" 0.077179863632973 0 8.10304584152868 0 1 NA NA
"ENSG00000217702" 0.140016245469883 -0.560970006757738 8.10276772142984 -0.0692319002646601 0.944805031277759 NA NA
"ENSG00000217746" 0.178572161607007 0.905223651015931 8.08561778204778 0.111954791262304 0.910859252484503 NA NA
"ENSG00000217769" 0 NA NA NA NA NA NA
"ENSG00000217776" 0.0163236092191201 -0.226057951193619 8.1030458415403 -0.0278978985944683 0.977743584471197 NA NA
"ENSG00000217786" 0 NA NA NA NA NA NA
"ENSG00000217801" 0.0113111133755411 0 8.1030458415403 0 1 NA NA
"ENSG00000217805" 0 NA NA NA NA NA NA
"ENSG00000217825" 0.0341654355513691 0 8.10304584151244 0 1 NA NA
"ENSG00000217878" 0 NA NA NA NA NA NA
"ENSG00000218027" 0 NA NA NA NA NA NA
"ENSG00000218029" 0 NA NA NA NA NA NA
"ENSG00000218048" 0 NA NA NA NA NA NA
"ENSG00000218073" 0 NA NA NA NA NA NA
"ENSG00000218107" 0 NA NA NA NA NA NA
"ENSG00000218125" 0 NA NA NA NA NA NA
"ENSG00000218173" 0 NA NA NA NA NA NA
"ENSG00000218175" 0.22729764829016 -0.54673820771517 7.18639833234512 -0.0760795856881976 0.939355781323162 NA NA
"ENSG00000218187" 0 NA NA NA NA NA NA
"ENSG00000218227" 0 NA NA NA NA NA NA
"ENSG00000218274" 0 NA NA NA NA NA NA
"ENSG00000218313" 0.0216807000986601 0 8.1030458415403 0 1 NA NA
"ENSG00000218337" 0 NA NA NA NA NA NA
"ENSG00000218410" 0.0712758752428276 0 8.10304584151571 0 1 NA NA
"ENSG00000218418" 0.0220145798990705 0 8.10304584153815 0 1 NA NA
"ENSG00000218426" 0.685011506498642 -0.532458578386235 1.90930053612746 -0.278876252486785 0.780339793592814 NA NA
"ENSG00000218472" 0.116056442392363 0 8.10304584152242 0 1 NA NA
"ENSG00000218483" 0 NA NA NA NA NA NA
"ENSG00000218499" 0 NA NA NA NA NA NA
"ENSG00000218520" 0 NA NA NA NA NA NA
"ENSG00000218521" 0.00936076753541151 0 8.10304584153909 0 1 NA NA
"ENSG00000218536" 0 NA NA NA NA NA NA
"ENSG00000218561" 0 NA NA NA NA NA NA
"ENSG00000218565" 0.00886594486577857 0 8.10304584154009 0 1 NA NA
"ENSG00000218586" 0.0275550535396365 0 8.10304584153984 0 1 NA NA
"ENSG00000218596" 3.50698619735884 -2.40261318218256 0.897625659425204 -2.67663157459322 0.00743663600276203 NA NA
"ENSG00000218617" 0 NA NA NA NA NA NA
"ENSG00000218631" 0.0944078408818287 0 8.1030458415148 0 1 NA NA
"ENSG00000218682" 0.734508720856386 1.31739129674154 1.30376967356242 1.01044787546093 0.312280760458398 NA NA
"ENSG00000218713" 0.635604636772186 0.141348201703675 1.74470454565128 0.0810155519202314 0.935429584516703 NA NA
"ENSG00000218730" 0.0282848277982489 -0.226074422936911 8.1030458415403 -0.0278999313786354 0.977741963175185 NA NA
"ENSG00000218732" 0 NA NA NA NA NA NA
"ENSG00000218757" 0.0957829481063082 1.05605143874579 8.10304584151554 0.130327713726506 0.896307154673585 NA NA
"ENSG00000218766" 0.115605525268533 -0.226174561367444 8.10304584149142 -0.0279122895009828 0.977732106658797 NA NA
"ENSG00000218793" 0 NA NA NA NA NA NA
"ENSG00000218806" 0 NA NA NA NA NA NA
"ENSG00000218809" 0 NA NA NA NA NA NA
"ENSG00000218813" 0.0221255591521048 -0.22607236391829 8.1030458415403 -0.0278996772743564 0.977742165842173 NA NA
"ENSG00000218834" 0.0206569244624566 -0.226075138787556 8.10304584153815 -0.0279000197220458 0.977741892714771 NA NA
"ENSG00000218857" 0 NA NA NA NA NA NA
"ENSG00000218872" 0.0186740018827873 0 8.10304584153774 0 1 NA NA
"ENSG00000219023" 0.0211741042668942 0 8.10304584153931 0 1 NA NA
"ENSG00000219039" 0 NA NA NA NA NA NA
"ENSG00000219088" 0 NA NA NA NA NA NA
"ENSG00000219150" 0.0146475471832474 0 8.1030458415403 0 1 NA NA
"ENSG00000219159" 0 NA NA NA NA NA NA
"ENSG00000219190" 0.156879264604962 0.735503044323498 8.10304584150312 0.0907687132357456 0.92767637061946 NA NA
"ENSG00000219201" 0.0139298105332532 -0.226057951193619 8.1030458415403 -0.0278978985944683 0.977743584471197 NA NA
"ENSG00000219240" 0.00843519566997121 -0.226055892174998 8.1030458415403 -0.0278976444901893 0.977743787138197 NA NA
"ENSG00000219273" 0.164858516740599 0.439396618728534 8.10287939169252 0.0542272194226444 0.956754134621459 NA NA
"ENSG00000219284" 0 NA NA NA NA NA NA
"ENSG00000219298" 0 NA NA NA NA NA NA
"ENSG00000219302" 0.0152553158790369 1.05614819074359 8.1030458415403 0.130339653927322 0.896297708345161 NA NA
"ENSG00000219314" 0 NA NA NA NA NA NA
"ENSG00000219329" 0.0334059749278232 0 8.1030458415403 0 1 NA NA
"ENSG00000219375" 0.0113111133755411 0 8.1030458415403 0 1 NA NA
"ENSG00000219384" 0 NA NA NA NA NA NA
"ENSG00000219391" 0 NA NA NA NA NA NA
"ENSG00000219404" 0 NA NA NA NA NA NA
"ENSG00000219409" 0.141285326768329 0.735505616666579 8.10304584150905 0.090769030689527 0.927676118369275 NA NA
"ENSG00000219410" 0.0112119951205771 0 8.1030458415403 0 1 NA NA
"ENSG00000219445" 0.0153891473570691 0 8.1030458415403 0 1 NA NA
"ENSG00000219453" 0 NA NA NA NA NA NA
"ENSG00000219470" 0.801797855057187 2.34125440714769 1.23337590976118 1.89824885391269 0.057663307995501 NA NA
"ENSG00000219487" 0.0106008753310464 0 8.10304584153717 0 1 NA NA
"ENSG00000219492" 0 NA NA NA NA NA NA
"ENSG00000219500" 0 NA NA NA NA NA NA
"ENSG00000219529" 2.99663070887739 -0.135776089721676 0.815120679851967 -0.166571764252545 0.867707012126406 NA NA
"ENSG00000219549" 0 NA NA NA NA NA NA
"ENSG00000219553" 0.456889520154445 -0.655152911771046 2.23554164254326 -0.293062271488583 0.769474554265564 NA NA
"ENSG00000219559" 0 NA NA NA NA NA NA
"ENSG00000219604" 0 NA NA NA NA NA NA
"ENSG00000219619" 0 NA NA NA NA NA NA
"ENSG00000219622" 0 NA NA NA NA NA NA
"ENSG00000219666" 0 NA NA NA NA NA NA
"ENSG00000219681" 0 NA NA NA NA NA NA
"ENSG00000219682" 0.0523512200392812 0 8.10304584153605 0 1 NA NA
"ENSG00000219699" 0.0256757808349045 0 8.1030458415403 0 1 NA NA
"ENSG00000219702" 0 NA NA NA NA NA NA
"ENSG00000219755" 0 NA NA NA NA NA NA
"ENSG00000219757" 0 NA NA NA NA NA NA
"ENSG00000219758" 0 NA NA NA NA NA NA
"ENSG00000219784" 0 NA NA NA NA NA NA
"ENSG00000219867" 0 NA NA NA NA NA NA
"ENSG00000219928" 0.0423314925992992 -0.226103533617545 8.10304584152366 -0.0279035239389722 0.977739097842316 NA NA
"ENSG00000219951" 0 NA NA NA NA NA NA
"ENSG00000219992" 0.168085438355996 0.0240135403974953 8.09908572942673 0.00296496928168645 0.997634300253049 NA NA
"ENSG00000219993" 0.0277554086890777 0 8.103045841534 0 1 NA NA
"ENSG00000220030" 0 NA NA NA NA NA NA
"ENSG00000220076" 0 NA NA NA NA NA NA
"ENSG00000220105" 0.105407715127241 -0.546642163300507 8.1030458414961 -0.0674613193598295 0.946214454523828 NA NA
"ENSG00000220130" 0 NA NA NA NA NA NA
"ENSG00000220131" 0 NA NA NA NA NA NA
"ENSG00000220139" 0 NA NA NA NA NA NA
"ENSG00000220154" 0 NA NA NA NA NA NA
"ENSG00000220204" 0 NA NA NA NA NA NA
"ENSG00000220240" 0 NA NA NA NA NA NA
"ENSG00000220256" 0.249197596202382 1.13987630197661 7.87076292709289 0.144824118390468 0.884849739255175 NA NA
"ENSG00000220291" 0 NA NA NA NA NA NA
"ENSG00000220326" 0.0205764546036838 -0.226074027948593 8.10304584153904 -0.0278998826329797 0.977742002053457 NA NA
"ENSG00000220349" 0 NA NA NA NA NA NA
"ENSG00000220370" 0 NA NA NA NA NA NA
"ENSG00000220446" 0 NA NA NA NA NA NA
"ENSG00000220447" 0.0178689841460039 -0.226057951193619 8.1030458415403 -0.0278978985944683 0.977743584471197 NA NA
"ENSG00000220472" 0.0641736713259222 -0.22611948206922 8.10304584153954 -0.0279054921434652 0.977737528053624 NA NA
"ENSG00000220506" 0.0117105097379052 -0.226057951193619 8.1030458415403 -0.0278978985944683 0.977743584471197 NA NA
"ENSG00000220522" 0 NA NA NA NA NA NA
"ENSG00000220537" 0 NA NA NA NA NA NA
"ENSG00000220540" 0 NA NA NA NA NA NA
"ENSG00000220556" 0 NA NA NA NA NA NA
"ENSG00000220600" 0.00936076753541151 0 8.10304584153909 0 1 NA NA
"ENSG00000220614" 0.00888992521533467 0 8.1030458415403 0 1 NA NA
"ENSG00000220643" 0 NA NA NA NA NA NA
"ENSG00000220660" 0 NA NA NA NA NA NA
"ENSG00000220685" 0.606820304357233 -1.05970652709772 1.657704910316 -0.639261258444192 0.522652986900804 NA NA
"ENSG00000220695" 0 NA NA NA NA NA NA
"ENSG00000220702" 0 NA NA NA NA NA NA
"ENSG00000220725" 0 NA NA NA NA NA NA
"ENSG00000220734" 0.0200169519722596 0 8.1030458415403 0 1 NA NA
"ENSG00000220739" 0 NA NA NA NA NA NA
"ENSG00000220748" 0 NA NA NA NA NA NA
"ENSG00000220913" 0 NA NA NA NA NA NA
"ENSG00000220918" 0.00894641472455145 0 8.10304584153714 0 1 NA NA
"ENSG00000220920" 0 NA NA NA NA NA NA
"ENSG00000220949" 0.0112230312477958 0 8.1030458415403 0 1 NA NA
"ENSG00000220960" 0 NA NA NA NA NA NA
"ENSG00000220986" 0 NA NA NA NA NA NA
"ENSG00000221031" 0 NA NA NA NA NA NA
"ENSG00000221042" 0 NA NA NA NA NA NA
"ENSG00000221060" 0 NA NA NA NA NA NA
"ENSG00000221083" 0.060568683679596 -0.226119720129544 8.1030458415403 -0.0279055215225786 0.977737504621609 NA NA
"ENSG00000221093" 0 NA NA NA NA NA NA
"ENSG00000221139" 0 NA NA NA NA NA NA
"ENSG00000221148" 0 NA NA NA NA NA NA
"ENSG00000221184" 1.90694417071756 -0.830044455531827 0.877811497071598 -0.945583941769819 0.344360837887388 NA NA
"ENSG00000221245" 0 NA NA NA NA NA NA
"ENSG00000221300" 0 NA NA NA NA NA NA
"ENSG00000221398" 0 NA NA NA NA NA NA
"ENSG00000221498" 0 NA NA NA NA NA NA
"ENSG00000221611" 0 NA NA NA NA NA NA
"ENSG00000221639" 0 NA NA NA NA NA NA
"ENSG00000221711" 0 NA NA NA NA NA NA
"ENSG00000221753" 0.596938881606002 0.483328108171282 1.64383656337419 0.294024429763983 0.76873923577391 NA NA
"ENSG00000221849" 0.0112725434963834 0 8.1030458415347 0 1 NA NA
"ENSG00000221857" 0.399095691594669 0.735648455637722 3.30047518830667 0.222891678823725 0.823619812828288 NA NA
"ENSG00000222000" 0.515711060188492 0.816566961320994 1.6322223575455 0.500279240476115 0.616878469401142 NA NA
"ENSG00000222001" 0 NA NA NA NA NA NA
"ENSG00000222007" 0 NA NA NA NA NA NA
"ENSG00000222012" 0.0398785033710068 -0.226102209280987 8.1030458415368 -0.0279033605020437 0.977739228195361 NA NA
"ENSG00000222017" 0.0292129922855106 0 8.10304584153591 0 1 NA NA
"ENSG00000222022" 0.00888992521533467 0 8.1030458415403 0 1 NA NA
"ENSG00000222024" 0 NA NA NA NA NA NA
"ENSG00000222031" 0 NA NA NA NA NA NA
"ENSG00000222032" 0 NA NA NA NA NA NA
"ENSG00000222042" 0 NA NA NA NA NA NA
"ENSG00000222043" 0.205692490408039 -0.210567272913974 6.64237356756883 -0.0317006068345903 0.974710810947214 NA NA
"ENSG00000222044" 0.132664689579796 -0.22620684121912 8.10304584148982 -0.0279162731698837 0.977728929389002 NA NA
"ENSG00000222095" 0 NA NA NA NA NA NA
"ENSG00000222185" 0 NA NA NA NA NA NA
"ENSG00000222588" 0 NA NA NA NA NA NA
"ENSG00000222604" 0 NA NA NA NA NA NA
"ENSG00000222966" 0 NA NA NA NA NA NA
"ENSG00000223027" 0.00986299089135307 0 8.10304584153878 0 1 NA NA
"ENSG00000223342" 0 NA NA NA NA NA NA
"ENSG00000223343" 0.334454344754798 -0.54671315413801 3.48797297444773 -0.156742371039894 0.875447892521267 NA NA
"ENSG00000223344" 0 NA NA NA NA NA NA
"ENSG00000223353" 0 NA NA NA NA NA NA
"ENSG00000223356" 0 NA NA NA NA NA NA
"ENSG00000223360" 0 NA NA NA NA NA NA
"ENSG00000223368" 0 NA NA NA NA NA NA
"ENSG00000223373" 0 NA NA NA NA NA NA
"ENSG00000223374" 0 NA NA NA NA NA NA
"ENSG00000223375" 0.0461037909965916 0 8.10304584153878 0 1 NA NA
"ENSG00000223377" 0 NA NA NA NA NA NA
"ENSG00000223379" 0.26638521622775 1.16179396563484 7.53920986307974 0.154100228901209 0.877530707799219 NA NA
"ENSG00000223390" 0 NA NA NA NA NA NA
"ENSG00000223393" 1.54798519263001 0.963725030082706 0.767934662709982 1.2549570645526 0.209494346710535 NA NA
"ENSG00000223400" 0 NA NA NA NA NA NA
"ENSG00000223402" 0.0171149362079666 0 8.1030458415403 0 1 NA NA
"ENSG00000223410" 0 NA NA NA NA NA NA
"ENSG00000223419" 0 NA NA NA NA NA NA
"ENSG00000223421" 0.00986299089135307 0 8.10304584153878 0 1 NA NA
"ENSG00000223422" 0 NA NA NA NA NA NA
"ENSG00000223428" 0 NA NA NA NA NA NA
"ENSG00000223429" 0 NA NA NA NA NA NA
"ENSG00000223430" 0 NA NA NA NA NA NA
"ENSG00000223432" 0.058218044434423 -0.226118670483128 8.10304584152326 -0.0279053919853698 0.977737607937113 NA NA
"ENSG00000223436" 0.00881101099143422 0 8.1030458415403 0 1 NA NA
"ENSG00000223438" 0.216084855035214 0.415047843938736 5.79056003458973 0.0716766325639421 0.942859252833094 NA NA
"ENSG00000223440" 0 NA NA NA NA NA NA
"ENSG00000223446" 0 NA NA NA NA NA NA
"ENSG00000223450" 0 NA NA NA NA NA NA
"ENSG00000223455" 0 NA NA NA NA NA NA
"ENSG00000223461" 0 NA NA NA NA NA NA
"ENSG00000223462" 0.0532349416292359 0 8.1030458415253 0 1 NA NA
"ENSG00000223469" 0 NA NA NA NA NA NA
"ENSG00000223492" 0.0283507850076607 0 8.10304584153954 0 1 NA NA
"ENSG00000223495" 0 NA NA NA NA NA NA
"ENSG00000223502" 0.234929062217643 0.112863852344245 5.070081441889 0.0222607572753692 0.982239952276548 NA NA
"ENSG00000223503" 0.0101711875132875 0 8.10304584154004 0 1 NA NA
"ENSG00000223504" 0.0111582819844231 0 8.1030458415403 0 1 NA NA
"ENSG00000223514" 0 NA NA NA NA NA NA
"ENSG00000223517" 0 NA NA NA NA NA NA
"ENSG00000223522" 0.380222166850664 -0.886688262053179 2.95117728709179 -0.300452387571387 0.76383210883344 NA NA
"ENSG00000223523" 0 NA NA NA NA NA NA
"ENSG00000223528" 0.254907662490617 -1.42420487623412 4.4533852415955 -0.319802756548382 0.74911785784976 NA NA
"ENSG00000223530" 0 NA NA NA NA NA NA
"ENSG00000223536" 0 NA NA NA NA NA NA
"ENSG00000223538" 0 NA NA NA NA NA NA
"ENSG00000223539" 0 NA NA NA NA NA NA
"ENSG00000223542" 0 NA NA NA NA NA NA
"ENSG00000223544" 0 NA NA NA NA NA NA
"ENSG00000223554" 0 NA NA NA NA NA NA
"ENSG00000223559" 0.0466570341874689 0 8.10304584153775 0 1 NA NA
"ENSG00000223563" 0 NA NA NA NA NA NA
"ENSG00000223565" 0 NA NA NA NA NA NA
"ENSG00000223570" 0 NA NA NA NA NA NA
"ENSG00000223576" 0.0416487820791728 0 8.10304584153717 0 1 NA NA
"ENSG00000223589" 0 NA NA NA NA NA NA
"ENSG00000223593" 0.0466281206155301 0 8.10304584153714 0 1 NA NA
"ENSG00000223598" 0.0877937635490218 -0.226145790855135 8.10304584151476 -0.0279087389209265 0.97773493850859 NA NA
"ENSG00000223599" 0.673918267431232 -1.48885314121205 1.68354138754715 -0.884357909003502 0.376503036929198 NA NA
"ENSG00000223602" 0 NA NA NA NA NA NA
"ENSG00000223605" 0 NA NA NA NA NA NA
"ENSG00000223612" 0 NA NA NA NA NA NA
"ENSG00000223615" 0 NA NA NA NA NA NA
"ENSG00000223623" 0 NA NA NA NA NA NA
"ENSG00000223624" 0 NA NA NA NA NA NA
"ENSG00000223628" 0 NA NA NA NA NA NA
"ENSG00000223634" 0 NA NA NA NA NA NA
"ENSG00000223642" 0 NA NA NA NA NA NA
"ENSG00000223643" 0.0446084370173689 -0.546547717564508 8.1030458415403 -0.0674496637749017 0.946223733200938 NA NA
"ENSG00000223649" 0 NA NA NA NA NA NA
"ENSG00000223651" 0 NA NA NA NA NA NA
"ENSG00000223660" 0 NA NA NA NA NA NA
"ENSG00000223665" 0 NA NA NA NA NA NA
"ENSG00000223669" 0.0591052881485346 -1.21473731426515 8.10125288045132 -0.149944376776136 0.880808499866833 NA NA
"ENSG00000223672" 0 NA NA NA NA NA NA
"ENSG00000223675" 0.0954792071838821 -0.546614927756079 8.10304584150794 -0.0674579582107308 0.946217130237546 NA NA
"ENSG00000223679" 0 NA NA NA NA NA NA
"ENSG00000223691" 0.0218734188274299 0 8.10304584153327 0 1 NA NA
"ENSG00000223697" 0 NA NA NA NA NA NA
"ENSG00000223711" 0.0353798583960057 -0.549237274904017 8.10299148025702 -0.0677820378118669 0.945959142622758 NA NA
"ENSG00000223716" 0 NA NA NA NA NA NA
"ENSG00000223720" 0 NA NA NA NA NA NA
"ENSG00000223725" 0.0165434135685007 0 8.10304584153354 0 1 NA NA
"ENSG00000223726" 0 NA NA NA NA NA NA
"ENSG00000223727" 0 NA NA NA NA NA NA
"ENSG00000223728" 0 NA NA NA NA NA NA
"ENSG00000223732" 0 NA NA NA NA NA NA
"ENSG00000223740" 0.0113111133755411 0 8.1030458415403 0 1 NA NA
"ENSG00000223742" 0 NA NA NA NA NA NA
"ENSG00000223751" 1.39630259303653 1.86172333806242 0.892905044180956 2.08501827847791 0.0370676413900783 NA NA
"ENSG00000223753" 0.00894641472455145 0 8.10304584153714 0 1 NA NA
"ENSG00000223754" 0.100535994588687 0.735600377237753 8.10304584153142 0.0907807251277663 0.927666825921782 NA NA
"ENSG00000223761" 0 NA NA NA NA NA NA
"ENSG00000223774" 0.407511650342888 -1.22828169014247 2.53495270229335 -0.484538306782314 0.628003885032022 NA NA
"ENSG00000223779" 0 NA NA NA NA NA NA
"ENSG00000223786" 0.0202447858688783 0 8.1030458415403 0 1 NA NA
"ENSG00000223787" 0.0451537391702381 0 8.10304584151988 0 1 NA NA
"ENSG00000223795" 0.0571941137130452 0 8.10304584152266 0 1 NA NA
"ENSG00000223800" 0 NA NA NA NA NA NA
"ENSG00000223804" 0 NA NA NA NA NA NA
"ENSG00000223808" 0 NA NA NA NA NA NA
"ENSG00000223809" 0 NA NA NA NA NA NA
"ENSG00000223811" 0.0853853294804867 0.735599504434124 8.10304584152261 0.0907806174148338 0.927666911510865 NA NA
"ENSG00000223814" 0 NA NA NA NA NA NA
"ENSG00000223829" 0.0234875889800775 0 8.10304584153798 0 1 NA NA
"ENSG00000223831" 0 NA NA NA NA NA NA
"ENSG00000223834" 0.210451892370425 -0.178922130392217 8.10193400138682 -0.0220838790295737 0.982381046011898 NA NA
"ENSG00000223836" 0 NA NA NA NA NA NA
"ENSG00000223837" 0 NA NA NA NA NA NA
"ENSG00000223838" 0 NA NA NA NA NA NA
"ENSG00000223841" 0.0117105097379052 -0.226057951193619 8.1030458415403 -0.0278978985944683 0.977743584471197 NA NA
"ENSG00000223842" 0.012284013421823 1.05615024976221 8.1030458415403 0.130339908031601 0.896297507314156 NA NA
"ENSG00000223847" 0 NA NA NA NA NA NA
"ENSG00000223849" 0.241001692109174 0 6.18822135175288 0 1 NA NA
"ENSG00000223859" 0 NA NA NA NA NA NA
"ENSG00000223861" 3.64117452940798 -0.0601392731882639 0.579940068110169 -0.103699117366106 0.9174081271196 NA NA
"ENSG00000223866" 0 NA NA NA NA NA NA
"ENSG00000223867" 0.0214153464327933 -0.226072363918287 8.1030458415403 -0.027899677274356 0.977742165842173 NA NA
"ENSG00000223869" 0 NA NA NA NA NA NA
"ENSG00000223870" 0 NA NA NA NA NA NA
"ENSG00000223872" 0.0178363399398861 0 8.10304584153767 0 1 NA NA
"ENSG00000223881" 0 NA NA NA NA NA NA
"ENSG00000223884" 0 NA NA NA NA NA NA
"ENSG00000223886" 0 NA NA NA NA NA NA
"ENSG00000223889" 0 NA NA NA NA NA NA
"ENSG00000223890" 0 NA NA NA NA NA NA
"ENSG00000223897" 0 NA NA NA NA NA NA
"ENSG00000223901" 0 NA NA NA NA NA NA
"ENSG00000223905" 0 NA NA NA NA NA NA
"ENSG00000223906" 0 NA NA NA NA NA NA
"ENSG00000223908" 0.0473031111771308 -0.226105307404873 8.1030458415403 -0.0279037428426905 0.977738923250402 NA NA
"ENSG00000223911" 0 NA NA NA NA NA NA
"ENSG00000223917" 0 NA NA NA NA NA NA
"ENSG00000223918" 0 NA NA NA NA NA NA
"ENSG00000223920" 0.0355972710488856 -0.226088835661581 8.1030458415403 -0.0279017100585234 0.977740544546241 NA NA
"ENSG00000223930" 0.295357504825293 -0.36185143375681 3.6755802295535 -0.0984474317408022 0.92157701249104 NA NA
"ENSG00000223931" 0 NA NA NA NA NA NA
"ENSG00000223942" 0.102004611133122 0.0957970066622501 8.10302277689076 0.0118223790429735 0.990567326022176 NA NA
"ENSG00000223944" 0.145687886933312 0.415100536923374 8.10304584151642 0.0512277167181484 0.959144066087742 NA NA
"ENSG00000223946" 0 NA NA NA NA NA NA
"ENSG00000223947" 0.0205154665895877 -0.226074422936911 8.1030458415403 -0.0278999313786354 0.977741963175185 NA NA
"ENSG00000223948" 0 NA NA NA NA NA NA
"ENSG00000223958" 0 NA NA NA NA NA NA
"ENSG00000223967" 0 NA NA NA NA NA NA
"ENSG00000223969" 8.0347072684108 -0.510314899819339 0.443642123468478 -1.15028504468782 0.250026488437213 0.508750284645122 NA
"ENSG00000223975" 0 NA NA NA NA NA NA
"ENSG00000223977" 0 NA NA NA NA NA NA
"ENSG00000223989" 0 NA NA NA NA NA NA
"ENSG00000223999" 0.0627968448717892 0 8.1030458415327 0 1 NA NA
"ENSG00000224000" 0.102061114235253 0 8.10304584150925 0 1 NA NA
"ENSG00000224001" 0 NA NA NA NA NA NA
"ENSG00000224012" 0 NA NA NA NA NA NA
"ENSG00000224014" 0.0109135640315278 -0.226055892174998 8.1030458415403 -0.0278976444901893 0.977743787138197 NA NA
"ENSG00000224015" 0 NA NA NA NA NA NA
"ENSG00000224016" 0.014682632128395 0 8.10304584153901 0 1 NA NA
"ENSG00000224018" 0 NA NA NA NA NA NA
"ENSG00000224025" 0 NA NA NA NA NA NA
"ENSG00000224027" 0 NA NA NA NA NA NA
"ENSG00000224029" 0.0253310461898068 1.05613377801892 8.1030458415403 0.130337875247434 0.896299115522772 NA NA
"ENSG00000224038" 0 NA NA NA NA NA NA
"ENSG00000224049" 0 NA NA NA NA NA NA
"ENSG00000224054" 0.074651024852283 0 8.1030458414839 0 1 NA NA
"ENSG00000224066" 0.591169569435494 -1.2865036693412 1.67481097067799 -0.768148580266584 0.442398918017491 NA NA
"ENSG00000224067" 0 NA NA NA NA NA NA
"ENSG00000224069" 0 NA NA NA NA NA NA
"ENSG00000224076" 0 NA NA NA NA NA NA
"ENSG00000224077" 0.0120561868881342 0 8.1030458415403 0 1 NA NA
"ENSG00000224079" 0.0253136236000343 0 8.1030458415403 0 1 NA NA
"ENSG00000224090" 0 NA NA NA NA NA NA
"ENSG00000224091" 0 NA NA NA NA NA NA
"ENSG00000224092" 0 NA NA NA NA NA NA
"ENSG00000224097" 0 NA NA NA NA NA NA
"ENSG00000224099" 0.464951948009841 -1.37738277402804 2.03328109940656 -0.677418766362434 0.498140294836675 NA NA
"ENSG00000224100" 0 NA NA NA NA NA NA
"ENSG00000224104" 0 NA NA NA NA NA NA
"ENSG00000224114" 0.645636139654808 -0.525382958252457 1.65683889781974 -0.317099603916721 0.7511680254169 NA NA
"ENSG00000224127" 0 NA NA NA NA NA NA
"ENSG00000224132" 0.012284013421823 1.05615024976221 8.1030458415403 0.130339908031601 0.896297507314156 NA NA
"ENSG00000224134" 0 NA NA NA NA NA NA
"ENSG00000224136" 0.0410303850248669 -0.226088835661578 8.1030458415403 -0.0279017100585231 0.977740544546242 NA NA
"ENSG00000224138" 0 NA NA NA NA NA NA
"ENSG00000224149" 0 NA NA NA NA NA NA
"ENSG00000224155" 0.0221672193554014 -0.22607236391829 8.1030458415403 -0.0278996772743564 0.977742165842173 NA NA
"ENSG00000224163" 0 NA NA NA NA NA NA
"ENSG00000224172" 0 NA NA NA NA NA NA
"ENSG00000224174" 0.0302668512695403 0 8.10304584153333 0 1 NA NA
"ENSG00000224194" 0 NA NA NA NA NA NA
"ENSG00000224207" 0 NA NA NA NA NA NA
"ENSG00000224216" 0.0308552106229639 -0.546531245821216 8.1030458415403 -0.0674476309907346 0.9462253514429 NA NA
"ENSG00000224218" 0 NA NA NA NA NA NA
"ENSG00000224228" 0 NA NA NA NA NA NA
"ENSG00000224239" 0 NA NA NA NA NA NA
"ENSG00000224245" 0 NA NA NA NA NA NA
"ENSG00000224247" 0.450357523203647 -0.472338529936707 2.06456959623869 -0.228783050373904 0.819037541269622 NA NA
"ENSG00000224250" 0 NA NA NA NA NA NA
"ENSG00000224251" 0.00936076753541151 0 8.10304584153909 0 1 NA NA
"ENSG00000224252" 0 NA NA NA NA NA NA
"ENSG00000224256" 0 NA NA NA NA NA NA
"ENSG00000224260" 0 NA NA NA NA NA NA
"ENSG00000224267" 0 NA NA NA NA NA NA
"ENSG00000224269" 0 NA NA NA NA NA NA
"ENSG00000224272" 0 NA NA NA NA NA NA
"ENSG00000224277" 0 NA NA NA NA NA NA
"ENSG00000224278" 0 NA NA NA NA NA NA
"ENSG00000224280" 0 NA NA NA NA NA NA
"ENSG00000224282" 0.0226570622191806 0 8.10304584153768 0 1 NA NA
"ENSG00000224297" 0.146293248862165 -0.546701328257068 8.10304584146547 -0.0674686209301014 0.946208641956716 NA NA
"ENSG00000224301" 0 NA NA NA NA NA NA
"ENSG00000224302" 0.00881101099143422 0 8.1030458415403 0 1 NA NA
"ENSG00000224322" 0 NA NA NA NA NA NA
"ENSG00000224326" 0.0113111133755411 0 8.1030458415403 0 1 NA NA
"ENSG00000224330" 0 NA NA NA NA NA NA
"ENSG00000224331" 0.931542300989805 -0.986057145082373 1.4791506836944 -0.666637385867644 0.50500378266213 NA NA
"ENSG00000224334" 0 NA NA NA NA NA NA
"ENSG00000224335" 0 NA NA NA NA NA NA
"ENSG00000224342" 0 NA NA NA NA NA NA
"ENSG00000224352" 0 NA NA NA NA NA NA
"ENSG00000224356" 0.561398854719035 -0.553571827782672 1.66463719098427 -0.332548035560442 0.739475474302312 NA NA
"ENSG00000224359" 0 NA NA NA NA NA NA
"ENSG00000224361" 0.00843519566997121 -0.226055892174998 8.1030458415403 -0.0278976444901893 0.977743787138197 NA NA
"ENSG00000224363" 0.0205262291992615 0 8.1030458415403 0 1 NA NA
"ENSG00000224365" 0 NA NA NA NA NA NA
"ENSG00000224366" 0 NA NA NA NA NA NA
"ENSG00000224370" 0 NA NA NA NA NA NA
"ENSG00000224371" 0 NA NA NA NA NA NA
"ENSG00000224374" 0 NA NA NA NA NA NA
"ENSG00000224375" 0 NA NA NA NA NA NA
"ENSG00000224376" 0.609889680033013 0.316328415051378 1.28302858061238 0.246548221786609 0.805257880589732 NA NA
"ENSG00000224384" 0 NA NA NA NA NA NA
"ENSG00000224387" 0 NA NA NA NA NA NA
"ENSG00000224400" 0 NA NA NA NA NA NA
"ENSG00000224404" 0.0688733800194128 -0.226130547750424 8.10304584150216 -0.027906857763562 0.977736438870619 NA NA
"ENSG00000224407" 0 NA NA NA NA NA NA
"ENSG00000224409" 0 NA NA NA NA NA NA
"ENSG00000224410" 0 NA NA NA NA NA NA
"ENSG00000224412" 0 NA NA NA NA NA NA
"ENSG00000224413" 0 NA NA NA NA NA NA
"ENSG00000224414" 0 NA NA NA NA NA NA
"ENSG00000224415" 2.87525552979529 -0.280224799892022 0.619755987336306 -0.45215343718811 0.651158449536448 NA NA
"ENSG00000224417" 0 NA NA NA NA NA NA
"ENSG00000224427" 0.012284013421823 1.05615024976221 8.1030458415403 0.130339908031601 0.896297507314156 NA NA
"ENSG00000224431" 0 NA NA NA NA NA NA
"ENSG00000224436" 0 NA NA NA NA NA NA
"ENSG00000224448" 0 NA NA NA NA NA NA
"ENSG00000224469" 0.177846972227688 1.6062342029871 8.07046723901369 0.199026172266997 0.842242271614897 NA NA
"ENSG00000224477" 0.0333089406023537 -0.22608677664296 8.1030458415403 -0.0279014559542445 0.977740747213219 NA NA
"ENSG00000224478" 0.116110612719811 0.362200212735206 8.10095833399066 0.0447107857863503 0.964337836482649 NA NA
"ENSG00000224481" 0.0341113007971013 0 8.10304584153954 0 1 NA NA
"ENSG00000224484" 0 NA NA NA NA NA NA
"ENSG00000224486" 0 NA NA NA NA NA NA
"ENSG00000224493" 0 NA NA NA NA NA NA
"ENSG00000224500" 0 NA NA NA NA NA NA
"ENSG00000224504" 0 NA NA NA NA NA NA
"ENSG00000224513" 0 NA NA NA NA NA NA
"ENSG00000224515" 0 NA NA NA NA NA NA
"ENSG00000224516" 0 NA NA NA NA NA NA
"ENSG00000224518" 0 NA NA NA NA NA NA
"ENSG00000224521" 0.0730871301358887 -0.858468056662436 8.10286621582008 -0.105946221225566 0.91562502117431 NA NA
"ENSG00000224523" 0 NA NA NA NA NA NA
"ENSG00000224525" 0.0291177983711553 0 8.10304584152877 0 1 NA NA
"ENSG00000224529" 0 NA NA NA NA NA NA
"ENSG00000224532" 0 NA NA NA NA NA NA
"ENSG00000224541" 0.039294957456538 -0.226079059918916 8.10304584152915 -0.0279005036304042 0.97774150676201 NA NA
"ENSG00000224548" 0 NA NA NA NA NA NA
"ENSG00000224549" 0.0361820679079769 -0.226088401209385 8.10304584153599 -0.0279016564426258 0.97774058730889 NA NA
"ENSG00000224555" 0 NA NA NA NA NA NA
"ENSG00000224556" 0 NA NA NA NA NA NA
"ENSG00000224560" 0.0130470327679838 0 8.1030458415403 0 1 NA NA
"ENSG00000224567" 0 NA NA NA NA NA NA
"ENSG00000224570" 0 NA NA NA NA NA NA
"ENSG00000224579" 0 NA NA NA NA NA NA
"ENSG00000224583" 0 NA NA NA NA NA NA
"ENSG00000224585" 0 NA NA NA NA NA NA
"ENSG00000224595" 0 NA NA NA NA NA NA
"ENSG00000224600" 0 NA NA NA NA NA NA
"ENSG00000224603" 0 NA NA NA NA NA NA
"ENSG00000224604" 0 NA NA NA NA NA NA
"ENSG00000224605" 0 NA NA NA NA NA NA
"ENSG00000224610" 0 NA NA NA NA NA NA
"ENSG00000224612" 0.0224210020781144 -0.226072363918287 8.1030458415403 -0.027899677274356 0.977742165842173 NA NA
"ENSG00000224617" 0 NA NA NA NA NA NA
"ENSG00000224621" 0.0534882490068595 0 8.10304584153648 0 1 NA NA
"ENSG00000224626" 0 NA NA NA NA NA NA
"ENSG00000224628" 0 NA NA NA NA NA NA
"ENSG00000224630" 0 NA NA NA NA NA NA
"ENSG00000224635" 1.59424218219575 -0.0367976860503858 0.776729998214931 -0.0473751318153717 0.962214248696577 NA NA
"ENSG00000224643" 0 NA NA NA NA NA NA
"ENSG00000224644" 0 NA NA NA NA NA NA
"ENSG00000224645" 0 NA NA NA NA NA NA
"ENSG00000224647" 0.0479922397424733 -0.226103248386252 8.1030458415403 -0.0279034887384115 0.977739125917368 NA NA
"ENSG00000224649" 0 NA NA NA NA NA NA
"ENSG00000224653" 0 NA NA NA NA NA NA
"ENSG00000224658" 0 NA NA NA NA NA NA
"ENSG00000224661" 0.0314389156055394 -0.22608613338717 8.1030458415382 -0.0279013765698075 0.977740810528186 NA NA
"ENSG00000224667" 0.015427605311482 -0.226057951193619 8.1030458415403 -0.0278978985944683 0.977743584471197 NA NA
"ENSG00000224669" 0 NA NA NA NA NA NA
"ENSG00000224670" 0 NA NA NA NA NA NA
"ENSG00000224671" 0 NA NA NA NA NA NA
"ENSG00000224681" 0 NA NA NA NA NA NA
"ENSG00000224691" 0 NA NA NA NA NA NA
"ENSG00000224692" 0 NA NA NA NA NA NA
"ENSG00000224700" 0 NA NA NA NA NA NA
"ENSG00000224713" 0.0788706299014462 0 8.10304584152205 0 1 NA NA
"ENSG00000224715" 0 NA NA NA NA NA NA
"ENSG00000224719" 0 NA NA NA NA NA NA
"ENSG00000224722" 0.0262480854620853 -0.22607236391829 8.1030458415403 -0.0278996772743564 0.977742165842173 NA NA
"ENSG00000224731" 0 NA NA NA NA NA NA
"ENSG00000224733" 0.0338785642623551 0 8.1030458415403 0 1 NA NA
"ENSG00000224735" 0 NA NA NA NA NA NA
"ENSG00000224738" 0.905921571618678 -1.11617779989523 1.60525945279285 -0.695325480222705 0.486851349548367 NA NA
"ENSG00000224746" 0.128373246966244 -0.873824451777505 8.10291242346656 -0.107840786881375 0.91412198828077 NA NA
"ENSG00000224750" 0.0476755773929619 -0.54656320593179 8.10304584153714 -0.0674515752002839 0.946222211569473 NA NA
"ENSG00000224762" 0 NA NA NA NA NA NA
"ENSG00000224764" 0.0201770582413197 0 8.1030458415403 0 1 NA NA
"ENSG00000224785" 0 NA NA NA NA NA NA
"ENSG00000224789" 0 NA NA NA NA NA NA
"ENSG00000224794" 0.439233631926006 -1.21396451186683 2.56955968271608 -0.472440675354793 0.636612276956211 NA NA
"ENSG00000224797" 0.00894641472455145 0 8.10304584153714 0 1 NA NA
"ENSG00000224810" 0.211904509537001 -0.867237974123198 6.5504443296011 -0.132393763000808 0.894672847657241 NA NA
"ENSG00000224814" 0 NA NA NA NA NA NA
"ENSG00000224815" 0 NA NA NA NA NA NA
"ENSG00000224818" 0 NA NA NA NA NA NA
"ENSG00000224819" 0.0868691567194281 1.05607929029662 8.10304584152874 0.13033115089688 0.896304435401213 NA NA
"ENSG00000224836" 0 NA NA NA NA NA NA
"ENSG00000224844" 0 NA NA NA NA NA NA
"ENSG00000224848" 0.833755489270074 -1.91364327672578 1.70187151914584 -1.12443463281307 0.260828686673196 NA NA
"ENSG00000224864" 0 NA NA NA NA NA NA
"ENSG00000224865" 0 NA NA NA NA NA NA
"ENSG00000224869" 0 NA NA NA NA NA NA
"ENSG00000224876" 0 NA NA NA NA NA NA
"ENSG00000224879" 0 NA NA NA NA NA NA
"ENSG00000224881" 0.0301565866016355 0 8.10304584153826 0 1 NA NA
"ENSG00000224883" 0 NA NA NA NA NA NA
"ENSG00000224884" 0.0200341784046406 0 8.1030458415393 0 1 NA NA
"ENSG00000224886" 0 NA NA NA NA NA NA
"ENSG00000224888" 0.0540832831667428 1.05609188794576 8.10304584151916 0.130332705577753 0.89630320543618 NA NA
"ENSG00000224901" 0 NA NA NA NA NA NA
"ENSG00000224905" 9.08379322097936 0.217467254409698 0.351002679164672 0.61956009830818 0.535547443589695 0.759753554892374 NA
"ENSG00000224917" 0 NA NA NA NA NA NA
"ENSG00000224918" 0 NA NA NA NA NA NA
"ENSG00000224919" 0 NA NA NA NA NA NA
"ENSG00000224931" 0 NA NA NA NA NA NA
"ENSG00000224935" 0.0991445840609137 0.735571692291422 8.10304584152331 0.0907771851076114 0.927669638834943 NA NA
"ENSG00000224946" 0 NA NA NA NA NA NA
"ENSG00000224950" 0.35957571987332 -0.775900765925618 2.64091086552601 -0.293800436831887 0.768910401267017 NA NA
"ENSG00000224967" 0.0371238299976828 0 8.1030458415374 0 1 NA NA
"ENSG00000224969" 0 NA NA NA NA NA NA
"ENSG00000224970" 0 NA NA NA NA NA NA
"ENSG00000224972" 0 NA NA NA NA NA NA
"ENSG00000224981" 0.0168703913399424 -0.546527127783973 8.1030458415403 -0.0674471227821765 0.946225756013389 NA NA
"ENSG00000224984" 0.0146684600048482 0 8.10304584152859 0 1 NA NA
"ENSG00000224985" 0.228284497135465 -1.22325136374612 7.20161440736007 -0.169857936644866 0.865121862023711 NA NA
"ENSG00000224987" 0 NA NA NA NA NA NA
"ENSG00000224988" 0 NA NA NA NA NA NA
"ENSG00000224992" 0.0102248976740533 0 8.1030458415403 0 1 NA NA
"ENSG00000225000" 0 NA NA NA NA NA NA
"ENSG00000225002" 0.013068165174519 0 8.1030458415403 0 1 NA NA
"ENSG00000225006" 0 NA NA NA NA NA NA
"ENSG00000225007" 0 NA NA NA NA NA NA
"ENSG00000225011" 0 NA NA NA NA NA NA
"ENSG00000225012" 0 NA NA NA NA NA NA
"ENSG00000225017" 0 NA NA NA NA NA NA
"ENSG00000225018" 0.00888992521533467 0 8.1030458415403 0 1 NA NA
"ENSG00000225028" 0 NA NA NA NA NA NA
"ENSG00000225032" 0.0879344560189732 0 8.10304584152234 0 1 NA NA
"ENSG00000225044" 0 NA NA NA NA NA NA
"ENSG00000225046" 0 NA NA NA NA NA NA
"ENSG00000225050" 0 NA NA NA NA NA NA
"ENSG00000225055" 0 NA NA NA NA NA NA
"ENSG00000225056" 0 NA NA NA NA NA NA
"ENSG00000225057" 0.0505333754459268 -0.226112309982929 8.10304584153013 -0.0279046070335733 0.977738233994233 NA NA
"ENSG00000225058" 0 NA NA NA NA NA NA
"ENSG00000225069" 0 NA NA NA NA NA NA
"ENSG00000225075" 0.054175970924671 0 8.103045841518 0 1 NA NA
"ENSG00000225078" 0 NA NA NA NA NA NA
"ENSG00000225084" 0 NA NA NA NA NA NA
"ENSG00000225085" 0 NA NA NA NA NA NA
"ENSG00000225087" 0.370410879156443 -1.41879470318107 3.41898853597316 -0.414974981124713 0.678160218334175 NA NA
"ENSG00000225092" 0.148422297000394 1.15708787460288 8.07623330163378 0.143270734188524 0.886076368094285 NA NA
"ENSG00000225096" 0.17482291416146 0.415024754397247 8.1030458414937 0.0512183643676316 0.959151518400722 NA NA
"ENSG00000225102" 0 NA NA NA NA NA NA
"ENSG00000225106" 0 NA NA NA NA NA NA
"ENSG00000225107" 0 NA NA NA NA NA NA
"ENSG00000225111" 0.0179404487891272 0 8.1030458415403 0 1 NA NA
"ENSG00000225112" 0 NA NA NA NA NA NA
"ENSG00000225113" 0 NA NA NA NA NA NA
"ENSG00000225116" 0 NA NA NA NA NA NA
"ENSG00000225118" 0 NA NA NA NA NA NA
"ENSG00000225122" 0 NA NA NA NA NA NA
"ENSG00000225123" 0 NA NA NA NA NA NA
"ENSG00000225129" 0.181194677546522 1.05594414588357 8.10304584148695 0.130314472673624 0.896317630170719 NA NA
"ENSG00000225140" 0.0591469791053387 -0.226106961259484 8.103045841539 -0.0279039469455278 0.977738760463286 NA NA
"ENSG00000225144" 0.0083034808044931 0 8.1030458415403 0 1 NA NA
"ENSG00000225146" 0.0112725434963834 0 8.1030458415347 0 1 NA NA
"ENSG00000225148" 0 NA NA NA NA NA NA
"ENSG00000225152" 0 NA NA NA NA NA NA
"ENSG00000225156" 4.64020792882749 -0.82248768131863 0.518240058620324 -1.58707855102572 0.112494855092223 NA NA
"ENSG00000225166" 0 NA NA NA NA NA NA
"ENSG00000225170" 0.104237360440139 -0.226175876979639 8.10304584149967 -0.0279124518611609 0.977731977164572 NA NA
"ENSG00000225172" 0.0292950943664948 0 8.10304584151709 0 1 NA NA
"ENSG00000225173" 0.961385080819732 1.91772118552683 1.17317079861082 1.63464790275861 0.102122879558199 NA NA
"ENSG00000225181" 0 NA NA NA NA NA NA
"ENSG00000225182" 0 NA NA NA NA NA NA
"ENSG00000225187" 0.574463757788938 0.693493595122237 1.98785599180838 0.348865107925326 0.727190581235627 NA NA
"ENSG00000225191" 0 NA NA NA NA NA NA
"ENSG00000225195" 0.0658088085692244 -0.5465945966077 8.10304584153875 -0.0674554491356429 0.946219127640149 NA NA
"ENSG00000225200" 0.288554453299237 -0.812628271385964 3.13829140716266 -0.258939711440202 0.795681757515031 NA NA
"ENSG00000225203" 0 NA NA NA NA NA NA
"ENSG00000225208" 0 NA NA NA NA NA NA
"ENSG00000225209" 0 NA NA NA NA NA NA
"ENSG00000225213" 0.106712003445216 -0.546638791035661 8.10304584149682 -0.0674609031873235 0.946214785826707 NA NA
"ENSG00000225214" 0 NA NA NA NA NA NA
"ENSG00000225216" 0.0247837968596309 0 8.1030458415403 0 1 NA NA
"ENSG00000225218" 0 NA NA NA NA NA NA
"ENSG00000225230" 0.00886594486577857 0 8.10304584154009 0 1 NA NA
"ENSG00000225233" 0 NA NA NA NA NA NA
"ENSG00000225236" 0 NA NA NA NA NA NA
"ENSG00000225240" 0 NA NA NA NA NA NA
"ENSG00000225243" 0 NA NA NA NA NA NA
"ENSG00000225244" 0 NA NA NA NA NA NA
"ENSG00000225253" 0 NA NA NA NA NA NA
"ENSG00000225258" 0 NA NA NA NA NA NA
"ENSG00000225279" 0.0165434135685007 0 8.10304584153354 0 1 NA NA
"ENSG00000225280" 0.0245727667631614 1.05613249059476 8.10304584153774 0.130337716365965 0.896299241219631 NA NA
"ENSG00000225282" 0 NA NA NA NA NA NA
"ENSG00000225284" 0.021482228437955 -0.22607236391829 8.1030458415403 -0.0278996772743564 0.977742165842173 NA NA
"ENSG00000225286" 0.010468704978083 0 8.1030458415403 0 1 NA NA
"ENSG00000225297" 0 NA NA NA NA NA NA
"ENSG00000225299" 0.0113111133755411 0 8.1030458415403 0 1 NA NA
"ENSG00000225300" 0.274406145032908 0.640814594316251 4.77071575727356 0.134322526622813 0.893147540987141 NA NA
"ENSG00000225303" 0 NA NA NA NA NA NA
"ENSG00000225304" 0 NA NA NA NA NA NA
"ENSG00000225311" 0 NA NA NA NA NA NA
"ENSG00000225313" 0.0203306326382372 0 8.1030458415403 0 1 NA NA
"ENSG00000225315" 0 NA NA NA NA NA NA
"ENSG00000225325" 0 NA NA NA NA NA NA
"ENSG00000225330" 0 NA NA NA NA NA NA
"ENSG00000225333" 0.00886594486577857 0 8.10304584154009 0 1 NA NA
"ENSG00000225335" 1.09346363652554 -0.968422963495225 1.25883576750993 -0.769300482628353 0.441714950789371 NA NA
"ENSG00000225337" 0.018721535070823 0 8.10304584152655 0 1 NA NA
"ENSG00000225339" 0.857966335467276 0.37072958162066 1.18957115119472 0.311649775003643 0.755306701812604 NA NA
"ENSG00000225341" 0 NA NA NA NA NA NA
"ENSG00000225344" 0 NA NA NA NA NA NA
"ENSG00000225356" 0.0146475471832474 0 8.1030458415403 0 1 NA NA
"ENSG00000225359" 0 NA NA NA NA NA NA
"ENSG00000225360" 0 NA NA NA NA NA NA
"ENSG00000225365" 0 NA NA NA NA NA NA
"ENSG00000225370" 0.013355844099843 0 8.1030458415403 0 1 NA NA
"ENSG00000225378" 0 NA NA NA NA NA NA
"ENSG00000225384" 0.102932006040592 -0.226181134220545 8.10304584152218 -0.027913100659203 0.977731459700255 NA NA
"ENSG00000225385" 0 NA NA NA NA NA NA
"ENSG00000225387" 0 NA NA NA NA NA NA
"ENSG00000225393" 0.0112230312477958 0 8.1030458415403 0 1 NA NA
"ENSG00000225394" 0 NA NA NA NA NA NA
"ENSG00000225397" 0 NA NA NA NA NA NA
"ENSG00000225399" 0.206540357811322 0.0777070921527925 6.62851857977205 0.0117231461626928 0.990646496918592 NA NA
"ENSG00000225402" 0.0101711875132875 0 8.10304584154004 0 1 NA NA
"ENSG00000225407" 0.133968361232452 -0.226204336048117 8.10304584147347 -0.0279159640058242 0.977729175970132 NA NA
"ENSG00000225408" 0.0222068740504891 0 8.1030458415403 0 1 NA NA
"ENSG00000225411" 0.0707684321481252 1.05125779518001 8.10274865612431 0.129740886678675 0.896771433045879 NA NA
"ENSG00000225417" 0 NA NA NA NA NA NA
"ENSG00000225420" 0.0825385119810241 -0.546593909382746 8.10304584153366 -0.0674553643249897 0.94621919515548 NA NA
"ENSG00000225421" 0.0368579482489487 -0.226085384749889 8.10304584153591 -0.027901284180201 0.977740884215739 NA NA
"ENSG00000225424" 0 NA NA NA NA NA NA
"ENSG00000225448" 0 NA NA NA NA NA NA
"ENSG00000225450" 0.456211029563125 -1.08071148504213 2.54149484049533 -0.425226708243681 0.670671416080082 NA NA
"ENSG00000225451" 0 NA NA NA NA NA NA
"ENSG00000225457" 0.0117105097379052 -0.226057951193619 8.1030458415403 -0.0278978985944683 0.977743584471197 NA NA
"ENSG00000225458" 0 NA NA NA NA NA NA
"ENSG00000225460" 0 NA NA NA NA NA NA
"ENSG00000225469" 0 NA NA NA NA NA NA
"ENSG00000225475" 0 NA NA NA NA NA NA
"ENSG00000225477" 0 NA NA NA NA NA NA
"ENSG00000225478" 0.0484854648764918 -0.226104275989354 8.10304584152502 -0.0279036155553577 0.977739024771469 NA NA
"ENSG00000225480" 0 NA NA NA NA NA NA
"ENSG00000225486" 0.0811077772124339 -0.226151630365792 8.10304584153685 -0.0279094595771039 0.977734363732048 NA NA
"ENSG00000225488" 0 NA NA NA NA NA NA
"ENSG00000225498" 0.0136681528792657 0 8.1030458415403 0 1 NA NA
"ENSG00000225505" 0 NA NA NA NA NA NA
"ENSG00000225507" 0 NA NA NA NA NA NA
"ENSG00000225519" 0 NA NA NA NA NA NA
"ENSG00000225522" 0 NA NA NA NA NA NA
"ENSG00000225527" 0.0234488244009123 0 8.1030458415403 0 1 NA NA
"ENSG00000225531" 0.0101711875132875 0 8.10304584154004 0 1 NA NA
"ENSG00000225532" 0 NA NA NA NA NA NA
"ENSG00000225537" 0 NA NA NA NA NA NA
"ENSG00000225544" 0.00945465382613522 0 8.1030458415403 0 1 NA NA
"ENSG00000225545" 0 NA NA NA NA NA NA
"ENSG00000225551" 0 NA NA NA NA NA NA
"ENSG00000225555" 0.350275623325351 -1.19416725108422 3.00481578971498 -0.397417790192554 0.691059398760313 NA NA
"ENSG00000225559" 0.0407628443069969 0 8.1030458415352 0 1 NA NA
"ENSG00000225563" 0.00945465382613522 0 8.1030458415403 0 1 NA NA
"ENSG00000225568" 0.0336301756667822 -0.226086218256983 8.10304584153871 -0.027901387043622 0.977740802174543 NA NA
"ENSG00000225570" 0 NA NA NA NA NA NA
"ENSG00000225582" 0 NA NA NA NA NA NA
"ENSG00000225588" 0 NA NA NA NA NA NA
"ENSG00000225594" 0 NA NA NA NA NA NA
"ENSG00000225598" 0 NA NA NA NA NA NA
"ENSG00000225603" 0.00881101099143422 0 8.1030458415403 0 1 NA NA
"ENSG00000225605" 0.0101711875132875 0 8.10304584154004 0 1 NA NA
"ENSG00000225606" 0 NA NA NA NA NA NA
"ENSG00000225610" 0 NA NA NA NA NA NA
"ENSG00000225612" 0 NA NA NA NA NA NA
"ENSG00000225616" 0 NA NA NA NA NA NA
"ENSG00000225620" 0 NA NA NA NA NA NA
"ENSG00000225625" 0 NA NA NA NA NA NA
"ENSG00000225632" 0 NA NA NA NA NA NA
"ENSG00000225637" 0 NA NA NA NA NA NA
"ENSG00000225643" 0.145025325413152 0.735528818300484 8.10304584149586 0.0907718940122276 0.92767384316067 NA NA
"ENSG00000225647" 0.207060417266359 -0.226215695662733 8.10304584148605 -0.0279173659001844 0.977728057856047 NA NA
"ENSG00000225649" 0.261718274815057 -0.23228827425137 4.41373045687387 -0.0526285591113992 0.958027861616441 NA NA
"ENSG00000225655" 0.458584278879196 1.63106475480812 1.87773414999782 0.868634548085529 0.385047051637502 NA NA
"ENSG00000225656" 0 NA NA NA NA NA NA
"ENSG00000225660" 0 NA NA NA NA NA NA
"ENSG00000225676" 0 NA NA NA NA NA NA
"ENSG00000225678" 0.0415940355317647 0 8.10304584153878 0 1 NA NA
"ENSG00000225680" 0.085553486509247 0 8.1030458415403 0 1 NA NA
"ENSG00000225681" 0 NA NA NA NA NA NA
"ENSG00000225689" 0.445165612116009 -2.2334009993413 2.52777435909929 -0.883544447431266 0.376942178781373 NA NA
"ENSG00000225703" 0 NA NA NA NA NA NA
"ENSG00000225705" 0 NA NA NA NA NA NA
"ENSG00000225708" 0 NA NA NA NA NA NA
"ENSG00000225711" 0.0265848072823518 0 8.10304584152381 0 1 NA NA
"ENSG00000225718" 0.0348455182461679 0 8.10304584152679 0 1 NA NA
"ENSG00000225720" 0 NA NA NA NA NA NA
"ENSG00000225721" 0.0463979952695604 0 8.10304584153618 0 1 NA NA
"ENSG00000225726" 0.17575486698403 -1.15987463669191 8.1020846969937 -0.14315755513174 0.886165750569754 NA NA
"ENSG00000225727" 0 NA NA NA NA NA NA
"ENSG00000225741" 0 NA NA NA NA NA NA
"ENSG00000225744" 0 NA NA NA NA NA NA
"ENSG00000225750" 0 NA NA NA NA NA NA
"ENSG00000225751" 0.0229510279877405 0 8.1030458415403 0 1 NA NA
"ENSG00000225752" 0 NA NA NA NA NA NA
"ENSG00000225761" 0.180120792931432 0.0945491186614155 7.06274850215898 0.0133870147907027 0.989319026610939 NA NA
"ENSG00000225775" 0 NA NA NA NA NA NA
"ENSG00000225779" 0 NA NA NA NA NA NA
"ENSG00000225785" 0 NA NA NA NA NA NA
"ENSG00000225790" 0.0109135640315278 -0.226055892174998 8.1030458415403 -0.0278976444901893 0.977743787138197 NA NA
"ENSG00000225794" 0.0483646090894935 -0.226106382326461 8.10304584153473 -0.0279038754991958 0.977738817447023 NA NA
"ENSG00000225795" 0 NA NA NA NA NA NA
"ENSG00000225798" 0 NA NA NA NA NA NA
"ENSG00000225806" 1.07971386832095 0.417107506977766 1.36613287507686 0.305319866454644 0.760122546620659 NA NA
"ENSG00000225807" 0.0199233588042182 0 8.1030458415403 0 1 NA NA
"ENSG00000225811" 0 NA NA NA NA NA NA
"ENSG00000225813" 0.228988434947721 -0.546702637492522 8.10304584142747 -0.067468782503668 0.946208513332745 NA NA
"ENSG00000225815" 0 NA NA NA NA NA NA
"ENSG00000225818" 0 NA NA NA NA NA NA
"ENSG00000225819" 0 NA NA NA NA NA NA
"ENSG00000225836" 0.0222068740504891 0 8.1030458415403 0 1 NA NA
"ENSG00000225840" 0 NA NA NA NA NA NA
"ENSG00000225850" 0.378573591294527 0.0745604268221206 2.58970683687652 0.0287910684562462 0.977031224268028 NA NA
"ENSG00000225854" 0 NA NA NA NA NA NA
"ENSG00000225864" 0 NA NA NA NA NA NA
"ENSG00000225867" 0 NA NA NA NA NA NA
"ENSG00000225869" 0.0299917620983858 -0.22607236391829 8.1030458415403 -0.0278996772743564 0.977742165842173 NA NA
"ENSG00000225871" 0 NA NA NA NA NA NA
"ENSG00000225876" 0 NA NA NA NA NA NA
"ENSG00000225879" 0 NA NA NA NA NA NA
"ENSG00000225881" 0 NA NA NA NA NA NA
"ENSG00000225884" 0 NA NA NA NA NA NA
"ENSG00000225885" 3.23868121601138 0.162469296152918 0.66880086547792 0.242926264811004 0.808062518532889 NA NA
"ENSG00000225886" 0.0136372806150015 -0.226057951193619 8.1030458415403 -0.0278978985944683 0.977743584471197 NA NA
"ENSG00000225889" 2.16054738302689 -0.10039829880984 0.822818291475078 -0.12201758255745 0.90288509344997 NA NA
"ENSG00000225893" 0 NA NA NA NA NA NA
"ENSG00000225898" 0 NA NA NA NA NA NA
"ENSG00000225903" 0.0228197357485879 -0.226074422936911 8.1030458415403 -0.0278999313786354 0.977741963175185 NA NA
"ENSG00000225906" 0 NA NA NA NA NA NA
"ENSG00000225911" 0 NA NA NA NA NA NA
"ENSG00000225913" 0 NA NA NA NA NA NA
"ENSG00000225916" 0.308639718011076 -1.64169885076789 3.5655251519197 -0.460436760594437 0.645202753727303 NA NA
"ENSG00000225923" 0 NA NA NA NA NA NA
"ENSG00000225925" 0.0259212940368245 0.735676955134615 8.1030458415403 0.0907901756353351 0.9276593165178 NA NA
"ENSG00000225929" 0.0351710911966902 0 8.103045841534 0 1 NA NA
"ENSG00000225931" 0 NA NA NA NA NA NA
"ENSG00000225943" 0 NA NA NA NA NA NA
"ENSG00000225947" 0.0206398924913705 0 8.10304584153923 0 1 NA NA
"ENSG00000225949" 0 NA NA NA NA NA NA
"ENSG00000225952" 0 NA NA NA NA NA NA
"ENSG00000225956" 0.0165434135685007 0 8.10304584153354 0 1 NA NA
"ENSG00000225957" 0 NA NA NA NA NA NA
"ENSG00000225960" 0 NA NA NA NA NA NA
"ENSG00000225963" 0.135097506453426 -0.546673865728289 8.10304584149273 -0.0674652317686484 0.946211339968933 NA NA
"ENSG00000225965" 0 NA NA NA NA NA NA
"ENSG00000225970" 0 NA NA NA NA NA NA
"ENSG00000225974" 0 NA NA NA NA NA NA
"ENSG00000225982" 0 NA NA NA NA NA NA
"ENSG00000226010" 0.0929911744903321 -0.226169900725883 8.10304584150002 -0.0279117143293878 0.977732565400599 NA NA
"ENSG00000226012" 0 NA NA NA NA NA NA
"ENSG00000226014" 0 NA NA NA NA NA NA
"ENSG00000226022" 0 NA NA NA NA NA NA
"ENSG00000226025" 0 NA NA NA NA NA NA
"ENSG00000226032" 0 NA NA NA NA NA NA
"ENSG00000226040" 0.0466426412753772 0 8.10304584152376 0 1 NA NA
"ENSG00000226041" 0 NA NA NA NA NA NA
"ENSG00000226043" 0 NA NA NA NA NA NA
"ENSG00000226045" 0 NA NA NA NA NA NA
"ENSG00000226047" 0 NA NA NA NA NA NA
"ENSG00000226058" 0 NA NA NA NA NA NA
"ENSG00000226063" 0 NA NA NA NA NA NA
"ENSG00000226072" 0 NA NA NA NA NA NA
"ENSG00000226078" 0 NA NA NA NA NA NA
"ENSG00000226087" 0.125627552547733 -0.226189932670224 8.10304584151452 -0.0279141864792841 0.977730593678631 NA NA
"ENSG00000226089" 0.0292009628716476 -0.22608677664296 8.1030458415403 -0.0279014559542444 0.977740747213219 NA NA
"ENSG00000226096" 0 NA NA NA NA NA NA
"ENSG00000226097" 0.0214974411704367 0 8.10304584153491 0 1 NA NA
"ENSG00000226110" 0.0217966669638811 0 8.1030458415356 0 1 NA NA
"ENSG00000226113" 0 NA NA NA NA NA NA
"ENSG00000226115" 0 NA NA NA NA NA NA
"ENSG00000226117" 0.022561928794172 0 8.10304584152213 0 1 NA NA
"ENSG00000226130" 0 NA NA NA NA NA NA
"ENSG00000226134" 0 NA NA NA NA NA NA
"ENSG00000226138" 0.119878054121137 -0.890187767562291 8.10260904475724 -0.109864336616152 0.91251696653977 NA NA
"ENSG00000226141" 0 NA NA NA NA NA NA
"ENSG00000226143" 0 NA NA NA NA NA NA
"ENSG00000226149" 0.136670842646229 -1.5645220178435 8.09900383643313 -0.193174623625382 0.846822211826303 NA NA
"ENSG00000226160" 0 NA NA NA NA NA NA
"ENSG00000226163" 0 NA NA NA NA NA NA
"ENSG00000226166" 0 NA NA NA NA NA NA
"ENSG00000226168" 0 NA NA NA NA NA NA
"ENSG00000226169" 0.0136372806150015 -0.226057951193619 8.1030458415403 -0.0278978985944683 0.977743584471197 NA NA
"ENSG00000226172" 0.00992447624296523 0 8.1030458415403 0 1 NA NA
"ENSG00000226180" 0.57224979092095 0.724668460857664 1.66941991735857 0.434083991284987 0.664227450104408 NA NA
"ENSG00000226181" 0 NA NA NA NA NA NA
"ENSG00000226193" 0 NA NA NA NA NA NA
"ENSG00000226197" 0.0311845935161047 1.05612336013691 8.10304584153222 0.130336589572744 0.896300132666448 NA NA
"ENSG00000226199" 0 NA NA NA NA NA NA
"ENSG00000226204" 0 NA NA NA NA NA NA
"ENSG00000226206" 0 NA NA NA NA NA NA
"ENSG00000226207" 0 NA NA NA NA NA NA
"ENSG00000226208" 0.0618513736113652 -0.898954592760298 8.10245778019248 -0.110948383459388 0.911657277956492 NA NA
"ENSG00000226211" 0 NA NA NA NA NA NA
"ENSG00000226218" 0 NA NA NA NA NA NA
"ENSG00000226233" 0 NA NA NA NA NA NA
"ENSG00000226238" 0 NA NA NA NA NA NA
"ENSG00000226239" 0.657291865190705 0.0856144631569776 1.59302676612713 0.0537432672051821 0.957139710348407 NA NA
"ENSG00000226241" 0.0110535018371743 0 8.10304584153701 0 1 NA NA
"ENSG00000226249" 0 NA NA NA NA NA NA
"ENSG00000226252" 0 NA NA NA NA NA NA
"ENSG00000226266" 1.51216197413788 0.0464278288095532 0.833192048869162 0.0557228418976954 0.955562602568088 NA NA
"ENSG00000226268" 0.088119663151356 1.69237840308755 8.07920353721617 0.209473420899938 0.834078682174124 NA NA
"ENSG00000226276" 0.132107124101604 1.05598672017817 8.10304584147506 0.130319726783866 0.896313473443462 NA NA
"ENSG00000226277" 0.385523960930566 -1.05527655418819 3.13772680237538 -0.336318813157762 0.736630464528712 NA NA
"ENSG00000226280" 0 NA NA NA NA NA NA
"ENSG00000226281" 0.0082374088221482 0 8.1030458415403 0 1 NA NA
"ENSG00000226286" 0 NA NA NA NA NA NA
"ENSG00000226291" 0.0685727942621996 0 8.10304584151701 0 1 NA NA
"ENSG00000226296" 0 NA NA NA NA NA NA
"ENSG00000226302" 0 NA NA NA NA NA NA
"ENSG00000226304" 0 NA NA NA NA NA NA
"ENSG00000226308" 0.771379063966447 -1.75338744715622 1.49466382814725 -1.17309820050283 0.240756428063633 NA NA
"ENSG00000226310" 0.817766205139859 0.211275672238895 1.21990265069042 0.173190600183811 0.86250161196183 NA NA
"ENSG00000226323" 0 NA NA NA NA NA NA
"ENSG00000226324" 0.00881101099143422 0 8.1030458415403 0 1 NA NA
"ENSG00000226329" 0 NA NA NA NA NA NA
"ENSG00000226332" 1.85951178912699 0.347201942106652 0.860027603056682 0.403710230779382 0.686425815435009 NA NA
"ENSG00000226334" 0 NA NA NA NA NA NA
"ENSG00000226338" 0 NA NA NA NA NA NA
"ENSG00000226349" 0 NA NA NA NA NA NA
"ENSG00000226355" 0 NA NA NA NA NA NA
"ENSG00000226375" 0.0259692985537053 0 8.10304584152993 0 1 NA NA
"ENSG00000226376" 0 NA NA NA NA NA NA
"ENSG00000226394" 0 NA NA NA NA NA NA
"ENSG00000226396" 1.61377616715861 0.711447984944774 0.788782785142587 0.901956784992673 0.367079824529774 NA NA
"ENSG00000226398" 0 NA NA NA NA NA NA
"ENSG00000226400" 0 NA NA NA NA NA NA
"ENSG00000226401" 0 NA NA NA NA NA NA
"ENSG00000226405" 0 NA NA NA NA NA NA
"ENSG00000226409" 0.374104056056395 -1.51881957499406 2.79887407398229 -0.542653772498258 0.587368208219992 NA NA
"ENSG00000226410" 0.0247588048890913 -0.546529186802595 8.1030458415403 -0.0674473768864556 0.946225553728143 NA NA
"ENSG00000226411" 0 NA NA NA NA NA NA
"ENSG00000226423" 0 NA NA NA NA NA NA
"ENSG00000226426" 0 NA NA NA NA NA NA
"ENSG00000226429" 0 NA NA NA NA NA NA
"ENSG00000226431" 0 NA NA NA NA NA NA
"ENSG00000226433" 0.00888992521533467 0 8.1030458415403 0 1 NA NA
"ENSG00000226438" 0 NA NA NA NA NA NA
"ENSG00000226439" 0 NA NA NA NA NA NA
"ENSG00000226442" 0 NA NA NA NA NA NA
"ENSG00000226454" 0.0648529538197486 -0.226107040909899 8.1030458415191 -0.0279039567752847 0.977738752623328 NA NA
"ENSG00000226455" 0 NA NA NA NA NA NA
"ENSG00000226465" 5.19149920983986 -0.200212481922484 0.502999992618857 -0.398036749225548 0.690603097052205 NA NA
"ENSG00000226468" 0.312157329467462 -0.452887334822384 3.46792539317818 -0.130593159735578 0.896097154124367 NA NA
"ENSG00000226471" 4.58167204074247 0.458390686384449 0.459483098401622 0.997622519694471 0.318462436844115 NA NA
"ENSG00000226472" 0 NA NA NA NA NA NA
"ENSG00000226474" 0 NA NA NA NA NA NA
"ENSG00000226477" 0 NA NA NA NA NA NA
"ENSG00000226484" 0.011933676072528 0 8.10304584153628 0 1 NA NA
"ENSG00000226487" 0 NA NA NA NA NA NA
"ENSG00000226499" 0.0787087918271927 1.05605606567801 8.10304584151321 0.130328284738025 0.896306702925207 NA NA
"ENSG00000226500" 0 NA NA NA NA NA NA
"ENSG00000226506" 0 NA NA NA NA NA NA
"ENSG00000226509" 0 NA NA NA NA NA NA
"ENSG00000226515" 0 NA NA NA NA NA NA
"ENSG00000226521" 0 NA NA NA NA NA NA
"ENSG00000226523" 0 NA NA NA NA NA NA
"ENSG00000226526" 0 NA NA NA NA NA NA
"ENSG00000226527" 0 NA NA NA NA NA NA
"ENSG00000226530" 4.73119297386842 -0.631732500848361 0.512802897680879 -1.23192069254159 0.217978710870651 NA NA
"ENSG00000226532" 0 NA NA NA NA NA NA
"ENSG00000226534" 0 NA NA NA NA NA NA
"ENSG00000226535" 0.342200786972998 0.0945899592625205 3.24763569466583 0.0291257912388026 0.976764266086712 NA NA
"ENSG00000226542" 0 NA NA NA NA NA NA
"ENSG00000226545" 0 NA NA NA NA NA NA
"ENSG00000226548" 0.0372145073084864 0 8.10304584153591 0 1 NA NA
"ENSG00000226552" 0 NA NA NA NA NA NA
"ENSG00000226558" 0 NA NA NA NA NA NA
"ENSG00000226565" 0 NA NA NA NA NA NA
"ENSG00000226566" 0 NA NA NA NA NA NA
"ENSG00000226570" 0.0584770844730022 0 8.10304584151618 0 1 NA NA
"ENSG00000226571" 0.352755550705881 -0.252399077235593 2.7631072832186 -0.0913461010973075 0.927217587701618 NA NA
"ENSG00000226576" 0 NA NA NA NA NA NA
"ENSG00000226578" 0.288887102812638 -0.214436983357163 5.72630922062395 -0.037447677918762 0.970128057826868 NA NA
"ENSG00000226587" 0 NA NA NA NA NA NA
"ENSG00000226592" 0 NA NA NA NA NA NA
"ENSG00000226594" 0 NA NA NA NA NA NA
"ENSG00000226595" 0 NA NA NA NA NA NA
"ENSG00000226599" 0.00843519566997121 -0.226055892174998 8.1030458415403 -0.0278976444901893 0.977743787138197 NA NA
"ENSG00000226601" 0 NA NA NA NA NA NA
"ENSG00000226605" 0.0208417442635073 -0.226070304899665 8.1030458415403 -0.027899423170077 0.977742368509163 NA NA
"ENSG00000226619" 0 NA NA NA NA NA NA
"ENSG00000226622" 0.0801326030868735 0 8.10304584153051 0 1 NA NA
"ENSG00000226636" 0.209173603683824 0.41504720631358 6.58839099312667 0.0629967478776803 0.949769093996797 NA NA
"ENSG00000226640" 0.00894641472455145 0 8.10304584153714 0 1 NA NA
"ENSG00000226643" 0 NA NA NA NA NA NA
"ENSG00000226647" 0 NA NA NA NA NA NA
"ENSG00000226649" 0 NA NA NA NA NA NA
"ENSG00000226655" 0 NA NA NA NA NA NA
"ENSG00000226661" 0 NA NA NA NA NA NA
"ENSG00000226664" 0 NA NA NA NA NA NA
"ENSG00000226668" 0.012093223816089 0 8.1030458415403 0 1 NA NA
"ENSG00000226669" 0.0638652477845601 0 8.10304584152084 0 1 NA NA
"ENSG00000226671" 0 NA NA NA NA NA NA
"ENSG00000226679" 0.0636672237069238 0 8.10304584153555 0 1 NA NA
"ENSG00000226680" 0 NA NA NA NA NA NA
"ENSG00000226681" 0.00881101099143422 0 8.1030458415403 0 1 NA NA
"ENSG00000226690" 0.260387121057313 0.396623919837126 5.96874096987406 0.0664501813429332 0.947019419520136 NA NA
"ENSG00000226694" 0 NA NA NA NA NA NA
"ENSG00000226698" 0.0146733036938778 0 8.1030458415346 0 1 NA NA
"ENSG00000226699" 0 NA NA NA NA NA NA
"ENSG00000226706" 0 NA NA NA NA NA NA
"ENSG00000226707" 0 NA NA NA NA NA NA
"ENSG00000226708" 0 NA NA NA NA NA NA
"ENSG00000226716" 0 NA NA NA NA NA NA
"ENSG00000226723" 0 NA NA NA NA NA NA
"ENSG00000226733" 0 NA NA NA NA NA NA
"ENSG00000226739" 0 NA NA NA NA NA NA
"ENSG00000226744" 0 NA NA NA NA NA NA
"ENSG00000226750" 0 NA NA NA NA NA NA
"ENSG00000226756" 0.120900689752715 -0.855016192470889 8.10278930200101 -0.105521217521939 0.915962234826931 NA NA
"ENSG00000226764" 0 NA NA NA NA NA NA
"ENSG00000226767" 0 NA NA NA NA NA NA
"ENSG00000226771" 0.012284013421823 1.05615024976221 8.1030458415403 0.130339908031601 0.896297507314156 NA NA
"ENSG00000226772" 0 NA NA NA NA NA NA
"ENSG00000226773" 0.0461432697504945 0 8.103045841521 0 1 NA NA
"ENSG00000226782" 0.736835568928192 0.658811968587931 1.59923251453963 0.411955086329383 0.680372343484722 NA NA
"ENSG00000226797" 0 NA NA NA NA NA NA
"ENSG00000226798" 0 NA NA NA NA NA NA
"ENSG00000226804" 0 NA NA NA NA NA NA
"ENSG00000226810" 0 NA NA NA NA NA NA
"ENSG00000226814" 0 NA NA NA NA NA NA
"ENSG00000226816" 0.0546998443759256 0 8.1030458415227 0 1 NA NA
"ENSG00000226820" 0 NA NA NA NA NA NA
"ENSG00000226824" 8.49197017257184 0.153957790584344 0.352441362694164 0.436832355338337 0.662232932284347 0.840045858112336 NA
"ENSG00000226829" 0.0729217761117105 -0.226146001981708 8.10304584151859 -0.0279087649761249 0.977734917727644 NA NA
"ENSG00000226838" 0 NA NA NA NA NA NA
"ENSG00000226842" 0 NA NA NA NA NA NA
"ENSG00000226843" 0 NA NA NA NA NA NA
"ENSG00000226849" 0.178120728914803 -0.226271437335956 8.10304584144884 -0.0279242450016175 0.977722571266232 NA NA
"ENSG00000226854" 0 NA NA NA NA NA NA
"ENSG00000226861" 0.012093223816089 0 8.1030458415403 0 1 NA NA
"ENSG00000226868" 0 NA NA NA NA NA NA
"ENSG00000226870" 0 NA NA NA NA NA NA
"ENSG00000226871" 0 NA NA NA NA NA NA
"ENSG00000226872" 0 NA NA NA NA NA NA
"ENSG00000226877" 0.0454673373750566 -0.546558528462744 8.1030458415353 -0.0674509979520475 0.94622267110038 NA NA
"ENSG00000226883" 0.0221829276264147 0 8.10304584153774 0 1 NA NA
"ENSG00000226886" 0.0126043354413591 -0.226055892174995 8.1030458415403 -0.0278976444901889 0.977743787138197 NA NA
"ENSG00000226890" 0 NA NA NA NA NA NA
"ENSG00000226899" 0.196344022962868 -0.546756531624231 8.10304584140616 -0.0674754335993427 0.946203218592036 NA NA
"ENSG00000226900" 1.13923250491484 0.492094627108817 1.06432822029332 0.462352324899549 0.643828682103354 NA NA
"ENSG00000226904" 0 NA NA NA NA NA NA
"ENSG00000226905" 0.00886594486577857 0 8.10304584154009 0 1 NA NA
"ENSG00000226918" 0 NA NA NA NA NA NA
"ENSG00000226919" 0.0543472196361813 0 8.1030458415403 0 1 NA NA
"ENSG00000226920" 0 NA NA NA NA NA NA
"ENSG00000226927" 0 NA NA NA NA NA NA
"ENSG00000226938" 0 NA NA NA NA NA NA
"ENSG00000226939" 0 NA NA NA NA NA NA
"ENSG00000226946" 0 NA NA NA NA NA NA
"ENSG00000226952" 0.00936076753541151 0 8.10304584153909 0 1 NA NA
"ENSG00000226954" 0.0370199569996799 -0.546543599527266 8.1030458415403 -0.0674491555663437 0.946224137771371 NA NA
"ENSG00000226956" 0.01870659185209 0 8.10304584153982 0 1 NA NA
"ENSG00000226957" 0.0513136305521772 -0.546563719477895 8.10304584153878 -0.0674516385771923 0.946222161116919 NA NA
"ENSG00000226963" 0.03868742442993 0 8.10304584153828 0 1 NA NA
"ENSG00000226965" 0.195581366058256 0.415048285108753 6.03276869558255 0.0687989720893275 0.945149636304713 NA NA
"ENSG00000226971" 0.0101711875132875 0 8.10304584154004 0 1 NA NA
"ENSG00000226973" 0 NA NA NA NA NA NA
"ENSG00000226984" 0 NA NA NA NA NA NA
"ENSG00000226987" 0.0871144930895783 -0.226141311755856 8.10304584150954 -0.0279081861535819 0.977735379381393 NA NA
"ENSG00000226989" 0 NA NA NA NA NA NA
"ENSG00000226990" 0 NA NA NA NA NA NA
"ENSG00000226991" 0 NA NA NA NA NA NA
"ENSG00000226992" 0 NA NA NA NA NA NA
"ENSG00000226994" 0.9116717759288 0.248373879381238 1.31874361280943 0.188341294675246 0.850609116072757 NA NA
"ENSG00000226996" 0 NA NA NA NA NA NA
"ENSG00000226999" 0 NA NA NA NA NA NA
"ENSG00000227004" 0 NA NA NA NA NA NA
"ENSG00000227006" 0.0111582819844231 0 8.1030458415403 0 1 NA NA
"ENSG00000227015" 0 NA NA NA NA NA NA
"ENSG00000227017" 0 NA NA NA NA NA NA
"ENSG00000227029" 0 NA NA NA NA NA NA
"ENSG00000227033" 0 NA NA NA NA NA NA
"ENSG00000227034" 0.444625066760203 0 3.27043019638383 0 1 NA NA
"ENSG00000227040" 0 NA NA NA NA NA NA
"ENSG00000227042" 0 NA NA NA NA NA NA
"ENSG00000227045" 0.0431164019990438 0 8.1030458415371 0 1 NA NA
"ENSG00000227047" 0 NA NA NA NA NA NA
"ENSG00000227048" 0 NA NA NA NA NA NA
"ENSG00000227050" 0.0328858262941388 0 8.1030458415403 0 1 NA NA
"ENSG00000227055" 0 NA NA NA NA NA NA
"ENSG00000227058" 0 NA NA NA NA NA NA
"ENSG00000227061" 0 NA NA NA NA NA NA
"ENSG00000227062" 0 NA NA NA NA NA NA
"ENSG00000227066" 0.0101711875132875 0 8.10304584154004 0 1 NA NA
"ENSG00000227068" 0 NA NA NA NA NA NA
"ENSG00000227072" 0.011933676072528 0 8.10304584153628 0 1 NA NA
"ENSG00000227075" 0.0233673002636753 0 8.1030458415403 0 1 NA NA
"ENSG00000227076" 0.155509764824733 1.38124619956218 8.09287181948963 0.170674419460814 0.86447977798221 NA NA
"ENSG00000227077" 0.449944749772242 0.892539815344869 2.07247947315927 0.430662801202218 0.666713570302486 NA NA
"ENSG00000227080" 0.178778346049343 -0.226274665303252 8.10304584146106 -0.0279246433662595 0.977722253541136 NA NA
"ENSG00000227083" 0.0443394167359028 -0.226105307404873 8.1030458415403 -0.0279037428426905 0.977738923250402 NA NA
"ENSG00000227088" 0.0237169968898298 0 8.1030458415403 0 1 NA NA
"ENSG00000227089" 0.00880495685168251 0 8.1030458415403 0 1 NA NA
"ENSG00000227090" 0 NA NA NA NA NA NA
"ENSG00000227094" 0.00936076753541151 0 8.10304584153909 0 1 NA NA
"ENSG00000227098" 0.011933676072528 0 8.10304584153628 0 1 NA NA
"ENSG00000227101" 0.0401795880554576 0.735660483391326 8.1030458415403 0.0907881428511684 0.927660931774151 NA NA
"ENSG00000227107" 0 NA NA NA NA NA NA
"ENSG00000227113" 0 NA NA NA NA NA NA
"ENSG00000227120" 0 NA NA NA NA NA NA
"ENSG00000227125" 0 NA NA NA NA NA NA
"ENSG00000227131" 0 NA NA NA NA NA NA
"ENSG00000227133" 0 NA NA NA NA NA NA
"ENSG00000227138" 0 NA NA NA NA NA NA
"ENSG00000227139" 0 NA NA NA NA NA NA
"ENSG00000227141" 0 NA NA NA NA NA NA
"ENSG00000227148" 0 NA NA NA NA NA NA
"ENSG00000227150" 0 NA NA NA NA NA NA
"ENSG00000227157" 0.257990837127752 -0.226161697813227 4.42587998865959 -0.051099826112032 0.959245974555931 NA NA
"ENSG00000227158" 0 NA NA NA NA NA NA
"ENSG00000227161" 0 NA NA NA NA NA NA
"ENSG00000227163" 0.0451538125247509 -0.226103153190728 8.10304584154004 -0.0279034769902962 0.977739135287359 NA NA
"ENSG00000227167" 0 NA NA NA NA NA NA
"ENSG00000227169" 0 NA NA NA NA NA NA
"ENSG00000227186" 0 NA NA NA NA NA NA
"ENSG00000227189" 0.116521477746754 -0.546642055504853 8.10304584153014 -0.067461306056443 0.946214465114269 NA NA
"ENSG00000227192" 0.0446706062417017 0 8.1030458415359 0 1 NA NA
"ENSG00000227193" 0 NA NA NA NA NA NA
"ENSG00000227197" 0 NA NA NA NA NA NA
"ENSG00000227200" 0.022493063489755 0 8.1030458415403 0 1 NA NA
"ENSG00000227206" 0 NA NA NA NA NA NA
"ENSG00000227215" 0.00992447624296523 0 8.1030458415403 0 1 NA NA
"ENSG00000227217" 0 NA NA NA NA NA NA
"ENSG00000227218" 0.0306796462888322 -0.226088835661581 8.1030458415403 -0.0279017100585234 0.977740544546241 NA NA
"ENSG00000227227" 0 NA NA NA NA NA NA
"ENSG00000227230" 0 NA NA NA NA NA NA
"ENSG00000227236" 0 NA NA NA NA NA NA
"ENSG00000227240" 0 NA NA NA NA NA NA
"ENSG00000227241" 0 NA NA NA NA NA NA
"ENSG00000227242" 0 NA NA NA NA NA NA
"ENSG00000227245" 0 NA NA NA NA NA NA
"ENSG00000227249" 0.0515116101021776 0 8.10304584152589 0 1 NA NA
"ENSG00000227253" 0.0130470327679838 0 8.1030458415403 0 1 NA NA
"ENSG00000227257" 0.0146733036938778 0 8.1030458415346 0 1 NA NA
"ENSG00000227269" 0 NA NA NA NA NA NA
"ENSG00000227270" 0 NA NA NA NA NA NA
"ENSG00000227278" 0 NA NA NA NA NA NA
"ENSG00000227279" 0.425633256126783 1.41333856996171 1.82763255994994 0.77331658503634 0.439335042792877 NA NA
"ENSG00000227282" 0 NA NA NA NA NA NA
"ENSG00000227291" 0 NA NA NA NA NA NA
"ENSG00000227292" 0 NA NA NA NA NA NA
"ENSG00000227293" 0 NA NA NA NA NA NA
"ENSG00000227294" 0 NA NA NA NA NA NA
"ENSG00000227297" 0.347969249437938 2.04934596219345 3.95054648049922 0.518749993781741 0.60393509369721 NA NA
"ENSG00000227301" 0 NA NA NA NA NA NA
"ENSG00000227303" 0 NA NA NA NA NA NA
"ENSG00000227304" 0.0583450505538732 -0.226121739499976 8.1030458415344 -0.0279057707338797 0.977737305857166 NA NA
"ENSG00000227305" 0 NA NA NA NA NA NA
"ENSG00000227307" 0 NA NA NA NA NA NA
"ENSG00000227312" 0 NA NA NA NA NA NA
"ENSG00000227329" 0 NA NA NA NA NA NA
"ENSG00000227330" 0 NA NA NA NA NA NA
"ENSG00000227338" 0.161637268155313 0 8.1030458414695 0 1 NA NA
"ENSG00000227355" 0.155276656756476 -1.22944006749054 8.10145090999956 -0.151755541217074 0.879379748868774 NA NA
"ENSG00000227358" 0 NA NA NA NA NA NA
"ENSG00000227360" 0 NA NA NA NA NA NA
"ENSG00000227364" 0 NA NA NA NA NA NA
"ENSG00000227365" 0 NA NA NA NA NA NA
"ENSG00000227370" 0.18120350265711 0.399736566608444 8.03469755855751 0.0497512897897067 0.960320583692869 NA NA
"ENSG00000227371" 0 NA NA NA NA NA NA
"ENSG00000227374" 0 NA NA NA NA NA NA
"ENSG00000227386" 0 NA NA NA NA NA NA
"ENSG00000227388" 2.47402326695243 0.0793476700264126 0.784675815536907 0.101121595001778 0.919453935580017 NA NA
"ENSG00000227393" 0.023755683773509 0 8.1030458415403 0 1 NA NA
"ENSG00000227397" 0 NA NA NA NA NA NA
"ENSG00000227400" 0 NA NA NA NA NA NA
"ENSG00000227407" 0 NA NA NA NA NA NA
"ENSG00000227413" 0 NA NA NA NA NA NA
"ENSG00000227416" 0.00888992521533467 0 8.1030458415403 0 1 NA NA
"ENSG00000227417" 0 NA NA NA NA NA NA
"ENSG00000227444" 0 NA NA NA NA NA NA
"ENSG00000227455" 0 NA NA NA NA NA NA
"ENSG00000227459" 0 NA NA NA NA NA NA
"ENSG00000227463" 0.228502136838452 0.415057518866194 5.08273141244068 0.0816603289031335 0.934916825903978 NA NA
"ENSG00000227475" 0 NA NA NA NA NA NA
"ENSG00000227479" 0 NA NA NA NA NA NA
"ENSG00000227481" 0.012093223816089 0 8.1030458415403 0 1 NA NA
"ENSG00000227482" 0.158345238391983 -1.19967080252007 8.10171752589825 -0.148076108391234 0.882282704309588 NA NA
"ENSG00000227484" 0 NA NA NA NA NA NA
"ENSG00000227485" 0 NA NA NA NA NA NA
"ENSG00000227486" 7.11047369075368 -0.518231229244881 0.424933382587702 -1.21955876022031 0.222632187882175 0.477669569267198 NA
"ENSG00000227489" 0 NA NA NA NA NA NA
"ENSG00000227493" 0 NA NA NA NA NA NA
"ENSG00000227498" 0 NA NA NA NA NA NA
"ENSG00000227499" 0 NA NA NA NA NA NA
"ENSG00000227511" 0 NA NA NA NA NA NA
"ENSG00000227512" 0.010468704978083 0 8.1030458415403 0 1 NA NA
"ENSG00000227514" 0 NA NA NA NA NA NA
"ENSG00000227516" 0.00936076753541151 0 8.10304584153909 0 1 NA NA
"ENSG00000227519" 0 NA NA NA NA NA NA
"ENSG00000227527" 0 NA NA NA NA NA NA
"ENSG00000227531" 0.0221415127217762 0 8.1030458415403 0 1 NA NA
"ENSG00000227532" 0 NA NA NA NA NA NA
"ENSG00000227535" 0.0665153194571959 -0.226132388536191 8.10304584152583 -0.0279070849355592 0.977736257684157 NA NA
"ENSG00000227537" 0 NA NA NA NA NA NA
"ENSG00000227545" 0.013068165174519 0 8.1030458415403 0 1 NA NA
"ENSG00000227549" 0 NA NA NA NA NA NA
"ENSG00000227554" 0 NA NA NA NA NA NA
"ENSG00000227556" 0 NA NA NA NA NA NA
"ENSG00000227562" 0 NA NA NA NA NA NA
"ENSG00000227573" 0 NA NA NA NA NA NA
"ENSG00000227574" 0.0194286686687063 0 8.1030458415403 0 1 NA NA
"ENSG00000227579" 0.025477380659558 0 8.1030458415403 0 1 NA NA
"ENSG00000227585" 0 NA NA NA NA NA NA
"ENSG00000227598" 0.0770839554653113 -0.226136879019103 8.10304584153378 -0.027907639107753 0.97773581569087 NA NA
"ENSG00000227602" 0 NA NA NA NA NA NA
"ENSG00000227606" 0.0194286686687063 0 8.1030458415403 0 1 NA NA
"ENSG00000227615" 0.300215916107799 2.30244077300574 3.51626187931227 0.654797865469582 0.512597905123438 NA NA
"ENSG00000227616" 0 NA NA NA NA NA NA
"ENSG00000227619" 0.143225504835769 0.415080681830311 8.10304584152169 0.0512252663934531 0.959146018600457 NA NA
"ENSG00000227623" 0 NA NA NA NA NA NA
"ENSG00000227625" 0.0112119951205771 0 8.1030458415403 0 1 NA NA
"ENSG00000227627" 6.06341898780168 -0.471165706785329 0.452210232072696 -1.0419173945396 0.297449978777799 NA NA
"ENSG00000227632" 0 NA NA NA NA NA NA
"ENSG00000227658" 0 NA NA NA NA NA NA
"ENSG00000227667" 0.0109135640315278 -0.226055892174998 8.1030458415403 -0.0278976444901893 0.977743787138197 NA NA
"ENSG00000227673" 0 NA NA NA NA NA NA
"ENSG00000227678" 0.0293208508771252 0 8.10304584153473 0 1 NA NA
"ENSG00000227679" 0 NA NA NA NA NA NA
"ENSG00000227680" 0 NA NA NA NA NA NA
"ENSG00000227681" 1.70927529849187 -0.159386891553596 1.00338330374776 -0.158849455595151 0.873787483523039 NA NA
"ENSG00000227683" 0 NA NA NA NA NA NA
"ENSG00000227687" 0 NA NA NA NA NA NA
"ENSG00000227698" 0.389684965510868 0.415084668860266 2.33431669577178 0.177818489501498 0.858865526235738 NA NA
"ENSG00000227700" 0 NA NA NA NA NA NA
"ENSG00000227704" 8.09967627067983 0.0673233722844198 0.386469805056671 0.174200859688243 0.861707609934363 0.942676050813352 NA
"ENSG00000227705" 0 NA NA NA NA NA NA
"ENSG00000227706" 1.11708802423658 -0.415840070697837 1.05586103301466 -0.393839774075706 0.69369933725733 NA NA
"ENSG00000227710" 0 NA NA NA NA NA NA
"ENSG00000227711" 0 NA NA NA NA NA NA
"ENSG00000227712" 0.0302668512695403 0 8.10304584153333 0 1 NA NA
"ENSG00000227713" 0.104129264734484 -0.226172903004185 8.10304584152011 -0.0279120848416372 0.977732269889731 NA NA
"ENSG00000227716" 0.215525747994349 -0.226290864149737 8.10304584136569 -0.0279266424724555 0.977720659106991 NA NA
"ENSG00000227718" 0.0136372806150015 -0.226057951193619 8.1030458415403 -0.0278978985944683 0.977743584471197 NA NA
"ENSG00000227719" 0.00886594486577857 0 8.10304584154009 0 1 NA NA
"ENSG00000227722" 0 NA NA NA NA NA NA
"ENSG00000227723" 0 NA NA NA NA NA NA
"ENSG00000227726" 0 NA NA NA NA NA NA
"ENSG00000227728" 0 NA NA NA NA NA NA
"ENSG00000227733" 0.857239092715016 -0.593162426631425 1.31054164450599 -0.452608605852444 0.650830600782089 NA NA
"ENSG00000227734" 0 NA NA NA NA NA NA
"ENSG00000227741" 0.507334116206661 -0.0500489087913138 1.82007894980129 -0.0274982075897192 0.978062369444331 NA NA
"ENSG00000227743" 0.012093223816089 0 8.1030458415403 0 1 NA NA
"ENSG00000227745" 0.0668352979856383 1.02021626632183 8.0794008392888 0.126273753043752 0.899515231969205 NA NA
"ENSG00000227747" 1.71956979377902 -2.38419401836008 1.70523890571692 -1.39815835210358 0.162065520266837 NA NA
"ENSG00000227748" 0 NA NA NA NA NA NA
"ENSG00000227755" 0 NA NA NA NA NA NA
"ENSG00000227757" 0.0145588991855777 0 8.1030458415403 0 1 NA NA
"ENSG00000227760" 0 NA NA NA NA NA NA
"ENSG00000227766" 0 NA NA NA NA NA NA
"ENSG00000227769" 0.0576617657270448 1.05609332297332 8.10304584153357 0.130332882674825 0.896303065328211 NA NA
"ENSG00000227775" 0.0692797471995331 -0.226118337698275 8.10304584151875 -0.0279053509162789 0.977737640692751 NA NA
"ENSG00000227782" 0.750741512185835 1.99849846617157 1.2358492811341 1.61710533531857 0.105855545405561 NA NA
"ENSG00000227785" 0 NA NA NA NA NA NA
"ENSG00000227803" 0.010468704978083 0 8.1030458415403 0 1 NA NA
"ENSG00000227809" 0.0117105097379052 -0.226057951193619 8.1030458415403 -0.0278978985944683 0.977743584471197 NA NA
"ENSG00000227813" 0.0120561868881342 0 8.1030458415403 0 1 NA NA
"ENSG00000227815" 0.0730840421813603 -0.22610530740487 8.1030458415403 -0.0279037428426901 0.977738923250402 NA NA
"ENSG00000227818" 0 NA NA NA NA NA NA
"ENSG00000227824" 0 NA NA NA NA NA NA
"ENSG00000227834" 0.010399839673666 0 8.1030458415403 0 1 NA NA
"ENSG00000227836" 0.327123363560623 1.83237224330332 5.43678766542398 0.33703215134859 0.736092663279162 NA NA
"ENSG00000227842" 0 NA NA NA NA NA NA
"ENSG00000227845" 0.0498041075771764 -0.226105307404873 8.1030458415403 -0.0279037428426905 0.977738923250402 NA NA
"ENSG00000227851" 0 NA NA NA NA NA NA
"ENSG00000227854" 0.0348144725807829 1.0561138116549 8.10304584153617 0.130335411190846 0.896301064927071 NA NA
"ENSG00000227857" 0.078029282217686 -0.54660489651116 8.10304584151107 -0.067456720250916 0.946218115741751 NA NA
"ENSG00000227863" 0.0347221360758619 1.05611631627336 8.10304584153667 0.130335720286765 0.896300820390075 NA NA
"ENSG00000227878" 0 NA NA NA NA NA NA
"ENSG00000227880" 0 NA NA NA NA NA NA
"ENSG00000227885" 1.28568480708841 2.3512851400813 0.833242154227475 2.82185092071014 0.0047747367235329 NA NA
"ENSG00000227907" 0 NA NA NA NA NA NA
"ENSG00000227910" 0 NA NA NA NA NA NA
"ENSG00000227912" 0.0660789715555357 -0.795134446648563 8.10254438570501 -0.0981339205066727 0.921825952840849 NA NA
"ENSG00000227914" 0.0959692855087209 0.735586748166788 8.10304584152515 0.0907790431589531 0.927668162420334 NA NA
"ENSG00000227917" 0.020077500348066 0 8.10304584153491 0 1 NA NA
"ENSG00000227919" 0 NA NA NA NA NA NA
"ENSG00000227920" 0 NA NA NA NA NA NA
"ENSG00000227923" 0 NA NA NA NA NA NA
"ENSG00000227930" 0.0267002607326102 0 8.1030458415403 0 1 NA NA
"ENSG00000227933" 0.0197795088973063 -0.22607236391829 8.1030458415403 -0.0278996772743564 0.977742165842173 NA NA
"ENSG00000227934" 0 NA NA NA NA NA NA
"ENSG00000227935" 0 NA NA NA NA NA NA
"ENSG00000227938" 0 NA NA NA NA NA NA
"ENSG00000227948" 0 NA NA NA NA NA NA
"ENSG00000227950" 0.0372313817884782 0 8.1030458415322 0 1 NA NA
"ENSG00000227958" 0 NA NA NA NA NA NA
"ENSG00000227960" 0.0112230312477958 0 8.1030458415403 0 1 NA NA
"ENSG00000227962" 0.0215033608444902 -0.226070304899669 8.1030458415403 -0.0278994231700774 0.977742368509162 NA NA
"ENSG00000227965" 0 NA NA NA NA NA NA
"ENSG00000227971" 0 NA NA NA NA NA NA
"ENSG00000227981" 0 NA NA NA NA NA NA
"ENSG00000227987" 0 NA NA NA NA NA NA
"ENSG00000227992" 7.69274243324402 0.0402752905729582 0.379174238413001 0.106218425443476 0.915409052256053 0.964182589124292 NA
"ENSG00000227994" 0 NA NA NA NA NA NA
"ENSG00000228005" 0.506822690475145 2.12307969486488 1.81729803412356 1.16826170226327 0.242701218426785 NA NA
"ENSG00000228008" 0 NA NA NA NA NA NA
"ENSG00000228010" 0.716845272142594 -0.695048822631684 1.63015914858291 -0.426368691201644 0.669839211558806 NA NA
"ENSG00000228015" 0 NA NA NA NA NA NA
"ENSG00000228019" 0.0286124426616482 -0.226074185018532 8.10304584153955 -0.0278999020170394 0.977741986593233 NA NA
"ENSG00000228021" 7.20942203219532 -0.243219660259124 0.427769502073951 -0.568576439133515 0.569643617803743 0.779531807189462 NA
"ENSG00000228027" 0 NA NA NA NA NA NA
"ENSG00000228028" 0 NA NA NA NA NA NA
"ENSG00000228031" 0.00992447624296523 0 8.1030458415403 0 1 NA NA
"ENSG00000228033" 0 NA NA NA NA NA NA
"ENSG00000228037" 0.0476587331433976 1.05609962858403 8.10304584153755 0.130333660852601 0.896302449683353 NA NA
"ENSG00000228039" 0 NA NA NA NA NA NA
"ENSG00000228040" 0 NA NA NA NA NA NA
"ENSG00000228044" 0 NA NA NA NA NA NA
"ENSG00000228048" 0 NA NA NA NA NA NA
"ENSG00000228061" 0.27647250497946 -0.546550124276924 4.3824271413046 -0.124714024136457 0.90074995443199 NA NA
"ENSG00000228064" 0 NA NA NA NA NA NA
"ENSG00000228072" 0 NA NA NA NA NA NA
"ENSG00000228073" 0.0146475471832474 0 8.1030458415403 0 1 NA NA
"ENSG00000228076" 0 NA NA NA NA NA NA
"ENSG00000228079" 0.0901299788475074 -0.546618347617876 8.10304584152202 -0.0674583802570717 0.94621679425861 NA NA
"ENSG00000228081" 0 NA NA NA NA NA NA
"ENSG00000228084" 0.715005097904332 0.0747893189942812 1.66118751587732 0.0450215994759524 0.964090092516188 NA NA
"ENSG00000228085" 0 NA NA NA NA NA NA
"ENSG00000228086" 0 NA NA NA NA NA NA
"ENSG00000228095" 0.0366035896861903 1.05611591910877 8.10304584153453 0.130335671272566 0.896300859166985 NA NA
"ENSG00000228098" 0 NA NA NA NA NA NA
"ENSG00000228107" 0.355972450203186 0.814373272575095 2.83573215789856 0.287182719392861 0.773972417205984 NA NA
"ENSG00000228112" 0 NA NA NA NA NA NA
"ENSG00000228113" 3.8792473488796 -0.167192947251212 0.671485872329316 -0.248989523295905 0.80336888546109 NA NA
"ENSG00000228115" 0.128375995546103 0 8.10304584149474 0 1 NA NA
"ENSG00000228120" 0.0201770582413197 0 8.1030458415403 0 1 NA NA
"ENSG00000228123" 0 NA NA NA NA NA NA
"ENSG00000228132" 0 NA NA NA NA NA NA
"ENSG00000228133" 0 NA NA NA NA NA NA
"ENSG00000228136" 0 NA NA NA NA NA NA
"ENSG00000228137" 0.00945465382613522 0 8.1030458415403 0 1 NA NA
"ENSG00000228141" 0 NA NA NA NA NA NA
"ENSG00000228142" 0 NA NA NA NA NA NA
"ENSG00000228143" 0 NA NA NA NA NA NA
"ENSG00000228144" 0.400795131144801 -1.16778082753117 2.56897356355775 -0.454570978890854 0.649417917200557 NA NA
"ENSG00000228150" 0.295354230888749 -0.849203524961616 3.34914517690542 -0.253558290281782 0.799836823212487 NA NA
"ENSG00000228151" 0 NA NA NA NA NA NA
"ENSG00000228153" 0.032912009037975 -0.226088835661581 8.1030458415403 -0.0279017100585234 0.977740544546241 NA NA
"ENSG00000228154" 0 NA NA NA NA NA NA
"ENSG00000228156" 0 NA NA NA NA NA NA
"ENSG00000228157" 0.395635755299245 0.843265286414702 3.33750786459672 0.252663160845194 0.800528517741514 NA NA
"ENSG00000228160" 0.0342298724159333 0 8.10304584152337 0 1 NA NA
"ENSG00000228161" 0 NA NA NA NA NA NA
"ENSG00000228162" 0.015427605311482 -0.226057951193619 8.1030458415403 -0.0278978985944683 0.977743584471197 NA NA
"ENSG00000228165" 0 NA NA NA NA NA NA
"ENSG00000228167" 0 NA NA NA NA NA NA
"ENSG00000228170" 0.166645907862819 -0.54670646015482 8.10304584149668 -0.0674692542593144 0.946208137781938 NA NA
"ENSG00000228172" 0.620420765562968 -0.116530044772152 1.80534090710021 -0.0645473906417627 0.948534373482022 NA NA
"ENSG00000228173" 0 NA NA NA NA NA NA
"ENSG00000228174" 0.0146475471832474 0 8.1030458415403 0 1 NA NA
"ENSG00000228176" 0.0136372806150015 -0.226057951193619 8.1030458415403 -0.0278978985944683 0.977743584471197 NA NA
"ENSG00000228181" 0 NA NA NA NA NA NA
"ENSG00000228187" 0 NA NA NA NA NA NA
"ENSG00000228191" 0 NA NA NA NA NA NA
"ENSG00000228194" 0 NA NA NA NA NA NA
"ENSG00000228201" 0.137705266868697 0 8.10304584149763 0 1 NA NA
"ENSG00000228204" 0 NA NA NA NA NA NA
"ENSG00000228207" 0 NA NA NA NA NA NA
"ENSG00000228216" 0.0102248976740533 0 8.1030458415403 0 1 NA NA
"ENSG00000228222" 0.00894641472455145 0 8.10304584153714 0 1 NA NA
"ENSG00000228226" 0 NA NA NA NA NA NA
"ENSG00000228229" 0.013068165174519 0 8.1030458415403 0 1 NA NA
"ENSG00000228235" 0 NA NA NA NA NA NA
"ENSG00000228238" 0 NA NA NA NA NA NA
"ENSG00000228239" 0 NA NA NA NA NA NA
"ENSG00000228251" 0.236913807528496 0.809343876549028 5.55851785837644 0.145604259475281 0.884233805249906 NA NA
"ENSG00000228255" 0 NA NA NA NA NA NA
"ENSG00000228257" 0 NA NA NA NA NA NA
"ENSG00000228259" 0 NA NA NA NA NA NA
"ENSG00000228272" 0 NA NA NA NA NA NA
"ENSG00000228280" 0 NA NA NA NA NA NA
"ENSG00000228286" 0 NA NA NA NA NA NA
"ENSG00000228289" 0 NA NA NA NA NA NA
"ENSG00000228292" 0 NA NA NA NA NA NA
"ENSG00000228302" 0.111098871165447 -0.226184721628541 8.10304584153742 -0.0279135433825493 0.97773110659572 NA NA
"ENSG00000228303" 0 NA NA NA NA NA NA
"ENSG00000228318" 0 NA NA NA NA NA NA
"ENSG00000228327" 0 NA NA NA NA NA NA
"ENSG00000228330" 0 NA NA NA NA NA NA
"ENSG00000228334" 0.0113111133755411 0 8.1030458415403 0 1 NA NA
"ENSG00000228335" 0.0344019876833815 0 8.10304584151663 0 1 NA NA
"ENSG00000228341" 0 NA NA NA NA NA NA
"ENSG00000228343" 0 NA NA NA NA NA NA
"ENSG00000228345" 0 NA NA NA NA NA NA
"ENSG00000228351" 0.0123199367350616 0 8.1030458415403 0 1 NA NA
"ENSG00000228352" 0 NA NA NA NA NA NA
"ENSG00000228353" 0.00880495685168251 0 8.1030458415403 0 1 NA NA
"ENSG00000228354" 0 NA NA NA NA NA NA
"ENSG00000228355" 0.0667504252312736 -0.226121779148165 8.1030458415403 -0.0279057756268576 0.977737301954654 NA NA
"ENSG00000228360" 0.0362108950954407 -0.226090894680202 8.1030458415403 -0.0279019641628024 0.977740341879265 NA NA
"ENSG00000228361" 0 NA NA NA NA NA NA
"ENSG00000228365" 0.00894641472455145 0 8.10304584153714 0 1 NA NA
"ENSG00000228366" 0 NA NA NA NA NA NA
"ENSG00000228367" 0 NA NA NA NA NA NA
"ENSG00000228368" 0 NA NA NA NA NA NA
"ENSG00000228373" 0 NA NA NA NA NA NA
"ENSG00000228379" 0 NA NA NA NA NA NA
"ENSG00000228384" 0.0120561868881342 0 8.1030458415403 0 1 NA NA
"ENSG00000228386" 0 NA NA NA NA NA NA
"ENSG00000228391" 0 NA NA NA NA NA NA
"ENSG00000228392" 0.0437059770492056 0 8.10304584153984 0 1 NA NA
"ENSG00000228395" 1.78895712105325 0.755175429608792 0.890955700913814 0.847601546108568 0.396659913013927 NA NA
"ENSG00000228399" 0.0109184814739803 0 8.1030458415403 0 1 NA NA
"ENSG00000228401" 0.0498489916487933 -0.226103248386252 8.1030458415403 -0.0279034887384115 0.977739125917368 NA NA
"ENSG00000228403" 0 NA NA NA NA NA NA
"ENSG00000228404" 0.0317940642257228 -0.226090469506461 8.10304584153517 -0.0279019116919653 0.977740383728642 NA NA
"ENSG00000228407" 0.0222810845621874 0 8.1030458415403 0 1 NA NA
"ENSG00000228408" 0.0823260570932409 -0.226122454244398 8.1030458415286 -0.0279058589407833 0.977737235505637 NA NA
"ENSG00000228417" 0 NA NA NA NA NA NA
"ENSG00000228421" 0 NA NA NA NA NA NA
"ENSG00000228423" 0.021603472267532 0 8.1030458415403 0 1 NA NA
"ENSG00000228426" 0 NA NA NA NA NA NA
"ENSG00000228427" 0.011933676072528 0 8.10304584153628 0 1 NA NA
"ENSG00000228429" 0 NA NA NA NA NA NA
"ENSG00000228430" 0 NA NA NA NA NA NA
"ENSG00000228434" 5.68978157803375 -0.601198702545942 0.45545510143584 -1.31999553995693 0.186836507084118 NA NA
"ENSG00000228438" 0 NA NA NA NA NA NA
"ENSG00000228444" 0.207979291793575 1.05201887317107 8.10280515330304 0.129833909771633 0.896697833854694 NA NA
"ENSG00000228463" 0 NA NA NA NA NA NA
"ENSG00000228464" 0.00843519566997121 -0.226055892174998 8.1030458415403 -0.0278976444901893 0.977743787138197 NA NA
"ENSG00000228467" 0 NA NA NA NA NA NA
"ENSG00000228470" 0.0685520341361115 0 8.10304584152316 0 1 NA NA
"ENSG00000228471" 0 NA NA NA NA NA NA
"ENSG00000228477" 0.0513644740251374 -0.226120231128638 8.10304584152986 -0.027905584585209 0.977737454324497 NA NA
"ENSG00000228478" 0 NA NA NA NA NA NA
"ENSG00000228480" 0 NA NA NA NA NA NA
"ENSG00000228484" 0.278314612331563 -0.212593269801752 3.69722319718631 -0.0575007940996209 0.954146273556965 NA NA
"ENSG00000228487" 0 NA NA NA NA NA NA
"ENSG00000228488" 0 NA NA NA NA NA NA
"ENSG00000228496" 0.14075516494552 0.0946198653996907 8.10304584150535 0.0116770739362018 0.990683254720766 NA NA
"ENSG00000228503" 0 NA NA NA NA NA NA
"ENSG00000228505" 0 NA NA NA NA NA NA
"ENSG00000228509" 0.243858319952285 0.138341087867335 4.99145716935755 0.0277155714600955 0.977889004245319 NA NA
"ENSG00000228510" 0 NA NA NA NA NA NA
"ENSG00000228513" 0 NA NA NA NA NA NA
"ENSG00000228521" 0 NA NA NA NA NA NA
"ENSG00000228522" 0 NA NA NA NA NA NA
"ENSG00000228525" 0 NA NA NA NA NA NA
"ENSG00000228527" 0 NA NA NA NA NA NA
"ENSG00000228528" 4.14888265310162 -0.131333253610209 0.637171853625655 -0.206119044435017 0.836697922862796 NA NA
"ENSG00000228530" 0 NA NA NA NA NA NA
"ENSG00000228538" 0 NA NA NA NA NA NA
"ENSG00000228539" 0 NA NA NA NA NA NA
"ENSG00000228540" 0.0878900551752808 1.69271072556199 8.09021054333825 0.209229502309532 0.834269082560471 NA NA
"ENSG00000228541" 0.134212043382742 0.73553513786677 8.10304584149436 0.0907726739123474 0.927673223448763 NA NA
"ENSG00000228543" 0.153962477405017 0.415061410449018 8.10304584151095 0.0512228881049527 0.959147913712204 NA NA
"ENSG00000228549" 0.281161780680797 -0.867284399454874 4.33776337826857 -0.199938153334923 0.841528950793963 NA NA
"ENSG00000228550" 0.0147097758718083 1.05614819074359 8.1030458415403 0.130339653927322 0.896297708345161 NA NA
"ENSG00000228553" 0 NA NA NA NA NA NA
"ENSG00000228554" 0 NA NA NA NA NA NA
"ENSG00000228559" 0.00981666663675529 0 8.1030458415403 0 1 NA NA
"ENSG00000228560" 0.0110535018371743 0 8.10304584153701 0 1 NA NA
"ENSG00000228561" 0.0109184814739803 0 8.1030458415403 0 1 NA NA
"ENSG00000228563" 0 NA NA NA NA NA NA
"ENSG00000228566" 0.0217449301404009 0 8.10304584153815 0 1 NA NA
"ENSG00000228572" 0 NA NA NA NA NA NA
"ENSG00000228573" 0 NA NA NA NA NA NA
"ENSG00000228577" 0 NA NA NA NA NA NA
"ENSG00000228585" 0 NA NA NA NA NA NA
"ENSG00000228586" 0 NA NA NA NA NA NA
"ENSG00000228587" 0 NA NA NA NA NA NA
"ENSG00000228596" 0 NA NA NA NA NA NA
"ENSG00000228604" 0.0591161339250866 -0.226107366423495 8.1030458415403 -0.0279039969469695 0.977738720583437 NA NA
"ENSG00000228613" 0 NA NA NA NA NA NA
"ENSG00000228618" 0 NA NA NA NA NA NA
"ENSG00000228620" 0 NA NA NA NA NA NA
"ENSG00000228622" 0 NA NA NA NA NA NA
"ENSG00000228625" 0 NA NA NA NA NA NA
"ENSG00000228626" 0 NA NA NA NA NA NA
"ENSG00000228627" 0 NA NA NA NA NA NA
"ENSG00000228629" 0.0111582819844231 0 8.1030458415403 0 1 NA NA
"ENSG00000228634" 0.14940636481396 0 8.10304584150275 0 1 NA NA
"ENSG00000228643" 4.41115053759102 0.963578043994221 0.434346282720429 2.21845583196676 0.0265237679263726 NA NA
"ENSG00000228648" 0.188485114271428 -1.19863100471431 8.10169488340373 -0.147948178987794 0.882383665220927 NA NA
"ENSG00000228650" 0 NA NA NA NA NA NA
"ENSG00000228655" 0 NA NA NA NA NA NA
"ENSG00000228658" 0 NA NA NA NA NA NA
"ENSG00000228664" 0.0520701293914039 0 8.10304584152436 0 1 NA NA
"ENSG00000228667" 0 NA NA NA NA NA NA
"ENSG00000228675" 0.0858016280021527 -0.22613427185608 8.1030458415043 -0.0279073173568643 0.977736072310986 NA NA
"ENSG00000228679" 0 NA NA NA NA NA NA
"ENSG00000228680" 0 NA NA NA NA NA NA
"ENSG00000228681" 0.0244218900769307 0 8.10304584153931 0 1 NA NA
"ENSG00000228683" 0 NA NA NA NA NA NA
"ENSG00000228685" 0 NA NA NA NA NA NA
"ENSG00000228686" 0 NA NA NA NA NA NA
"ENSG00000228687" 0 NA NA NA NA NA NA
"ENSG00000228689" 0.0102248976740533 0 8.1030458415403 0 1 NA NA
"ENSG00000228692" 0 NA NA NA NA NA NA
"ENSG00000228697" 0.219192168714566 0.635195711902575 5.76275932370974 0.110224230480907 0.912231546209243 NA NA
"ENSG00000228700" 0.0112230312477958 0 8.1030458415403 0 1 NA NA
"ENSG00000228702" 0.0778355840474105 -0.536048147777764 8.10282325036313 -0.0661557251361421 0.947253845735419 NA NA
"ENSG00000228703" 0 NA NA NA NA NA NA
"ENSG00000228707" 0 NA NA NA NA NA NA
"ENSG00000228708" 0 NA NA NA NA NA NA
"ENSG00000228711" 0 NA NA NA NA NA NA
"ENSG00000228714" 1.24298941214215 -0.617453642447235 1.1076899191908 -0.557424629176281 0.577237341829415 NA NA
"ENSG00000228719" 0.0706883096028534 0 8.10304584153555 0 1 NA NA
"ENSG00000228721" 0 NA NA NA NA NA NA
"ENSG00000228729" 0 NA NA NA NA NA NA
"ENSG00000228734" 0 NA NA NA NA NA NA
"ENSG00000228735" 0.0826777432490582 -0.226145929909213 8.10304584152961 -0.0279087560815926 0.977734924821691 NA NA
"ENSG00000228737" 0.200623532326821 0.735497652559014 8.10304584148594 0.090768047836212 0.927676899348908 NA NA
"ENSG00000228739" 0 NA NA NA NA NA NA
"ENSG00000228748" 0.0165434135685007 0 8.10304584153354 0 1 NA NA
"ENSG00000228751" 0.0194286686687063 0 8.1030458415403 0 1 NA NA
"ENSG00000228757" 0 NA NA NA NA NA NA
"ENSG00000228770" 0 NA NA NA NA NA NA
"ENSG00000228771" 0 NA NA NA NA NA NA
"ENSG00000228772" 0 NA NA NA NA NA NA
"ENSG00000228776" 0.010399839673666 0 8.1030458415403 0 1 NA NA
"ENSG00000228778" 0.00881101099143422 0 8.1030458415403 0 1 NA NA
"ENSG00000228779" 0.053657167917523 0 8.103045841522 0 1 NA NA
"ENSG00000228780" 0 NA NA NA NA NA NA
"ENSG00000228790" 0 NA NA NA NA NA NA
"ENSG00000228792" 0.0692392789771938 0.731802619837531 8.10281188364179 0.0903146500679495 0.928037178657115 NA NA
"ENSG00000228793" 1.33324131719075 -1.53505805340657 1.40025907715195 -1.09626716830773 0.27296187281555 NA NA
"ENSG00000228800" 0 NA NA NA NA NA NA
"ENSG00000228802" 0 NA NA NA NA NA NA
"ENSG00000228804" 0 NA NA NA NA NA NA
"ENSG00000228806" 0 NA NA NA NA NA NA
"ENSG00000228809" 0.0277157123577664 0 8.1030458415403 0 1 NA NA
"ENSG00000228814" 0 NA NA NA NA NA NA
"ENSG00000228818" 0.159614601825144 0 8.10304584147411 0 1 NA NA
"ENSG00000228826" 0.0967747735171521 -0.546625720122943 8.10304584153955 -0.0674592901006081 0.946216069958411 NA NA
"ENSG00000228827" 0 NA NA NA NA NA NA
"ENSG00000228829" 0 NA NA NA NA NA NA
"ENSG00000228830" 0.0224460624955917 0 8.10304584152705 0 1 NA NA
"ENSG00000228833" 0 NA NA NA NA NA NA
"ENSG00000228835" 0.67355148247392 0.566851093061915 1.35718718452355 0.417666110854792 0.676191253226136 NA NA
"ENSG00000228838" 0.010468704978083 0 8.1030458415403 0 1 NA NA
"ENSG00000228843" 0 NA NA NA NA NA NA
"ENSG00000228844" 0 NA NA NA NA NA NA
"ENSG00000228852" 0 NA NA NA NA NA NA
"ENSG00000228855" 0 NA NA NA NA NA NA
"ENSG00000228860" 0 NA NA NA NA NA NA
"ENSG00000228862" 0.209751634837884 -1.25085750911674 8.10189917203891 -0.154390653667188 0.877301722598117 NA NA
"ENSG00000228863" 4.09364032048103 -0.612437012672861 0.560058616715133 -1.09352306061272 0.274164209632272 NA NA
"ENSG00000228873" 0 NA NA NA NA NA NA
"ENSG00000228876" 0.085878473132822 -0.226142519965215 8.10304584149511 -0.0279083352592127 0.977735260458634 NA NA
"ENSG00000228877" 1.2532288153324 1.03734007680382 1.10500030729395 0.938769039208841 0.347849338178111 NA NA
"ENSG00000228886" 0.0101711875132875 0 8.10304584154004 0 1 NA NA
"ENSG00000228897" 0.0200555291571817 0 8.10304584153767 0 1 NA NA
"ENSG00000228919" 0.0112725434963834 0 8.1030458415347 0 1 NA NA
"ENSG00000228922" 0 NA NA NA NA NA NA
"ENSG00000228923" 0 NA NA NA NA NA NA
"ENSG00000228925" 0 NA NA NA NA NA NA
"ENSG00000228933" 0.426669668314465 -0.214491137379774 2.29442334357917 -0.0934836798884638 0.925519314476152 NA NA
"ENSG00000228935" 0 NA NA NA NA NA NA
"ENSG00000228940" 0 NA NA NA NA NA NA
"ENSG00000228943" 0 NA NA NA NA NA NA
"ENSG00000228944" 0 NA NA NA NA NA NA
"ENSG00000228950" 0 NA NA NA NA NA NA
"ENSG00000228953" 0 NA NA NA NA NA NA
"ENSG00000228957" 0 NA NA NA NA NA NA
"ENSG00000228959" 0.00886594486577857 0 8.10304584154009 0 1 NA NA
"ENSG00000228968" 0 NA NA NA NA NA NA
"ENSG00000228973" 0.0106008753310464 0 8.10304584153717 0 1 NA NA
"ENSG00000228974" 0 NA NA NA NA NA NA
"ENSG00000228981" 0.149865328071263 -0.226233251154389 8.10304584146565 -0.0279195324302237 0.977726329888732 NA NA
"ENSG00000228982" 0 NA NA NA NA NA NA
"ENSG00000228984" 0 NA NA NA NA NA NA
"ENSG00000228988" 0 NA NA NA NA NA NA
"ENSG00000228999" 0.157702414687624 0.735500876906214 8.10304584143633 0.0907684457546942 0.927676583161097 NA NA
"ENSG00000229002" 0 NA NA NA NA NA NA
"ENSG00000229010" 0 NA NA NA NA NA NA
"ENSG00000229012" 0 NA NA NA NA NA NA
"ENSG00000229013" 0 NA NA NA NA NA NA
"ENSG00000229015" 0 NA NA NA NA NA NA
"ENSG00000229016" 0 NA NA NA NA NA NA
"ENSG00000229019" 0 NA NA NA NA NA NA
"ENSG00000229021" 0.385937989892325 0.076824914872915 2.60986673600759 0.0294363362745628 0.976516593195978 NA NA
"ENSG00000229025" 0 NA NA NA NA NA NA
"ENSG00000229030" 0 NA NA NA NA NA NA
"ENSG00000229032" 0 NA NA NA NA NA NA
"ENSG00000229042" 0.0298419228006281 -0.226074422936911 8.1030458415403 -0.0278999313786354 0.977741963175185 NA NA
"ENSG00000229044" 0.0221304765945574 0 8.1030458415403 0 1 NA NA
"ENSG00000229047" 0.0258314426819611 0 8.10304584153591 0 1 NA NA
"ENSG00000229060" 0 NA NA NA NA NA NA
"ENSG00000229064" 0.0146475471832474 0 8.1030458415403 0 1 NA NA
"ENSG00000229065" 0.0102248976740533 0 8.1030458415403 0 1 NA NA
"ENSG00000229066" 0 NA NA NA NA NA NA
"ENSG00000229067" 0 NA NA NA NA NA NA
"ENSG00000229079" 0 NA NA NA NA NA NA
"ENSG00000229090" 0.019466820196825 0 8.10304584153768 0 1 NA NA
"ENSG00000229110" 0 NA NA NA NA NA NA
"ENSG00000229112" 0.0186216234884378 0 8.1030458415403 0 1 NA NA
"ENSG00000229115" 0 NA NA NA NA NA NA
"ENSG00000229116" 0.290814852646195 1.59467945399964 4.19871887526515 0.379801435002941 0.704092817049646 NA NA
"ENSG00000229118" 0 NA NA NA NA NA NA
"ENSG00000229131" 0 NA NA NA NA NA NA
"ENSG00000229143" 0 NA NA NA NA NA NA
"ENSG00000229151" 0.177694188870038 0.0908135500584875 8.10297021060321 0.0112074397039807 0.991057944091486 NA NA
"ENSG00000229156" 0 NA NA NA NA NA NA
"ENSG00000229160" 0.183353372056563 -0.908710015926645 7.03154959058029 -0.129233251393688 0.89717308600623 NA NA
"ENSG00000229167" 0 NA NA NA NA NA NA
"ENSG00000229169" 0.096199245315051 0 8.10304584152136 0 1 NA NA
"ENSG00000229172" 0.251356268904873 1.38213401347825 5.37175998269125 0.257296308459747 0.796950041975664 NA NA
"ENSG00000229177" 0 NA NA NA NA NA NA
"ENSG00000229178" 3.29615810232472 0.081770020691117 0.596359121027049 0.137115402125975 0.890939578318249 NA NA
"ENSG00000229188" 0.00981666663675529 0 8.1030458415403 0 1 NA NA
"ENSG00000229190" 0 NA NA NA NA NA NA
"ENSG00000229191" 1.69856223120029 0.60517301822123 0.756570653198707 0.799889627839274 0.423774747755212 NA NA
"ENSG00000229192" 0 NA NA NA NA NA NA
"ENSG00000229195" 0 NA NA NA NA NA NA
"ENSG00000229203" 0 NA NA NA NA NA NA
"ENSG00000229206" 0 NA NA NA NA NA NA
"ENSG00000229209" 0 NA NA NA NA NA NA
"ENSG00000229212" 0.00981666663675529 0 8.1030458415403 0 1 NA NA
"ENSG00000229213" 0 NA NA NA NA NA NA
"ENSG00000229220" 0 NA NA NA NA NA NA
"ENSG00000229224" 0.0563367857113199 -0.226120561591866 8.10304584153097 -0.0279056253677991 0.977737421797365 NA NA
"ENSG00000229225" 0 NA NA NA NA NA NA
"ENSG00000229227" 0.235628066788735 -1.16248584016752 5.59799623500287 -0.207661061452452 0.835493623306867 NA NA
"ENSG00000229229" 0 NA NA NA NA NA NA
"ENSG00000229233" 0 NA NA NA NA NA NA
"ENSG00000229242" 0 NA NA NA NA NA NA
"ENSG00000229247" 0 NA NA NA NA NA NA
"ENSG00000229255" 0 NA NA NA NA NA NA
"ENSG00000229257" 0 NA NA NA NA NA NA
"ENSG00000229261" 0.0774522460794506 0 8.10304584150898 0 1 NA NA
"ENSG00000229262" 0 NA NA NA NA NA NA
"ENSG00000229263" 0 NA NA NA NA NA NA
"ENSG00000229269" 0 NA NA NA NA NA NA
"ENSG00000229271" 0.00992447624296523 0 8.1030458415403 0 1 NA NA
"ENSG00000229273" 0.010399839673666 0 8.1030458415403 0 1 NA NA
"ENSG00000229275" 0 NA NA NA NA NA NA
"ENSG00000229278" 1.1790281361811 -2.61046477946685 1.7070538439749 -1.52922228474548 0.126209347903601 NA NA
"ENSG00000229282" 0.131096550120627 -0.867120884960101 8.10304584148858 -0.107011721508514 0.914779680735818 NA NA
"ENSG00000229283" 0 NA NA NA NA NA NA
"ENSG00000229286" 0 NA NA NA NA NA NA
"ENSG00000229288" 0.11270070830222 0.735572076734389 8.1030458415066 0.0907772325520528 0.927669601135408 NA NA
"ENSG00000229289" 0 NA NA NA NA NA NA
"ENSG00000229294" 0 NA NA NA NA NA NA
"ENSG00000229297" 0 NA NA NA NA NA NA
"ENSG00000229305" 0 NA NA NA NA NA NA
"ENSG00000229306" 0 NA NA NA NA NA NA
"ENSG00000229308" 0.0110535018371743 0 8.10304584153701 0 1 NA NA
"ENSG00000229309" 0 NA NA NA NA NA NA
"ENSG00000229311" 0 NA NA NA NA NA NA
"ENSG00000229312" 0.015427605311482 -0.226057951193619 8.1030458415403 -0.0278978985944683 0.977743584471197 NA NA
"ENSG00000229313" 0 NA NA NA NA NA NA
"ENSG00000229321" 1.51115556332112 0.0183999087798172 0.929934716568503 0.0197862370895385 0.98421389694713 NA NA
"ENSG00000229322" 0 NA NA NA NA NA NA
"ENSG00000229330" 0.0145588991855777 0 8.1030458415403 0 1 NA NA
"ENSG00000229337" 0.696358246492209 -0.946705166558191 1.63788727152783 -0.578003860836588 0.563261512625393 NA NA
"ENSG00000229345" 0 NA NA NA NA NA NA
"ENSG00000229347" 0 NA NA NA NA NA NA
"ENSG00000229365" 0.015427605311482 -0.226057951193619 8.1030458415403 -0.0278978985944683 0.977743584471197 NA NA
"ENSG00000229368" 0 NA NA NA NA NA NA
"ENSG00000229369" 0.0267923141972031 -0.226072363918289 8.1030458415403 -0.0278996772743563 0.977742165842173 NA NA
"ENSG00000229370" 0 NA NA NA NA NA NA
"ENSG00000229379" 0 NA NA NA NA NA NA
"ENSG00000229382" 0.0163236092191201 -0.226057951193619 8.1030458415403 -0.0278978985944683 0.977743584471197 NA NA
"ENSG00000229389" 0 NA NA NA NA NA NA
"ENSG00000229393" 0 NA NA NA NA NA NA
"ENSG00000229395" 0 NA NA NA NA NA NA
"ENSG00000229398" 0 NA NA NA NA NA NA
"ENSG00000229399" 0.0522510763173724 0 8.10304584153756 0 1 NA NA
"ENSG00000229402" 0 NA NA NA NA NA NA
"ENSG00000229403" 0 NA NA NA NA NA NA
"ENSG00000229405" 0.0136372806150015 -0.226057951193619 8.1030458415403 -0.0278978985944683 0.977743584471197 NA NA
"ENSG00000229407" 0.166297162537844 -0.537042585195391 8.10284262814875 -0.06627829390759 0.94715626417235 NA NA
"ENSG00000229409" 0 NA NA NA NA NA NA
"ENSG00000229413" 0 NA NA NA NA NA NA
"ENSG00000229418" 0 NA NA NA NA NA NA
"ENSG00000229422" 0.012284013421823 1.05615024976221 8.1030458415403 0.130339908031601 0.896297507314156 NA NA
"ENSG00000229424" 0 NA NA NA NA NA NA
"ENSG00000229425" 4.3139781741066 0.00499404204819072 0.519814602369034 0.00960735236261271 0.992334559801439 NA NA
"ENSG00000229436" 0 NA NA NA NA NA NA
"ENSG00000229440" 0.0123163059405553 0 8.1030458415403 0 1 NA NA
"ENSG00000229447" 3.68218373388097 0.701512548849886 0.544076579371066 1.28936362168136 0.197271702214954 NA NA
"ENSG00000229454" 0 NA NA NA NA NA NA
"ENSG00000229458" 0.0576971736456081 -0.226108720873633 8.10304584153692 -0.0279041641001931 0.977738587266373 NA NA
"ENSG00000229459" 0 NA NA NA NA NA NA
"ENSG00000229486" 0.0112230312477958 0 8.1030458415403 0 1 NA NA
"ENSG00000229491" 0 NA NA NA NA NA NA
"ENSG00000229492" 2.2510030783566 -0.665010408453663 0.773822081249323 -0.859384120158492 0.390128627850781 NA NA
"ENSG00000229494" 0.110105548396691 0 8.10304584149334 0 1 NA NA
"ENSG00000229495" 0.0270186529305053 -0.226072363918287 8.1030458415403 -0.027899677274356 0.977742165842173 NA NA
"ENSG00000229497" 0.0641012773315046 2.08390415906184 8.07612027075008 0.258032828784048 0.796381571179091 NA NA
"ENSG00000229498" 0.0367059034987538 1.05611745251383 8.10304584153985 0.130335860510587 0.896300709453924 NA NA
"ENSG00000229502" 0 NA NA NA NA NA NA
"ENSG00000229505" 0.059115108249706 -0.546560625453293 8.10304584153494 -0.0674512567424596 0.946222465084689 NA NA
"ENSG00000229509" 0 NA NA NA NA NA NA
"ENSG00000229512" 0 NA NA NA NA NA NA
"ENSG00000229519" 0 NA NA NA NA NA NA
"ENSG00000229528" 0.0112725434963834 0 8.1030458415347 0 1 NA NA
"ENSG00000229530" 0 NA NA NA NA NA NA
"ENSG00000229532" 0 NA NA NA NA NA NA
"ENSG00000229533" 0.00986299089135307 0 8.10304584153878 0 1 NA NA
"ENSG00000229543" 0.010399839673666 0 8.1030458415403 0 1 NA NA
"ENSG00000229547" 0 NA NA NA NA NA NA
"ENSG00000229550" 0 NA NA NA NA NA NA
"ENSG00000229559" 0 NA NA NA NA NA NA
"ENSG00000229567" 0.0224411978692878 0 8.10304584153714 0 1 NA NA
"ENSG00000229569" 0.0474570105468955 0 8.1030458415372 0 1 NA NA
"ENSG00000229587" 0.187566586961915 0.735477629295372 8.10304584147601 0.0907655767576654 0.927678862879262 NA NA
"ENSG00000229588" 0.0146733036938778 0 8.1030458415346 0 1 NA NA
"ENSG00000229591" 0.0214092922930416 -0.226072363918286 8.1030458415403 -0.0278996772743559 0.977742165842173 NA NA
"ENSG00000229594" 0 NA NA NA NA NA NA
"ENSG00000229595" 0.0112119951205771 0 8.1030458415403 0 1 NA NA
"ENSG00000229600" 0.056187962805787 0 8.10304584152265 0 1 NA NA
"ENSG00000229601" 0 NA NA NA NA NA NA
"ENSG00000229603" 0 NA NA NA NA NA NA
"ENSG00000229607" 0 NA NA NA NA NA NA
"ENSG00000229616" 0 NA NA NA NA NA NA
"ENSG00000229618" 1.2051142036082 -3.05662251109621 1.38412681584572 -2.20833992673466 0.0272205860436183 NA NA
```
