## Supplementary Tables 16-35 for "Transcriptomic Convergence and the Female Protective Effect in Autism": WDFY3_vs_NTC_withDedup_manual_adjustment_Cutoff_Of_10.txt (part 3 of 5)

```
"ENSG00000229625" 0.0939955711217373 -0.226106272489395 8.10304584152503 -0.0279038619441946 0.977738828258139 NA NA
"ENSG00000229628" 0.0388243594752776 0 8.1030458415403 0 1 NA NA
"ENSG00000229629" 0 NA NA NA NA NA NA
"ENSG00000229635" 0 NA NA NA NA NA NA
"ENSG00000229642" 0 NA NA NA NA NA NA
"ENSG00000229646" 0 NA NA NA NA NA NA
"ENSG00000229652" 0 NA NA NA NA NA NA
"ENSG00000229660" 0 NA NA NA NA NA NA
"ENSG00000229662" 0 NA NA NA NA NA NA
"ENSG00000229664" 0.0346059909326132 0 8.10304584154009 0 1 NA NA
"ENSG00000229668" 0.014682632128395 0 8.10304584153901 0 1 NA NA
"ENSG00000229672" 0.0735115350264409 0 8.10304584153275 0 1 NA NA
"ENSG00000229673" 0 NA NA NA NA NA NA
"ENSG00000229679" 0 NA NA NA NA NA NA
"ENSG00000229682" 0 NA NA NA NA NA NA
"ENSG00000229687" 0.0791020929502033 0.735616251854384 8.10304584153305 0.0907826842202845 0.92766526921998 NA NA
"ENSG00000229695" 0.0328670227876207 -0.226072704004933 8.103045841534 -0.0278997192446013 0.977742132367793 NA NA
"ENSG00000229699" 0 NA NA NA NA NA NA
"ENSG00000229711" 0 NA NA NA NA NA NA
"ENSG00000229717" 0.55828707801144 0.572521529717953 1.4981512557094 0.382152020722937 0.702348607702792 NA NA
"ENSG00000229720" 0 NA NA NA NA NA NA
"ENSG00000229721" 0.983367578049911 -0.291813431529778 1.10707696407086 -0.263589109881523 0.79209655089938 NA NA
"ENSG00000229722" 0 NA NA NA NA NA NA
"ENSG00000229725" 0 NA NA NA NA NA NA
"ENSG00000229727" 0.193114860999938 -0.184073442306166 7.79930829274261 -0.023601252238926 0.981170673288299 NA NA
"ENSG00000229728" 0.566056454448652 0.306150386559656 1.91367766199753 0.159980122378651 0.872896732574338 NA NA
"ENSG00000229730" 0 NA NA NA NA NA NA
"ENSG00000229731" 0 NA NA NA NA NA NA
"ENSG00000229732" 0 NA NA NA NA NA NA
"ENSG00000229733" 0.0321015890600989 -0.226088693393384 8.10304584153991 -0.0279016925011519 0.977740558549545 NA NA
"ENSG00000229738" 0 NA NA NA NA NA NA
"ENSG00000229740" 0 NA NA NA NA NA NA
"ENSG00000229742" 0 NA NA NA NA NA NA
"ENSG00000229747" 0.0258700125611188 0 8.1030458415403 0 1 NA NA
"ENSG00000229750" 0.0117105097379052 -0.226057951193619 8.1030458415403 -0.0278978985944683 0.977743584471197 NA NA
"ENSG00000229751" 0 NA NA NA NA NA NA
"ENSG00000229755" 0 NA NA NA NA NA NA
"ENSG00000229762" 0.0220589892674943 -0.226070304899665 8.1030458415403 -0.027899423170077 0.977742368509163 NA NA
"ENSG00000229770" 0.0440901321899454 0 8.1030458415287 0 1 NA NA
"ENSG00000229771" 0 NA NA NA NA NA NA
"ENSG00000229774" 0 NA NA NA NA NA NA
"ENSG00000229779" 0.0126043354413591 -0.226055892174995 8.1030458415403 -0.0278976444901889 0.977743787138197 NA NA
"ENSG00000229791" 0.0306901871573875 0 8.10304584151879 0 1 NA NA
"ENSG00000229797" 0.0322457235408071 0 8.10304584153738 0 1 NA NA
"ENSG00000229808" 0 NA NA NA NA NA NA
"ENSG00000229817" 0.00981666663675529 0 8.1030458415403 0 1 NA NA
"ENSG00000229821" 0 NA NA NA NA NA NA
"ENSG00000229826" 0 NA NA NA NA NA NA
"ENSG00000229827" 0 NA NA NA NA NA NA
"ENSG00000229830" 0 NA NA NA NA NA NA
"ENSG00000229831" 0 NA NA NA NA NA NA
"ENSG00000229832" 0 NA NA NA NA NA NA
"ENSG00000229834" 0 NA NA NA NA NA NA
"ENSG00000229836" 0 NA NA NA NA NA NA
"ENSG00000229839" 0.0629149278844533 -0.226122540709495 8.10304584153224 -0.0279058696114616 0.977737226994982 NA NA
"ENSG00000229846" 0 NA NA NA NA NA NA
"ENSG00000229848" 0.0331797573252304 0 8.1030458415403 0 1 NA NA
"ENSG00000229853" 0.013355844099843 0 8.1030458415403 0 1 NA NA
"ENSG00000229854" 0 NA NA NA NA NA NA
"ENSG00000229855" 0.0389966334591594 -0.226088835661581 8.1030458415403 -0.0279017100585234 0.977740544546241 NA NA
"ENSG00000229857" 0 NA NA NA NA NA NA
"ENSG00000229858" 0 NA NA NA NA NA NA
"ENSG00000229878" 0 NA NA NA NA NA NA
"ENSG00000229881" 0 NA NA NA NA NA NA
"ENSG00000229882" 0 NA NA NA NA NA NA
"ENSG00000229885" 0 NA NA NA NA NA NA
"ENSG00000229886" 0 NA NA NA NA NA NA
"ENSG00000229892" 0 NA NA NA NA NA NA
"ENSG00000229896" 2.74525143144132 -0.0313946271272313 0.689845862610257 -0.0455096258872083 0.963701102500988 NA NA
"ENSG00000229899" 0 NA NA NA NA NA NA
"ENSG00000229905" 0.0136372806150015 -0.226057951193619 8.1030458415403 -0.0278978985944683 0.977743584471197 NA NA
"ENSG00000229911" 0.0374863674514597 0.735659096229578 8.10304584153453 0.0907879716610688 0.927661067802328 NA NA
"ENSG00000229912" 0 NA NA NA NA NA NA
"ENSG00000229913" 0 NA NA NA NA NA NA
"ENSG00000229914" 0.370645857019302 0.0869591505829977 2.52121370078645 0.0344909876365784 0.972485628898151 NA NA
"ENSG00000229915" 0 NA NA NA NA NA NA
"ENSG00000229923" 0 NA NA NA NA NA NA
"ENSG00000229925" 0 NA NA NA NA NA NA
"ENSG00000229930" 0 NA NA NA NA NA NA
"ENSG00000229939" 0 NA NA NA NA NA NA
"ENSG00000229943" 0 NA NA NA NA NA NA
"ENSG00000229949" 0 NA NA NA NA NA NA
"ENSG00000229955" 0.0374175063436933 -0.226085476434194 8.10304584152849 -0.0279012954950218 0.977740875191331 NA NA
"ENSG00000229957" 0 NA NA NA NA NA NA
"ENSG00000229960" 0 NA NA NA NA NA NA
"ENSG00000229961" 0 NA NA NA NA NA NA
"ENSG00000229962" 0.0736671350050897 0 8.10304584153027 0 1 NA NA
"ENSG00000229964" 0 NA NA NA NA NA NA
"ENSG00000229968" 0 NA NA NA NA NA NA
"ENSG00000229969" 0 NA NA NA NA NA NA
"ENSG00000229970" 0.312165696208602 0.550781056727121 3.2378771173 0.170105608327226 0.864927082990891 NA NA
"ENSG00000229971" 0.447170542269414 1.68335188692416 2.24773057106558 0.748911772875933 0.453910384004417 NA NA
"ENSG00000229976" 0.0945142729393725 -0.226147300855367 8.1030458414985 -0.0279089252706913 0.977734789880884 NA NA
"ENSG00000229977" 0.389489465113243 -3.30517418753226 4.9569563311733 -0.666774925319935 0.504915911568127 NA NA
"ENSG00000229983" 0.00894641472455145 0 8.10304584153714 0 1 NA NA
"ENSG00000229985" 0 NA NA NA NA NA NA
"ENSG00000229986" 0 NA NA NA NA NA NA
"ENSG00000229990" 0 NA NA NA NA NA NA
"ENSG00000229996" 0 NA NA NA NA NA NA
"ENSG00000230000" 0 NA NA NA NA NA NA
"ENSG00000230001" 1.77891293214594 -0.778704540899711 0.946768378179429 -0.822486849842944 0.410799867885755 NA NA
"ENSG00000230003" 0 NA NA NA NA NA NA
"ENSG00000230010" 0.013355844099843 0 8.1030458415403 0 1 NA NA
"ENSG00000230015" 0 NA NA NA NA NA NA
"ENSG00000230021" 0 NA NA NA NA NA NA
"ENSG00000230025" 0 NA NA NA NA NA NA
"ENSG00000230026" 0 NA NA NA NA NA NA
"ENSG00000230027" 0.0388740935234362 0 8.1030458415352 0 1 NA NA
"ENSG00000230030" 0 NA NA NA NA NA NA
"ENSG00000230033" 0 NA NA NA NA NA NA
"ENSG00000230051" 0.013068165174519 0 8.1030458415403 0 1 NA NA
"ENSG00000230053" 0 NA NA NA NA NA NA
"ENSG00000230063" 0 NA NA NA NA NA NA
"ENSG00000230065" 0.0153891473570691 0 8.1030458415403 0 1 NA NA
"ENSG00000230073" 0 NA NA NA NA NA NA
"ENSG00000230074" 4.2102428795408 -0.782190211341459 0.612976859241548 -1.27605177838081 0.201937216180375 NA NA
"ENSG00000230080" 0 NA NA NA NA NA NA
"ENSG00000230083" 0 NA NA NA NA NA NA
"ENSG00000230087" 0 NA NA NA NA NA NA
"ENSG00000230090" 0.295357634034385 0 4.70785635055985 0 1 NA NA
"ENSG00000230092" 0.365939172516389 -1.18835182476332 4.78634659418581 -0.24827951787003 0.803918145329035 NA NA
"ENSG00000230096" 0.0956604970898582 -0.226155453177959 8.10304584151872 -0.0279099313518844 0.977733987456813 NA NA
"ENSG00000230100" 0 NA NA NA NA NA NA
"ENSG00000230104" 0 NA NA NA NA NA NA
"ENSG00000230105" 0.158141985931143 -0.903347452819726 8.1023875464052 -0.111491513784787 0.911226594664851 NA NA
"ENSG00000230107" 0 NA NA NA NA NA NA
"ENSG00000230112" 0 NA NA NA NA NA NA
"ENSG00000230113" 0.0412295350468655 0 8.10304584153712 0 1 NA NA
"ENSG00000230118" 0 NA NA NA NA NA NA
"ENSG00000230119" 0 NA NA NA NA NA NA
"ENSG00000230120" 0 NA NA NA NA NA NA
"ENSG00000230121" 0.0147097758718083 1.05614819074359 8.1030458415403 0.130339653927322 0.896297708345161 NA NA
"ENSG00000230132" 0 NA NA NA NA NA NA
"ENSG00000230137" 0 NA NA NA NA NA NA
"ENSG00000230147" 0 NA NA NA NA NA NA
"ENSG00000230149" 0 NA NA NA NA NA NA
"ENSG00000230159" 0 NA NA NA NA NA NA
"ENSG00000230160" 0 NA NA NA NA NA NA
"ENSG00000230161" 0 NA NA NA NA NA NA
"ENSG00000230163" 0 NA NA NA NA NA NA
"ENSG00000230172" 0 NA NA NA NA NA NA
"ENSG00000230175" 0.0210950244132573 1.05613377801892 8.1030458415403 0.130337875247434 0.896299115522772 NA NA
"ENSG00000230186" 0 NA NA NA NA NA NA
"ENSG00000230187" 0 NA NA NA NA NA NA
"ENSG00000230190" 0 NA NA NA NA NA NA
"ENSG00000230192" 0 NA NA NA NA NA NA
"ENSG00000230194" 0.0550228927312197 0.415189247782347 8.1030458415403 0.0512386645591807 0.959135342431025 NA NA
"ENSG00000230197" 0.451341118029826 -1.62857969694221 3.13896836763492 -0.518826412439855 0.603881797502765 NA NA
"ENSG00000230199" 0 NA NA NA NA NA NA
"ENSG00000230203" 0.111672223920865 -0.546639496476386 8.10304584152298 -0.0674609902458165 0.946214716521961 NA NA
"ENSG00000230205" 0 NA NA NA NA NA NA
"ENSG00000230221" 0 NA NA NA NA NA NA
"ENSG00000230226" 0.110932220417347 0 8.1030458414878 0 1 NA NA
"ENSG00000230229" 0 NA NA NA NA NA NA
"ENSG00000230233" 0.0727941738756414 -0.226137114112317 8.10304584153061 -0.0279076681207077 0.977735792550894 NA NA
"ENSG00000230234" 0 NA NA NA NA NA NA
"ENSG00000230241" 0 NA NA NA NA NA NA
"ENSG00000230245" 0 NA NA NA NA NA NA
"ENSG00000230248" 0 NA NA NA NA NA NA
"ENSG00000230258" 0 NA NA NA NA NA NA
"ENSG00000230260" 0.0111582819844231 0 8.1030458415403 0 1 NA NA
"ENSG00000230271" 0 NA NA NA NA NA NA
"ENSG00000230276" 0.0178928294491029 0 8.10304584151932 0 1 NA NA
"ENSG00000230284" 0.185018010436113 -0.226271982373844 8.10304584145166 -0.0279243122649429 0.977722517618783 NA NA
"ENSG00000230285" 0 NA NA NA NA NA NA
"ENSG00000230286" 0.0194286686687063 0 8.1030458415403 0 1 NA NA
"ENSG00000230287" 0 NA NA NA NA NA NA
"ENSG00000230289" 0.357364107507144 -0.546716894217109 4.35359543043737 -0.12557824973695 0.900065780832852 NA NA
"ENSG00000230291" 0.0147097758718083 1.05614819074359 8.1030458415403 0.130339653927322 0.896297708345161 NA NA
"ENSG00000230298" 0.0501248662104662 0 8.10304584151807 0 1 NA NA
"ENSG00000230303" 0.524264046910839 0.0353971371948178 2.00470736429492 0.0176570096091144 0.985912476657908 NA NA
"ENSG00000230305" 0.283712235429316 0.415075032733353 3.39224785377222 0.122359877764175 0.902614012592899 NA NA
"ENSG00000230309" 0 NA NA NA NA NA NA
"ENSG00000230322" 0 NA NA NA NA NA NA
"ENSG00000230325" 0.230318640663751 -0.226191915021456 5.61099167605533 -0.0403122884652851 0.967844156964829 NA NA
"ENSG00000230328" 0 NA NA NA NA NA NA
"ENSG00000230331" 0 NA NA NA NA NA NA
"ENSG00000230333" 0.129463848746666 -0.226206533759487 8.10304584146454 -0.0279162352262594 0.97772895965184 NA NA
"ENSG00000230339" 0 NA NA NA NA NA NA
"ENSG00000230343" 0 NA NA NA NA NA NA
"ENSG00000230352" 0 NA NA NA NA NA NA
"ENSG00000230355" 0 NA NA NA NA NA NA
"ENSG00000230365" 0 NA NA NA NA NA NA
"ENSG00000230379" 0.0082374088221482 0 8.1030458415403 0 1 NA NA
"ENSG00000230381" 0 NA NA NA NA NA NA
"ENSG00000230385" 0 NA NA NA NA NA NA
"ENSG00000230386" 0 NA NA NA NA NA NA
"ENSG00000230387" 0.0215735006292583 -0.22607365128516 8.10304584153775 -0.0278998361488051 0.97774203912803 NA NA
"ENSG00000230393" 1.20003991744261 -0.784308258384642 1.31268066640727 -0.597485952567006 0.550182982958399 NA NA
"ENSG00000230404" 0 NA NA NA NA NA NA
"ENSG00000230407" 0 NA NA NA NA NA NA
"ENSG00000230423" 8.88137974632164 -0.214082530087447 0.376468279845392 -0.568660207376213 0.56958675739933 0.779531807189462 NA
"ENSG00000230428" 0.0126043354413591 -0.226055892174995 8.1030458415403 -0.0278976444901889 0.977743787138197 NA NA
"ENSG00000230432" 0.139813546367846 -0.226177850026793 8.1030458415016 -0.0279126953556614 0.977731782959738 NA NA
"ENSG00000230433" 0 NA NA NA NA NA NA
"ENSG00000230435" 0 NA NA NA NA NA NA
"ENSG00000230437" 0 NA NA NA NA NA NA
"ENSG00000230440" 0 NA NA NA NA NA NA
"ENSG00000230454" 1.15497269394177 -1.94723557001472 1.36377339787034 -1.42782926625164 0.153341006900239 NA NA
"ENSG00000230459" 0 NA NA NA NA NA NA
"ENSG00000230470" 0.107949492951864 -0.22617297047818 8.10304584152255 -0.0279120931686205 0.977732263248347 NA NA
"ENSG00000230471" 0.21043638967666 0.408632192540672 7.49152083000209 0.0545459596006433 0.956500192601152 NA NA
"ENSG00000230472" 0 NA NA NA NA NA NA
"ENSG00000230477" 0 NA NA NA NA NA NA
"ENSG00000230478" 0 NA NA NA NA NA NA
"ENSG00000230483" 0 NA NA NA NA NA NA
"ENSG00000230485" 0.0240433996638065 0 8.10304584153872 0 1 NA NA
"ENSG00000230490" 0.267481753508246 -0.22615005435889 3.72639507309434 -0.0606886950854351 0.951607135100785 NA NA
"ENSG00000230492" 0.0205253515740117 0 8.10304584153767 0 1 NA NA
"ENSG00000230495" 0 NA NA NA NA NA NA
"ENSG00000230498" 0.0772112763693543 -0.226117050487415 8.10304584153025 -0.0279051920610525 0.977737767391543 NA NA
"ENSG00000230499" 0 NA NA NA NA NA NA
"ENSG00000230502" 0 NA NA NA NA NA NA
"ENSG00000230506" 0.0165408896266413 0 8.1030458415403 0 1 NA NA
"ENSG00000230515" 0 NA NA NA NA NA NA
"ENSG00000230516" 0.0431826077460382 -0.226088835661582 8.1030458415403 -0.0279017100585235 0.977740544546241 NA NA
"ENSG00000230520" 0.0210896689872679 0 8.1030458415403 0 1 NA NA
"ENSG00000230521" 0 NA NA NA NA NA NA
"ENSG00000230526" 0.0886243424485444 0 8.10304584152615 0 1 NA NA
"ENSG00000230532" 0.0660763048086321 0 8.103045841502 0 1 NA NA
"ENSG00000230534" 0.0894587392441078 -0.546622923744642 8.10304584153739 -0.0674589449985059 0.946216344684237 NA NA
"ENSG00000230536" 0.0557795495976798 -0.226122883840388 8.10304584153716 -0.0279059119573599 0.977737193220997 NA NA
"ENSG00000230546" 0 NA NA NA NA NA NA
"ENSG00000230552" 0.0261151979425028 0 8.1030458415403 0 1 NA NA
"ENSG00000230556" 0.100346217514541 0.735571106461982 8.10304584151312 0.0907771128102893 0.927669696282673 NA NA
"ENSG00000230563" 0 NA NA NA NA NA NA
"ENSG00000230569" 0.0120561868881342 0 8.1030458415403 0 1 NA NA
"ENSG00000230570" 0 NA NA NA NA NA NA
"ENSG00000230571" 0 NA NA NA NA NA NA
"ENSG00000230575" 0.00894641472455145 0 8.10304584153714 0 1 NA NA
"ENSG00000230597" 0.0202447858688783 0 8.1030458415403 0 1 NA NA
"ENSG00000230599" 0 NA NA NA NA NA NA
"ENSG00000230600" 0 NA NA NA NA NA NA
"ENSG00000230603" 0 NA NA NA NA NA NA
"ENSG00000230607" 0 NA NA NA NA NA NA
"ENSG00000230612" 2.06964269830196 -0.2482692673511 0.761317574346816 -0.326104736993765 0.744345113168519 NA NA
"ENSG00000230615" 4.85275014533329 -0.390070277956499 0.530532392712561 -0.735243094134379 0.462191458111424 NA NA
"ENSG00000230617" 0 NA NA NA NA NA NA
"ENSG00000230621" 0 NA NA NA NA NA NA
"ENSG00000230623" 8.59757492073585 0.638684286859838 0.369432827474556 1.72882386014769 0.0838406244244002 0.273452315564061 NA
"ENSG00000230626" 0.0345371256281963 0 8.10304584154009 0 1 NA NA
"ENSG00000230627" 0.0163236092191201 -0.226057951193619 8.1030458415403 -0.0278978985944683 0.977743584471197 NA NA
"ENSG00000230628" 0.0471444802077194 0 8.1030458415352 0 1 NA NA
"ENSG00000230631" 0 NA NA NA NA NA NA
"ENSG00000230637" 0 NA NA NA NA NA NA
"ENSG00000230638" 0 NA NA NA NA NA NA
"ENSG00000230643" 0 NA NA NA NA NA NA
"ENSG00000230647" 0.19132484675006 -1.30936566477764 8.1000318345572 -0.161649446757912 0.871581916461069 NA NA
"ENSG00000230648" 0.157688416248588 1.05597582861303 8.10304584146886 0.130318382651728 0.896314536837455 NA NA
"ENSG00000230649" 0 NA NA NA NA NA NA
"ENSG00000230650" 0.048403081586673 1.70288294637784 8.07918677874234 0.210774053504791 0.833063586008219 NA NA
"ENSG00000230659" 0 NA NA NA NA NA NA
"ENSG00000230668" 0 NA NA NA NA NA NA
"ENSG00000230676" 0 NA NA NA NA NA NA
"ENSG00000230680" 0 NA NA NA NA NA NA
"ENSG00000230684" 0 NA NA NA NA NA NA
"ENSG00000230686" 0 NA NA NA NA NA NA
"ENSG00000230687" 0 NA NA NA NA NA NA
"ENSG00000230690" 0 NA NA NA NA NA NA
"ENSG00000230694" 0 NA NA NA NA NA NA
"ENSG00000230696" 0.120641745018458 -0.226201957725427 8.10304584149689 -0.0279156704960267 0.977729410065835 NA NA
"ENSG00000230698" 0 NA NA NA NA NA NA
"ENSG00000230699" 0.387247708681925 2.26321256539515 2.80993019628385 0.805433732264331 0.420569432648237 NA NA
"ENSG00000230704" 0 NA NA NA NA NA NA
"ENSG00000230709" 0.367612139583095 -1.04733344328697 3.00870905813558 -0.348100604960446 0.7277646300177 NA NA
"ENSG00000230714" 0 NA NA NA NA NA NA
"ENSG00000230715" 0 NA NA NA NA NA NA
"ENSG00000230718" 0.0178689841460039 -0.226057951193619 8.1030458415403 -0.0278978985944683 0.977743584471197 NA NA
"ENSG00000230725" 0.277047094394254 1.05619528712418 3.98963882825954 0.264734561846276 0.791213950608962 NA NA
"ENSG00000230728" 0 NA NA NA NA NA NA
"ENSG00000230729" 0 NA NA NA NA NA NA
"ENSG00000230730" 0.0509080807089035 -0.226109069846361 8.10304584152672 -0.0279042071670866 0.977738552917339 NA NA
"ENSG00000230732" 4.84787596370591 -0.632304645172836 0.505980488385369 -1.24966211086633 0.211423003683582 NA NA
"ENSG00000230733" 0 NA NA NA NA NA NA
"ENSG00000230735" 0 NA NA NA NA NA NA
"ENSG00000230736" 0 NA NA NA NA NA NA
"ENSG00000230737" 0.026383813431783 -0.22607590261982 8.10304584153473 -0.0279001139868907 0.977741817531574 NA NA
"ENSG00000230739" 0 NA NA NA NA NA NA
"ENSG00000230741" 0 NA NA NA NA NA NA
"ENSG00000230746" 0.115799085356836 0.735552478521819 8.10304584150716 0.0907748139291049 0.927671522982696 NA NA
"ENSG00000230747" 0.0671193717866988 0 8.10304584153172 0 1 NA NA
"ENSG00000230751" 0.0759949698374834 0 8.10304584153623 0 1 NA NA
"ENSG00000230759" 0 NA NA NA NA NA NA
"ENSG00000230773" 0.383716708793915 2.63155955434479 2.82181278137122 0.932577657779981 0.351038073456701 NA NA
"ENSG00000230781" 0 NA NA NA NA NA NA
"ENSG00000230782" 0 NA NA NA NA NA NA
"ENSG00000230785" 0 NA NA NA NA NA NA
"ENSG00000230790" 0.0130470327679838 0 8.1030458415403 0 1 NA NA
"ENSG00000230794" 0 NA NA NA NA NA NA
"ENSG00000230796" 0 NA NA NA NA NA NA
"ENSG00000230801" 0 NA NA NA NA NA NA
"ENSG00000230803" 0 NA NA NA NA NA NA
"ENSG00000230805" 0.234655095662598 -0.860063134431775 7.05158898934034 -0.12196728081173 0.902924930897125 NA NA
"ENSG00000230813" 0 NA NA NA NA NA NA
"ENSG00000230815" 0 NA NA NA NA NA NA
"ENSG00000230820" 0 NA NA NA NA NA NA
"ENSG00000230821" 0 NA NA NA NA NA NA
"ENSG00000230826" 0 NA NA NA NA NA NA
"ENSG00000230828" 0 NA NA NA NA NA NA
"ENSG00000230829" 0.214001748029549 1.00824316930058 8.09226897689609 0.124593383163508 0.900845467047941 NA NA
"ENSG00000230831" 0.0082374088221482 0 8.1030458415403 0 1 NA NA
"ENSG00000230834" 0 NA NA NA NA NA NA
"ENSG00000230835" 0.0195760243008765 0 8.10304584153335 0 1 NA NA
"ENSG00000230840" 0 NA NA NA NA NA NA
"ENSG00000230843" 0.0120561868881342 0 8.1030458415403 0 1 NA NA
"ENSG00000230846" 0 NA NA NA NA NA NA
"ENSG00000230848" 0 NA NA NA NA NA NA
"ENSG00000230863" 0 NA NA NA NA NA NA
"ENSG00000230864" 0 NA NA NA NA NA NA
"ENSG00000230867" 0.212753316445543 -0.0870452850667675 8.10133661177843 -0.0107445584893008 0.991427247616728 NA NA
"ENSG00000230881" 0 NA NA NA NA NA NA
"ENSG00000230882" 0 NA NA NA NA NA NA
"ENSG00000230894" 0.211512022924739 -1.43707626800208 8.09946435983655 -0.177428556279379 0.859171778477664 NA NA
"ENSG00000230896" 1.54754637441899 0.585984304274876 0.812868652688615 0.720884367156606 0.470980661860805 NA NA
"ENSG00000230898" 0.019526512052289 0 8.1030458415403 0 1 NA NA
"ENSG00000230908" 0 NA NA NA NA NA NA
"ENSG00000230912" 0.0136681528792657 0 8.1030458415403 0 1 NA NA
"ENSG00000230920" 0.00886594486577857 0 8.10304584154009 0 1 NA NA
"ENSG00000230922" 0.3698997943408 0.735651173620517 3.17752816551011 0.231516806555959 0.816913330327511 NA NA
"ENSG00000230926" 0 NA NA NA NA NA NA
"ENSG00000230928" 0.0330639847402433 0 8.1030458415403 0 1 NA NA
"ENSG00000230929" 0.010468704978083 0 8.1030458415403 0 1 NA NA
"ENSG00000230932" 0.316148687191868 0.0435359252202181 3.54098042106047 0.0122948788310949 0.990190353148667 NA NA
"ENSG00000230934" 0 NA NA NA NA NA NA
"ENSG00000230936" 0 NA NA NA NA NA NA
"ENSG00000230941" 0 NA NA NA NA NA NA
"ENSG00000230944" 0 NA NA NA NA NA NA
"ENSG00000230947" 0.177619399221164 0 8.10304584142763 0 1 NA NA
"ENSG00000230953" 0 NA NA NA NA NA NA
"ENSG00000230958" 0 NA NA NA NA NA NA
"ENSG00000230960" 0.135007565954791 0.415055837967925 8.10304584148392 0.0512222004030914 0.959148461699539 NA NA
"ENSG00000230967" 0 NA NA NA NA NA NA
"ENSG00000230968" 0 NA NA NA NA NA NA
"ENSG00000230972" 0.012284013421823 1.05615024976221 8.1030458415403 0.130339908031601 0.896297507314156 NA NA
"ENSG00000230973" 0 NA NA NA NA NA NA
"ENSG00000230975" 0 NA NA NA NA NA NA
"ENSG00000230977" 0 NA NA NA NA NA NA
"ENSG00000230979" 0.265305918124792 1.03869416284754 4.3540090197009 0.238560406776304 0.811446469539954 NA NA
"ENSG00000230987" 0 NA NA NA NA NA NA
"ENSG00000230990" 0.255729924500364 -0.226267052219953 6.85004830383333 -0.0330314535290697 0.973649505031547 NA NA
"ENSG00000230991" 0.0512721972872482 -0.226107366423495 8.1030458415403 -0.0279039969469695 0.977738720583437 NA NA
"ENSG00000231010" 0 NA NA NA NA NA NA
"ENSG00000231011" 0 NA NA NA NA NA NA
"ENSG00000231015" 0 NA NA NA NA NA NA
"ENSG00000231020" 0 NA NA NA NA NA NA
"ENSG00000231024" 0 NA NA NA NA NA NA
"ENSG00000231029" 0.0307397820442474 0 8.1030458415403 0 1 NA NA
"ENSG00000231034" 0 NA NA NA NA NA NA
"ENSG00000231039" 0 NA NA NA NA NA NA
"ENSG00000231043" 0.0436164709962227 -0.226102283948417 8.10304584152824 -0.0279033697168094 0.977739220845904 NA NA
"ENSG00000231052" 0 NA NA NA NA NA NA
"ENSG00000231054" 0.0109135640315278 -0.226055892174998 8.1030458415403 -0.0278976444901893 0.977743787138197 NA NA
"ENSG00000231062" 0 NA NA NA NA NA NA
"ENSG00000231069" 0 NA NA NA NA NA NA
"ENSG00000231073" 0.015427605311482 -0.226057951193619 8.1030458415403 -0.0278978985944683 0.977743584471197 NA NA
"ENSG00000231078" 0 NA NA NA NA NA NA
"ENSG00000231080" 0 NA NA NA NA NA NA
"ENSG00000231081" 0 NA NA NA NA NA NA
"ENSG00000231083" 0 NA NA NA NA NA NA
"ENSG00000231092" 0 NA NA NA NA NA NA
"ENSG00000231098" 0.0163236092191201 -0.226057951193619 8.1030458415403 -0.0278978985944683 0.977743584471197 NA NA
"ENSG00000231100" 0.0222068740504891 0 8.1030458415403 0 1 NA NA
"ENSG00000231102" 0 NA NA NA NA NA NA
"ENSG00000231104" 0.0691221915350472 -0.546592781172421 8.10304584153955 -0.067455225092071 0.946219305994818 NA NA
"ENSG00000231110" 0 NA NA NA NA NA NA
"ENSG00000231114" 0 NA NA NA NA NA NA
"ENSG00000231119" 1.2101425045083 -0.936475425598436 1.16178584773881 -0.806065444351127 0.420205114990385 NA NA
"ENSG00000231125" 0.719149262134383 -1.61356888886062 1.48014065379025 -1.09014564577271 0.275648991970421 NA NA
"ENSG00000231128" 0.0109135640315278 -0.226055892174998 8.1030458415403 -0.0278976444901893 0.977743787138197 NA NA
"ENSG00000231132" 0 NA NA NA NA NA NA
"ENSG00000231136" 0 NA NA NA NA NA NA
"ENSG00000231138" 0 NA NA NA NA NA NA
"ENSG00000231139" 0 NA NA NA NA NA NA
"ENSG00000231140" 0 NA NA NA NA NA NA
"ENSG00000231143" 0.0229471846939565 1.05613377801892 8.1030458415403 0.130337875247434 0.896299115522772 NA NA
"ENSG00000231149" 0 NA NA NA NA NA NA
"ENSG00000231153" 0 NA NA NA NA NA NA
"ENSG00000231156" 0.0494585954252568 0 8.10304584153747 0 1 NA NA
"ENSG00000231173" 0 NA NA NA NA NA NA
"ENSG00000231178" 0 NA NA NA NA NA NA
"ENSG00000231181" 0.111126481320511 -0.881073574652451 8.10277367562402 -0.10873728058122 0.913410871530273 NA NA
"ENSG00000231183" 0 NA NA NA NA NA NA
"ENSG00000231188" 0.0106008753310464 0 8.10304584153717 0 1 NA NA
"ENSG00000231189" 1.7832871745577 -0.619278769640784 0.933988890810906 -0.663047254344872 0.507300290252777 NA NA
"ENSG00000231193" 0.116757851686701 0.735568070121979 8.10304584153963 0.0907767380941062 0.927669994033599 NA NA
"ENSG00000231198" 0 NA NA NA NA NA NA
"ENSG00000231201" 0.0465168605173329 0 8.10304584150845 0 1 NA NA
"ENSG00000231204" 0.00881101099143422 0 8.1030458415403 0 1 NA NA
"ENSG00000231207" 0 NA NA NA NA NA NA
"ENSG00000231212" 1.01495155013661 2.14480958648716 1.03410431826603 2.07407468337772 0.0380723753765791 NA NA
"ENSG00000231227" 0 NA NA NA NA NA NA
"ENSG00000231232" 0 NA NA NA NA NA NA
"ENSG00000231236" 0.0525465120053906 0 8.10304584153469 0 1 NA NA
"ENSG00000231243" 0 NA NA NA NA NA NA
"ENSG00000231251" 0 NA NA NA NA NA NA
"ENSG00000231252" 0.0193586301934177 0 8.10304584153868 0 1 NA NA
"ENSG00000231255" 0.823528799827918 -0.575781782512113 1.70256361449826 -0.33818518004791 0.735223643223811 NA NA
"ENSG00000231266" 0 NA NA NA NA NA NA
"ENSG00000231271" 0 NA NA NA NA NA NA
"ENSG00000231272" 0 NA NA NA NA NA NA
"ENSG00000231291" 0 NA NA NA NA NA NA
"ENSG00000231295" 0.012093223816089 0 8.1030458415403 0 1 NA NA
"ENSG00000231296" 0 NA NA NA NA NA NA
"ENSG00000231297" 0.0113111133755411 0 8.1030458415403 0 1 NA NA
"ENSG00000231317" 0.153532149929977 0.415046926955277 8.10304584148968 0.0512211006915609 0.95914933799209 NA NA
"ENSG00000231324" 0.0120561868881342 0 8.1030458415403 0 1 NA NA
"ENSG00000231329" 0.149183897564709 0.111005371073285 8.10269188249351 0.0136998139239529 0.989069471901124 NA NA
"ENSG00000231331" 0 NA NA NA NA NA NA
"ENSG00000231336" 0.0126043354413591 -0.226055892174995 8.1030458415403 -0.0278976444901889 0.977743787138197 NA NA
"ENSG00000231344" 0.144948541705476 -0.226174968270425 8.1030458415154 -0.0279123397169535 0.977732066607854 NA NA
"ENSG00000231353" 0.0243355620816205 0 8.10304584153525 0 1 NA NA
"ENSG00000231355" 0.0217109530492072 0 8.1030458415403 0 1 NA NA
"ENSG00000231357" 0.0224411978692878 0 8.10304584153714 0 1 NA NA
"ENSG00000231358" 0 NA NA NA NA NA NA
"ENSG00000231392" 0 NA NA NA NA NA NA
"ENSG00000231393" 0.00888992521533467 0 8.1030458415403 0 1 NA NA
"ENSG00000231394" 0.0112230312477958 0 8.1030458415403 0 1 NA NA
"ENSG00000231397" 0 NA NA NA NA NA NA
"ENSG00000231398" 0 NA NA NA NA NA NA
"ENSG00000231401" 1.07362134288549 -0.864058472545718 1.03868026982684 -0.831881087613004 0.405476067932555 NA NA
"ENSG00000231403" 0 NA NA NA NA NA NA
"ENSG00000231405" 0.0277652435934093 0 8.10304584151037 0 1 NA NA
"ENSG00000231413" 0 NA NA NA NA NA NA
"ENSG00000231416" 0.461537639934186 -0.763389809831096 2.46198012245735 -0.310071475747392 0.756506603032408 NA NA
"ENSG00000231418" 0 NA NA NA NA NA NA
"ENSG00000231421" 0.0123199367350616 0 8.1030458415403 0 1 NA NA
"ENSG00000231424" 0.131040035355118 0.09462194468179 8.10304584149844 0.0116773305412144 0.990683049993547 NA NA
"ENSG00000231440" 0 NA NA NA NA NA NA
"ENSG00000231447" 0 NA NA NA NA NA NA
"ENSG00000231454" 0 NA NA NA NA NA NA
"ENSG00000231460" 0.0130470327679838 0 8.1030458415403 0 1 NA NA
"ENSG00000231466" 0.454932596558632 -1.86846540892895 2.26080419828542 -0.826460518051933 0.408542905890451 NA NA
"ENSG00000231467" 0 NA NA NA NA NA NA
"ENSG00000231476" 0 NA NA NA NA NA NA
"ENSG00000231477" 0 NA NA NA NA NA NA
"ENSG00000231482" 0.188792158750666 1.05592746740653 8.10304584145841 0.130312414376824 0.896319258568696 NA NA
"ENSG00000231484" 0 NA NA NA NA NA NA
"ENSG00000231487" 0 NA NA NA NA NA NA
"ENSG00000231489" 0 NA NA NA NA NA NA
"ENSG00000231492" 0.0177798504306693 0 8.10304584152341 0 1 NA NA
"ENSG00000231495" 0 NA NA NA NA NA NA
"ENSG00000231496" 0.02826882381967 -0.22607236391829 8.1030458415403 -0.0278996772743564 0.977742165842173 NA NA
"ENSG00000231505" 0.0101711875132875 0 8.10304584154004 0 1 NA NA
"ENSG00000231509" 0.0651007349443397 2.14176763878451 8.07526674276819 0.26522562127159 0.790835658541249 NA NA
"ENSG00000231515" 0 NA NA NA NA NA NA
"ENSG00000231519" 0 NA NA NA NA NA NA
"ENSG00000231521" 0.0264666682951152 0 8.1030458415403 0 1 NA NA
"ENSG00000231525" 0 NA NA NA NA NA NA
"ENSG00000231530" 0.0117105097379052 -0.226057951193619 8.1030458415403 -0.0278978985944683 0.977743584471197 NA NA
"ENSG00000231533" 0.202262879944827 -0.546732621317721 7.61374817699766 -0.0718086031489046 0.942754226175311 NA NA
"ENSG00000231536" 0 NA NA NA NA NA NA
"ENSG00000231539" 0.0479726842589476 0 8.1030458415403 0 1 NA NA
"ENSG00000231547" 0 NA NA NA NA NA NA
"ENSG00000231557" 0 NA NA NA NA NA NA
"ENSG00000231559" 0 NA NA NA NA NA NA
"ENSG00000231563" 0.205598002312857 0.418678743813116 6.66438228163044 0.0628233384761186 0.949907181158338 NA NA
"ENSG00000231569" 0 NA NA NA NA NA NA
"ENSG00000231583" 0 NA NA NA NA NA NA
"ENSG00000231585" 0 NA NA NA NA NA NA
"ENSG00000231589" 0 NA NA NA NA NA NA
"ENSG00000231590" 0 NA NA NA NA NA NA
"ENSG00000231593" 0 NA NA NA NA NA NA
"ENSG00000231597" 0 NA NA NA NA NA NA
"ENSG00000231600" 0 NA NA NA NA NA NA
"ENSG00000231601" 0 NA NA NA NA NA NA
"ENSG00000231603" 0 NA NA NA NA NA NA
"ENSG00000231604" 0 NA NA NA NA NA NA
"ENSG00000231606" 0.0225272058303361 -0.226074268798692 8.10304584153981 -0.0278999123563803 0.977741978346843 NA NA
"ENSG00000231612" 0 NA NA NA NA NA NA
"ENSG00000231613" 0.0368498384183815 -0.22607236391829 8.1030458415403 -0.0278996772743564 0.977742165842173 NA NA
"ENSG00000231615" 0.998883525790964 0.0785646703521717 1.36519556855563 0.0575482899020047 0.954108440038293 NA NA
"ENSG00000231616" 0.143474222938158 -0.874462271152173 8.10290052144591 -0.10791966023003 0.914059421595004 NA NA
"ENSG00000231620" 0.0146475471832474 0 8.1030458415403 0 1 NA NA
"ENSG00000231626" 0 NA NA NA NA NA NA
"ENSG00000231628" 0 NA NA NA NA NA NA
"ENSG00000231630" 0 NA NA NA NA NA NA
"ENSG00000231662" 0 NA NA NA NA NA NA
"ENSG00000231675" 0 NA NA NA NA NA NA
"ENSG00000231678" 0 NA NA NA NA NA NA
"ENSG00000231681" 0 NA NA NA NA NA NA
"ENSG00000231691" 0 NA NA NA NA NA NA
"ENSG00000231694" 0 NA NA NA NA NA NA
"ENSG00000231698" 0.0225836568719246 0 8.10304584153591 0 1 NA NA
"ENSG00000231699" 0 NA NA NA NA NA NA
"ENSG00000231700" 0 NA NA NA NA NA NA
"ENSG00000231702" 0 NA NA NA NA NA NA
"ENSG00000231703" 0.00894641472455145 0 8.10304584153714 0 1 NA NA
"ENSG00000231704" 0.070846415219966 0 8.10304584147714 0 1 NA NA
"ENSG00000231705" 0.151301541095159 -0.881045580447205 8.09500714203484 -0.108838147389915 0.913330866286127 NA NA
"ENSG00000231713" 0.121118753790666 -0.226174268759507 8.10304584148969 -0.027912253390131 0.977732135459867 NA NA
"ENSG00000231714" 0 NA NA NA NA NA NA
"ENSG00000231720" 0.813959322369949 0.304420134643827 1.48870345376054 0.204486752465608 0.837973143285637 NA NA
"ENSG00000231724" 0.0136372806150015 -0.226057951193619 8.1030458415403 -0.0278978985944683 0.977743584471197 NA NA
"ENSG00000231731" 0.266609901597314 -0.520635237970494 4.39529503527549 -0.118452853287893 0.905708849641582 NA NA
"ENSG00000231740" 0 NA NA NA NA NA NA
"ENSG00000231741" 0.0850177084401938 0 8.10304584150466 0 1 NA NA
"ENSG00000231743" 0 NA NA NA NA NA NA
"ENSG00000231744" 0.117607505447074 -0.226196600389644 8.10304584149467 -0.0279150093451674 0.977729937382398 NA NA
"ENSG00000231747" 0 NA NA NA NA NA NA
"ENSG00000231748" 0 NA NA NA NA NA NA
"ENSG00000231754" 0 NA NA NA NA NA NA
"ENSG00000231756" 0 NA NA NA NA NA NA
"ENSG00000231760" 0.210203434819309 -0.54672979544886 5.29345440806968 -0.103284122862264 0.917737476343601 NA NA
"ENSG00000231762" 0.0551960717769553 -0.226119071120087 8.10304584153822 -0.0279054414280793 0.977737568502896 NA NA
"ENSG00000231769" 0.179454549059734 -0.54666758280411 8.10304584152417 -0.0674644563903 0.946211957225025 NA NA
"ENSG00000231772" 0.021138461705581 -0.22607236391829 8.1030458415403 -0.0278996772743564 0.977742165842173 NA NA
"ENSG00000231781" 0 NA NA NA NA NA NA
"ENSG00000231791" 0 NA NA NA NA NA NA
"ENSG00000231794" 0 NA NA NA NA NA NA
"ENSG00000231811" 0.0113111133755411 0 8.1030458415403 0 1 NA NA
"ENSG00000231815" 0 NA NA NA NA NA NA
"ENSG00000231827" 0 NA NA NA NA NA NA
"ENSG00000231829" 2.08111461737594 -0.797242711165578 0.920092677444589 -0.866480878186959 0.386226508118806 NA NA
"ENSG00000231830" 0.0286934144621971 -0.22608447891282 8.10304584152239 -0.0279011723905469 0.977740973376266 NA NA
"ENSG00000231855" 0 NA NA NA NA NA NA
"ENSG00000231856" 4.02250182498483 0.185014945122055 0.50845365380697 0.363877698069006 0.715949339053394 NA NA
"ENSG00000231859" 0.0482159394605519 -0.226106076095533 8.1030458415347 -0.0279038377071194 0.977738847589 NA NA
"ENSG00000231863" 0.726062035798861 2.246315762211 1.62561905845743 1.3818217438608 0.167026440920698 NA NA
"ENSG00000231864" 0 NA NA NA NA NA NA
"ENSG00000231866" 0 NA NA NA NA NA NA
"ENSG00000231867" 0 NA NA NA NA NA NA
"ENSG00000231868" 0 NA NA NA NA NA NA
"ENSG00000231873" 0 NA NA NA NA NA NA
"ENSG00000231875" 0.0340939750172545 0 8.10304584153826 0 1 NA NA
"ENSG00000231876" 0.12963981204728 -0.226194012577456 8.10304584146757 -0.0279146899823646 0.977730192097787 NA NA
"ENSG00000231877" 1.2531386017018 -3.15785882416068 1.53236288741823 -2.06077741120521 0.0393242804546377 NA NA
"ENSG00000231880" 0.204644775946526 -0.554616529060952 8.10288901905219 -0.0684467635872701 0.945429997128191 NA NA
"ENSG00000231881" 0.309588706978083 0.20525203978867 4.60692586361451 0.0445529287566248 0.964463662783754 NA NA
"ENSG00000231883" 0.0112119951205771 0 8.1030458415403 0 1 NA NA
"ENSG00000231892" 0.0123199367350616 0 8.1030458415403 0 1 NA NA
"ENSG00000231896" 0.14179457369167 0.0720815497846189 8.10261855226639 0.00889608085579407 0.992902048055919 NA NA
"ENSG00000231901" 0 NA NA NA NA NA NA
"ENSG00000231902" 0.366984216727485 -1.42749076710314 3.26654505031486 -0.437003238931464 0.662108999092077 NA NA
"ENSG00000231903" 1.19075143261783 1.24760581517723 0.93717343490099 1.33124325628056 0.183108982513526 NA NA
"ENSG00000231912" 0.0462440675392617 -0.22609341471221 8.10304584153351 -0.0279022751609439 0.977740093835223 NA NA
"ENSG00000231916" 0 NA NA NA NA NA NA
"ENSG00000231918" 0 NA NA NA NA NA NA
"ENSG00000231922" 0.010468704978083 0 8.1030458415403 0 1 NA NA
"ENSG00000231923" 0 NA NA NA NA NA NA
"ENSG00000231927" 0 NA NA NA NA NA NA
"ENSG00000231930" 0 NA NA NA NA NA NA
"ENSG00000231931" 0 NA NA NA NA NA NA
"ENSG00000231937" 0 NA NA NA NA NA NA
"ENSG00000231949" 0 NA NA NA NA NA NA
"ENSG00000231951" 0 NA NA NA NA NA NA
"ENSG00000231953" 1.7333678106523 0.789214867205141 0.775988669427206 1.01704431816987 0.309132347058511 NA NA
"ENSG00000231955" 0.0146475471832474 0 8.1030458415403 0 1 NA NA
"ENSG00000231961" 0.0260940655359675 0 8.10304584153315 0 1 NA NA
"ENSG00000231964" 0 NA NA NA NA NA NA
"ENSG00000231967" 0 NA NA NA NA NA NA
"ENSG00000231970" 0 NA NA NA NA NA NA
"ENSG00000231977" 0.0790565019319567 -0.546596079815251 8.1030458415363 -0.067455632178877 0.946218981924677 NA NA
"ENSG00000231978" 0 NA NA NA NA NA NA
"ENSG00000231979" 0 NA NA NA NA NA NA
"ENSG00000231980" 0 NA NA NA NA NA NA
"ENSG00000231984" 0 NA NA NA NA NA NA
"ENSG00000231985" 0 NA NA NA NA NA NA
"ENSG00000231986" 0 NA NA NA NA NA NA
"ENSG00000231990" 0 NA NA NA NA NA NA
"ENSG00000231992" 0.00888992521533467 0 8.1030458415403 0 1 NA NA
"ENSG00000231996" 0 NA NA NA NA NA NA
"ENSG00000232001" 0 NA NA NA NA NA NA
"ENSG00000232006" 0.242932164541112 -0.867214711198209 7.96242081546801 -0.108913448723224 0.9132711395645 NA NA
"ENSG00000232009" 0.0101711875132875 0 8.10304584154004 0 1 NA NA
"ENSG00000232019" 0.0815045412823225 -0.226163151317218 8.1030458415239 -0.0279108813821896 0.977733229737486 NA NA
"ENSG00000232027" 0.0936921446884756 0.415123236979343 8.10304584151248 0.0512305181408005 0.959141833807006 NA NA
"ENSG00000232031" 0.0518659304238643 0 8.1030458415403 0 1 NA NA
"ENSG00000232032" 0.144363645167067 0 8.10304584150697 0 1 NA NA
"ENSG00000232034" 0.0113111133755411 0 8.1030458415403 0 1 NA NA
"ENSG00000232035" 0 NA NA NA NA NA NA
"ENSG00000232036" 0.0293298110881781 0 8.1030458415354 0 1 NA NA
"ENSG00000232042" 0.0346784136392164 0 8.10304584153048 0 1 NA NA
"ENSG00000232043" 0 NA NA NA NA NA NA
"ENSG00000232050" 0 NA NA NA NA NA NA
"ENSG00000232053" 0.0083034808044931 0 8.1030458415403 0 1 NA NA
"ENSG00000232056" 0 NA NA NA NA NA NA
"ENSG00000232057" 0.0592226337926571 -0.898932928423815 8.10245805924218 -0.110945705840271 0.911659401278898 NA NA
"ENSG00000232058" 0.00981666663675529 0 8.1030458415403 0 1 NA NA
"ENSG00000232059" 0.0144143174891462 0 8.1030458415403 0 1 NA NA
"ENSG00000232063" 1.72001293777305 -0.397813728446888 0.79389395086877 -0.501091774300025 0.616306535640927 NA NA
"ENSG00000232068" 0 NA NA NA NA NA NA
"ENSG00000232072" 0 NA NA NA NA NA NA
"ENSG00000232073" 0 NA NA NA NA NA NA
"ENSG00000232080" 0.0206004349532399 -0.226074268798692 8.10304584153981 -0.0278999123563803 0.977741978346843 NA NA
"ENSG00000232085" 0.0136681528792657 0 8.1030458415403 0 1 NA NA
"ENSG00000232086" 0 NA NA NA NA NA NA
"ENSG00000232089" 0.0146475471832474 0 8.1030458415403 0 1 NA NA
"ENSG00000232101" 0 NA NA NA NA NA NA
"ENSG00000232110" 2.88447149813938 -0.290175391877168 0.646960707468085 -0.448520889333118 0.653777313754544 NA NA
"ENSG00000232111" 0 NA NA NA NA NA NA
"ENSG00000232115" 0 NA NA NA NA NA NA
"ENSG00000232120" 0 NA NA NA NA NA NA
"ENSG00000232121" 0 NA NA NA NA NA NA
"ENSG00000232124" 0.0251420086719608 0 8.10304584153341 0 1 NA NA
"ENSG00000232130" 0 NA NA NA NA NA NA
"ENSG00000232135" 0 NA NA NA NA NA NA
"ENSG00000232140" 0 NA NA NA NA NA NA
"ENSG00000232145" 0.407898061448678 -3.30984526129706 3.9879554640013 -0.829960437415754 0.406561152271912 NA NA
"ENSG00000232153" 0 NA NA NA NA NA NA
"ENSG00000232155" 0 NA NA NA NA NA NA
"ENSG00000232161" 0 NA NA NA NA NA NA
"ENSG00000232165" 0 NA NA NA NA NA NA
"ENSG00000232166" 0 NA NA NA NA NA NA
"ENSG00000232167" 0 NA NA NA NA NA NA
"ENSG00000232172" 0.0456438893581743 0 8.10304584153469 0 1 NA NA
"ENSG00000232174" 0 NA NA NA NA NA NA
"ENSG00000232175" 0.00981666663675529 0 8.1030458415403 0 1 NA NA
"ENSG00000232176" 0.556577570906037 -0.774683581408969 1.76792871022658 -0.438187115197471 0.661250648067337 NA NA
"ENSG00000232183" 0 NA NA NA NA NA NA
"ENSG00000232184" 0.0146733036938778 0 8.1030458415346 0 1 NA NA
"ENSG00000232188" 0.00881101099143422 0 8.1030458415403 0 1 NA NA
"ENSG00000232193" 0.0218369629479607 0 8.10304584152684 0 1 NA NA
"ENSG00000232194" 0.114294115883322 -0.838298890461154 8.10238242718857 -0.103463258861756 0.91759530814169 NA NA
"ENSG00000232197" 0 NA NA NA NA NA NA
"ENSG00000232200" 0 NA NA NA NA NA NA
"ENSG00000232208" 0 NA NA NA NA NA NA
"ENSG00000232211" 0 NA NA NA NA NA NA
"ENSG00000232218" 0 NA NA NA NA NA NA
"ENSG00000232227" 0.0106008753310464 0 8.10304584153717 0 1 NA NA
"ENSG00000232234" 1.02440845689365 0.86570689796514 1.10648846574653 0.782391253740782 0.43398467232232 NA NA
"ENSG00000232240" 0 NA NA NA NA NA NA
"ENSG00000232245" 0 NA NA NA NA NA NA
"ENSG00000232249" 0 NA NA NA NA NA NA
"ENSG00000232252" 0 NA NA NA NA NA NA
"ENSG00000232259" 0 NA NA NA NA NA NA
"ENSG00000232261" 0 NA NA NA NA NA NA
"ENSG00000232271" 0.0669470261466272 -0.546589512199332 8.1030458415255 -0.0674548216669635 0.946219627149994 NA NA
"ENSG00000232286" 0 NA NA NA NA NA NA
"ENSG00000232290" 0.0334515078560957 0 8.10304584152659 0 1 NA NA
"ENSG00000232294" 0 NA NA NA NA NA NA
"ENSG00000232296" 0 NA NA NA NA NA NA
"ENSG00000232299" 0 NA NA NA NA NA NA
"ENSG00000232306" 0 NA NA NA NA NA NA
"ENSG00000232309" 0 NA NA NA NA NA NA
"ENSG00000232325" 0 NA NA NA NA NA NA
"ENSG00000232327" 0 NA NA NA NA NA NA
"ENSG00000232328" 0.0248492757355785 -0.226074422936911 8.1030458415403 -0.0278999313786354 0.977741963175185 NA NA
"ENSG00000232334" 0 NA NA NA NA NA NA
"ENSG00000232335" 0.0338472266579483 -0.226088835661581 8.1030458415403 -0.0279017100585234 0.977740544546241 NA NA
"ENSG00000232337" 0.616343089312201 1.42646443255776 1.63896567121978 0.870344301657108 0.384112275368112 NA NA
"ENSG00000232342" 0.0327830318418963 0 8.10304584153653 0 1 NA NA
"ENSG00000232344" 0 NA NA NA NA NA NA
"ENSG00000232346" 4.496275395771 0.750977658272701 0.497011280059302 1.51098715140448 0.130791724479252 NA NA
"ENSG00000232347" 0.600028768652704 0.952566721580333 1.77861913310661 0.53556531797594 0.592259003617406 NA NA
"ENSG00000232350" 0 NA NA NA NA NA NA
"ENSG00000232353" 0.237763292211338 -0.546747446291699 8.04799706115681 -0.067935840698867 0.945836707894604 NA NA
"ENSG00000232355" 0 NA NA NA NA NA NA
"ENSG00000232358" 0 NA NA NA NA NA NA
"ENSG00000232359" 0 NA NA NA NA NA NA
"ENSG00000232360" 0.0146475471832474 0 8.1030458415403 0 1 NA NA
"ENSG00000232363" 0 NA NA NA NA NA NA
"ENSG00000232375" 0 NA NA NA NA NA NA
"ENSG00000232377" 0.00894641472455145 0 8.10304584153714 0 1 NA NA
"ENSG00000232383" 0.0266843133829853 -0.226074422936911 8.1030458415403 -0.0278999313786354 0.977741963175185 NA NA
"ENSG00000232386" 0.188605552400732 0.415027261695628 8.10304584149209 0.0512186737942983 0.959151271837583 NA NA
"ENSG00000232389" 0 NA NA NA NA NA NA
"ENSG00000232394" 0 NA NA NA NA NA NA
"ENSG00000232408" 0 NA NA NA NA NA NA
"ENSG00000232409" 0 NA NA NA NA NA NA
"ENSG00000232411" 0.0205253515740117 0 8.10304584153767 0 1 NA NA
"ENSG00000232413" 0 NA NA NA NA NA NA
"ENSG00000232418" 0.0082374088221482 0 8.1030458415403 0 1 NA NA
"ENSG00000232431" 0 NA NA NA NA NA NA
"ENSG00000232436" 0 NA NA NA NA NA NA
"ENSG00000232444" 0 NA NA NA NA NA NA
"ENSG00000232446" 0 NA NA NA NA NA NA
"ENSG00000232448" 0.0110535018371743 0 8.10304584153701 0 1 NA NA
"ENSG00000232450" 0.0332639452513681 -0.22609233042433 8.10304584153617 -0.027902141348551 0.977740200560513 NA NA
"ENSG00000232451" 0 NA NA NA NA NA NA
"ENSG00000232454" 0.463832510880696 1.62809936199332 1.88166013292169 0.865246243733367 0.386903648761005 NA NA
"ENSG00000232463" 0 NA NA NA NA NA NA
"ENSG00000232464" 0 NA NA NA NA NA NA
"ENSG00000232465" 0 NA NA NA NA NA NA
"ENSG00000232470" 0 NA NA NA NA NA NA
"ENSG00000232471" 0 NA NA NA NA NA NA
"ENSG00000232482" 0 NA NA NA NA NA NA
"ENSG00000232494" 0.143304633798561 0.951365351949127 8.08354462164393 0.117691606402693 0.906312017677924 NA NA
"ENSG00000232499" 0.366446509633821 0.210024810076746 2.5529760604096 0.0822666586395837 0.934434667073959 NA NA
"ENSG00000232500" 0 NA NA NA NA NA NA
"ENSG00000232502" 0 NA NA NA NA NA NA
"ENSG00000232512" 0 NA NA NA NA NA NA
"ENSG00000232515" 0 NA NA NA NA NA NA
"ENSG00000232518" 0.0545324306491128 0 8.103045841518 0 1 NA NA
"ENSG00000232519" 0.0201019203359117 0 8.10304584153982 0 1 NA NA
"ENSG00000232524" 8.07875771307206 0.771294820116574 0.37693044614733 2.04625237361457 0.0407315468696598 0.176425283889073 NA
"ENSG00000232528" 0 NA NA NA NA NA NA
"ENSG00000232529" 0 NA NA NA NA NA NA
"ENSG00000232536" 0.196310861938932 0.619873962288522 8.08107969315475 0.0767068245612773 0.938856775325002 NA NA
"ENSG00000232537" 0.0110535018371743 0 8.10304584153701 0 1 NA NA
"ENSG00000232545" 0.163320077230138 -0.226233369291569 8.10304584147611 -0.0279195470095424 0.977726318260652 NA NA
"ENSG00000232546" 0 NA NA NA NA NA NA
"ENSG00000232555" 0 NA NA NA NA NA NA
"ENSG00000232557" 0 NA NA NA NA NA NA
"ENSG00000232576" 0 NA NA NA NA NA NA
"ENSG00000232578" 0.140225345306195 1.0934166307221 8.09225369688266 0.135118926281725 0.89251784639451 NA NA
"ENSG00000232581" 0.0101711875132875 0 8.10304584154004 0 1 NA NA
"ENSG00000232582" 0 NA NA NA NA NA NA
"ENSG00000232590" 0.0200878885654063 0 8.10304584153774 0 1 NA NA
"ENSG00000232594" 0 NA NA NA NA NA NA
"ENSG00000232597" 0 NA NA NA NA NA NA
"ENSG00000232598" 0.0146733036938778 0 8.1030458415346 0 1 NA NA
"ENSG00000232599" 0 NA NA NA NA NA NA
"ENSG00000232603" 0 NA NA NA NA NA NA
"ENSG00000232604" 0 NA NA NA NA NA NA
"ENSG00000232611" 3.96609393921038 0.344273407408704 0.530403013532525 0.649078905332413 0.516287375909215 NA NA
"ENSG00000232617" 0 NA NA NA NA NA NA
"ENSG00000232622" 0 NA NA NA NA NA NA
"ENSG00000232626" 0.0920625079277625 -0.226152193675798 8.10304584153878 -0.0279095290954015 0.97773430828607 NA NA
"ENSG00000232627" 0.012284013421823 1.05615024976221 8.1030458415403 0.130339908031601 0.896297507314156 NA NA
"ENSG00000232628" 0 NA NA NA NA NA NA
"ENSG00000232633" 0.0530249899380908 -0.226116612699536 8.10304584153729 -0.0279051380334581 0.977737810482546 NA NA
"ENSG00000232636" 0 NA NA NA NA NA NA
"ENSG00000232638" 0 NA NA NA NA NA NA
"ENSG00000232640" 0.488325899455989 1.34296505868415 2.43811088753455 0.550821976781445 0.581755717288347 NA NA
"ENSG00000232642" 0.014682632128395 0 8.10304584153901 0 1 NA NA
"ENSG00000232644" 0 NA NA NA NA NA NA
"ENSG00000232646" 0 NA NA NA NA NA NA
"ENSG00000232663" 0 NA NA NA NA NA NA
"ENSG00000232667" 0 NA NA NA NA NA NA
"ENSG00000232668" 0 NA NA NA NA NA NA
"ENSG00000232675" 0.226827974725737 0.415034740981953 6.36720178263429 0.0651832241462657 0.948028117912328 NA NA
"ENSG00000232680" 0.0146475471832474 0 8.1030458415403 0 1 NA NA
"ENSG00000232682" 0 NA NA NA NA NA NA
"ENSG00000232692" 0.122038745831293 0 8.10304584151447 0 1 NA NA
"ENSG00000232693" 0.00888992521533467 0 8.1030458415403 0 1 NA NA
"ENSG00000232696" 0 NA NA NA NA NA NA
"ENSG00000232702" 0.0112119951205771 0 8.1030458415403 0 1 NA NA
"ENSG00000232710" 0.0248444912071654 0 8.10304584153338 0 1 NA NA
"ENSG00000232716" 0.0205537147627035 0 8.1030458415403 0 1 NA NA
"ENSG00000232719" 0 NA NA NA NA NA NA
"ENSG00000232721" 0.556886354074682 -1.15968566951856 1.81538039415766 -0.638811388098449 0.522945638948213 NA NA
"ENSG00000232732" 0.145925184032697 -0.194434152668189 8.10273934780733 -0.0239961011112624 0.980855718675413 NA NA
"ENSG00000232736" 0.0082374088221482 0 8.1030458415403 0 1 NA NA
"ENSG00000232738" 0 NA NA NA NA NA NA
"ENSG00000232739" 0 NA NA NA NA NA NA
"ENSG00000232748" 0.514677340156879 2.19815691521254 1.85053091543498 1.18785203580122 0.234891709276273 NA NA
"ENSG00000232749" 0 NA NA NA NA NA NA
"ENSG00000232750" 0 NA NA NA NA NA NA
"ENSG00000232751" 0 NA NA NA NA NA NA
"ENSG00000232754" 0 NA NA NA NA NA NA
"ENSG00000232760" 0 NA NA NA NA NA NA
"ENSG00000232762" 0 NA NA NA NA NA NA
"ENSG00000232765" 0 NA NA NA NA NA NA
"ENSG00000232768" 0 NA NA NA NA NA NA
"ENSG00000232789" 0 NA NA NA NA NA NA
"ENSG00000232798" 0 NA NA NA NA NA NA
"ENSG00000232806" 0 NA NA NA NA NA NA
"ENSG00000232807" 0.321255272569932 0.0668800870473679 5.08291534168402 0.0131578203750311 0.989501881189953 NA NA
"ENSG00000232811" 0.0226222267510823 0 8.10304584153025 0 1 NA NA
"ENSG00000232821" 0.156168756581662 1.05596307341602 8.10304584143714 0.130316808528475 0.896315782186393 NA NA
"ENSG00000232828" 0 NA NA NA NA NA NA
"ENSG00000232834" 0 NA NA NA NA NA NA
"ENSG00000232835" 0 NA NA NA NA NA NA
"ENSG00000232855" 0.381060303614906 -0.546726456374834 3.62919425333831 -0.150646787746875 0.880254351252678 NA NA
"ENSG00000232862" 0.0396601674746464 -0.546547717564508 8.1030458415403 -0.0674496637749017 0.946223733200938 NA NA
"ENSG00000232876" 0.0770039800987077 -0.546609861453424 8.10304584151901 -0.0674573329762819 0.946217627968699 NA NA
"ENSG00000232884" 0.370147121911294 -0.546729242917665 4.3512842982628 -0.125647787053569 0.900010734080319 NA NA
"ENSG00000232886" 0.0082374088221482 0 8.1030458415403 0 1 NA NA
"ENSG00000232887" 0 NA NA NA NA NA NA
"ENSG00000232889" 0 NA NA NA NA NA NA
"ENSG00000232891" 0.972134334518049 -0.642668229245512 1.16427680947876 -0.551989203953337 0.580955750012378 NA NA
"ENSG00000232895" 0 NA NA NA NA NA NA
"ENSG00000232896" 0.891429404550315 0.498422388460244 1.06679503463653 0.467214762234119 0.640346232952555 NA NA
"ENSG00000232897" 0.0194286686687063 0 8.1030458415403 0 1 NA NA
"ENSG00000232900" 0.0178928294491029 0 8.10304584151932 0 1 NA NA
"ENSG00000232905" 0 NA NA NA NA NA NA
"ENSG00000232906" 0.0709811165507406 -0.546592635249148 8.10304584153915 -0.0674552070836272 0.946219320330824 NA NA
"ENSG00000232909" 0 NA NA NA NA NA NA
"ENSG00000232926" 0.0416306208095787 1.05611988207443 8.10304584151897 0.13033616034393 0.896300472244901 NA NA
"ENSG00000232930" 0 NA NA NA NA NA NA
"ENSG00000232934" 0.957851553328776 -0.298879338699475 1.34032354788089 -0.222990440757394 0.82354294637581 NA NA
"ENSG00000232935" 0 NA NA NA NA NA NA
"ENSG00000232937" 0 NA NA NA NA NA NA
"ENSG00000232939" 0.0634344686082875 -0.226133840052031 8.10304584151665 -0.0279072640677183 0.977736114813019 NA NA
"ENSG00000232944" 0 NA NA NA NA NA NA
"ENSG00000232949" 0.526350478171384 0.255404284836297 1.79576426716744 0.142225953320232 0.886901532383518 NA NA
"ENSG00000232952" 0.168392943005897 -0.546656510568305 8.1030458414975 -0.0674630899616482 0.946213044999105 NA NA
"ENSG00000232969" 0 NA NA NA NA NA NA
"ENSG00000232971" 0 NA NA NA NA NA NA
"ENSG00000232978" 0 NA NA NA NA NA NA
"ENSG00000232979" 0 NA NA NA NA NA NA
"ENSG00000232983" 0 NA NA NA NA NA NA
"ENSG00000232985" 0 NA NA NA NA NA NA
"ENSG00000232986" 0 NA NA NA NA NA NA
"ENSG00000232989" 0 NA NA NA NA NA NA
"ENSG00000232993" 0 NA NA NA NA NA NA
"ENSG00000232995" 4.29918254710572 0.148636624908129 0.531173602989231 0.279826828877907 0.779610367172931 NA NA
"ENSG00000232999" 0 NA NA NA NA NA NA
"ENSG00000233005" 0.0145588991855777 0 8.1030458415403 0 1 NA NA
"ENSG00000233017" 0.0663582559305534 0 8.10304584150408 0 1 NA NA
"ENSG00000233018" 0.16013552252451 0.415060974283093 8.10304584148906 0.0512228342776868 0.959147956603842 NA NA
"ENSG00000233021" 0 NA NA NA NA NA NA
"ENSG00000233028" 0 NA NA NA NA NA NA
"ENSG00000233029" 0.0539656277869221 0 8.10304584153445 0 1 NA NA
"ENSG00000233030" 0.29974872183132 0.0944961041936323 3.6121841009845 0.0261603787492109 0.979129418235793 NA NA
"ENSG00000233031" 0 NA NA NA NA NA NA
"ENSG00000233037" 0 NA NA NA NA NA NA
"ENSG00000233044" 0 NA NA NA NA NA NA
"ENSG00000233052" 0.00992447624296523 0 8.1030458415403 0 1 NA NA
"ENSG00000233055" 0 NA NA NA NA NA NA
"ENSG00000233060" 0.0106008753310464 0 8.10304584153717 0 1 NA NA
"ENSG00000233064" 0.0904714600847034 0 8.10304584148473 0 1 NA NA
"ENSG00000233068" 0 NA NA NA NA NA NA
"ENSG00000233069" 0 NA NA NA NA NA NA
"ENSG00000233078" 0 NA NA NA NA NA NA
"ENSG00000233081" 0.168551382635581 -0.547664427766196 8.10302449575079 -0.0675876554554894 0.946113882447278 NA NA
"ENSG00000233082" 0 NA NA NA NA NA NA
"ENSG00000233085" 0.00981666663675529 0 8.1030458415403 0 1 NA NA
"ENSG00000233090" 0.0117105097379052 -0.226057951193619 8.1030458415403 -0.0278978985944683 0.977743584471197 NA NA
"ENSG00000233096" 0 NA NA NA NA NA NA
"ENSG00000233099" 0.0206398924913705 0 8.10304584153923 0 1 NA NA
"ENSG00000233103" 0.00881101099143422 0 8.1030458415403 0 1 NA NA
"ENSG00000233105" 0 NA NA NA NA NA NA
"ENSG00000233109" 0.381270717960653 0.102448514835268 2.71127098641347 0.0377861583547534 0.969858180524289 NA NA
"ENSG00000233129" 0.100803837695474 -0.226172733279246 8.10304584150866 -0.0279120638958568 0.977732286595537 NA NA
"ENSG00000233138" 0 NA NA NA NA NA NA
"ENSG00000233139" 0 NA NA NA NA NA NA
"ENSG00000233144" 0 NA NA NA NA NA NA
"ENSG00000233145" 0 NA NA NA NA NA NA
"ENSG00000233157" 0.00936076753541151 0 8.10304584153909 0 1 NA NA
"ENSG00000233170" 0.012093223816089 0 8.1030458415403 0 1 NA NA
"ENSG00000233178" 2.06783796693084 -0.440008559267345 0.915241317817479 -0.480756878761339 0.630689300795102 NA NA
"ENSG00000233179" 0 NA NA NA NA NA NA
"ENSG00000233183" 1.00529105727733 -0.131723278595958 1.147015067511 -0.114840059496163 0.908571896204253 NA NA
"ENSG00000233191" 0 NA NA NA NA NA NA
"ENSG00000233193" 0 NA NA NA NA NA NA
"ENSG00000233196" 0 NA NA NA NA NA NA
"ENSG00000233214" 0 NA NA NA NA NA NA
"ENSG00000233216" 0 NA NA NA NA NA NA
"ENSG00000233219" 0 NA NA NA NA NA NA
"ENSG00000233222" 0 NA NA NA NA NA NA
"ENSG00000233230" 2.58035879156024 -0.80337995506786 0.868423147693339 -0.925101958880018 0.354912874222472 NA NA
"ENSG00000233234" 0 NA NA NA NA NA NA
"ENSG00000233235" 0.0164748176442964 0 8.10304584153141 0 1 NA NA
"ENSG00000233242" 0.0812419829445886 0 8.10304584153315 0 1 NA NA
"ENSG00000233250" 0 NA NA NA NA NA NA
"ENSG00000233251" 9.28567342441608 -1.25318544414738 0.491653078819342 -2.54892219358575 0.0108056405193313 0.0717794753351387 NA
"ENSG00000233256" 0.012093223816089 0 8.1030458415403 0 1 NA NA
"ENSG00000233258" 0 NA NA NA NA NA NA
"ENSG00000233264" 2.79996388558564 -1.33628915564376 0.778209854625806 -1.71713214334236 0.0859550303536325 NA NA
"ENSG00000233268" 0 NA NA NA NA NA NA
"ENSG00000233271" 0 NA NA NA NA NA NA
"ENSG00000233275" 0 NA NA NA NA NA NA
"ENSG00000233287" 0.025597030831699 0 8.10304584151434 0 1 NA NA
"ENSG00000233288" 0.151787508105354 -0.546692518412502 8.10304584146719 -0.067467533703785 0.946209507465692 NA NA
"ENSG00000233290" 0.717907400067258 1.53235782151888 1.5588977364155 0.982975204674015 0.325619642262561 NA NA
"ENSG00000233292" 0.0146684600048482 0 8.10304584152859 0 1 NA NA
"ENSG00000233293" 0.0243296502069193 -0.22607236391829 8.1030458415403 -0.0278996772743564 0.977742165842173 NA NA
"ENSG00000233330" 0.624678901611514 -1.0031209858853 2.03258178268877 -0.493520602432211 0.621644786190119 NA NA
"ENSG00000233332" 0.00894641472455145 0 8.10304584153714 0 1 NA NA
"ENSG00000233336" 0.0171033536879268 0 8.1030458415403 0 1 NA NA
"ENSG00000233339" 0 NA NA NA NA NA NA
"ENSG00000233340" 0 NA NA NA NA NA NA
"ENSG00000233342" 0.0117105097379052 -0.226057951193619 8.1030458415403 -0.0278978985944683 0.977743584471197 NA NA
"ENSG00000233351" 0 NA NA NA NA NA NA
"ENSG00000233352" 0 NA NA NA NA NA NA
"ENSG00000233358" 0.0222068740504891 0 8.1030458415403 0 1 NA NA
"ENSG00000233359" 0.0113111133755411 0 8.1030458415403 0 1 NA NA
"ENSG00000233363" 0 NA NA NA NA NA NA
"ENSG00000233365" 0 NA NA NA NA NA NA
"ENSG00000233367" 0.0144143174891462 0 8.1030458415403 0 1 NA NA
"ENSG00000233372" 0 NA NA NA NA NA NA
"ENSG00000233376" 0 NA NA NA NA NA NA
"ENSG00000233379" 0.10175380100019 0.735597975792669 8.10304584152746 0.0907804287645503 0.927667061413059 NA NA
"ENSG00000233383" 0 NA NA NA NA NA NA
"ENSG00000233388" 0 NA NA NA NA NA NA
"ENSG00000233393" 0.0661073491297693 -0.226134671250838 8.10304584152316 -0.0279073666462598 0.97773603299905 NA NA
"ENSG00000233397" 0 NA NA NA NA NA NA
"ENSG00000233403" 0 NA NA NA NA NA NA
"ENSG00000233406" 0.0709991702140178 -0.226133892719676 8.10304584153964 -0.0279072705673734 0.977736109629064 NA NA
"ENSG00000233407" 0 NA NA NA NA NA NA
"ENSG00000233408" 0.0307464184033927 -0.226090894680203 8.1030458415403 -0.0279019641628024 0.977740341879265 NA NA
"ENSG00000233411" 0 NA NA NA NA NA NA
"ENSG00000233415" 0 NA NA NA NA NA NA
"ENSG00000233417" 0 NA NA NA NA NA NA
"ENSG00000233420" 0.0707782339366489 -0.226107366423495 8.1030458415403 -0.0279039969469696 0.977738720583437 NA NA
"ENSG00000233423" 0 NA NA NA NA NA NA
"ENSG00000233424" 0 NA NA NA NA NA NA
"ENSG00000233427" 0.0522131814372556 0 8.10304584152629 0 1 NA NA
"ENSG00000233437" 0 NA NA NA NA NA NA
"ENSG00000233444" 0 NA NA NA NA NA NA
"ENSG00000233447" 0 NA NA NA NA NA NA
"ENSG00000233451" 0.0379079606089754 0 8.10304584153849 0 1 NA NA
"ENSG00000233454" 0 NA NA NA NA NA NA
"ENSG00000233455" 0 NA NA NA NA NA NA
"ENSG00000233457" 0 NA NA NA NA NA NA
"ENSG00000233459" 0 NA NA NA NA NA NA
"ENSG00000233470" 0 NA NA NA NA NA NA
"ENSG00000233472" 0.0317126820905294 1.05613377801892 8.1030458415403 0.130337875247434 0.896299115522772 NA NA
"ENSG00000233478" 0.223705614782423 0.0369709997517945 4.66622264400748 0.007923110955555 0.993678338236214 NA NA
"ENSG00000233479" 0 NA NA NA NA NA NA
"ENSG00000233482" 0 NA NA NA NA NA NA
"ENSG00000233484" 0 NA NA NA NA NA NA
"ENSG00000233494" 0 NA NA NA NA NA NA
"ENSG00000233502" 0 NA NA NA NA NA NA
"ENSG00000233511" 0 NA NA NA NA NA NA
"ENSG00000233514" 0.0146684600048482 0 8.10304584152859 0 1 NA NA
"ENSG00000233516" 0.0407727231406539 0.735660483391323 8.1030458415403 0.090788142851168 0.927660931774152 NA NA
"ENSG00000233517" 0 NA NA NA NA NA NA
"ENSG00000233519" 0 NA NA NA NA NA NA
"ENSG00000233535" 0 NA NA NA NA NA NA
"ENSG00000233536" 0 NA NA NA NA NA NA
"ENSG00000233538" 0 NA NA NA NA NA NA
"ENSG00000233539" 0.0543674259449417 -0.531404592323818 8.10272024526437 -0.0655834801447572 0.947709441728991 NA NA
"ENSG00000233542" 0.0396238473038429 1.05611730627563 8.1030458415403 0.130335842463267 0.896300723731813 NA NA
"ENSG00000233547" 0.88830228545942 -0.00310412256431008 1.16451881243041 -0.00266558387136024 0.997873174302152 NA NA
"ENSG00000233553" 0 NA NA NA NA NA NA
"ENSG00000233558" 0.163863914961718 -0.226236520973483 8.10304584146435 -0.0279199359598586 0.977726008044132 NA NA
"ENSG00000233569" 0 NA NA NA NA NA NA
"ENSG00000233571" 0.010399839673666 0 8.1030458415403 0 1 NA NA
"ENSG00000233574" 0 NA NA NA NA NA NA
"ENSG00000233575" 0.0146475471832474 0 8.1030458415403 0 1 NA NA
"ENSG00000233577" 0 NA NA NA NA NA NA
"ENSG00000233581" 0.0737354492275378 0.735614279146712 8.10304584152665 0.0907824407677446 0.927665462668209 NA NA
"ENSG00000233583" 0.0187630813613067 0 8.10304584153815 0 1 NA NA
"ENSG00000233586" 0.14144267577696 2.57135833735929 8.05291508693627 0.319307767386079 0.749493143219843 NA NA
"ENSG00000233589" 0.127039218274507 0.41510444227765 8.10304584151635 0.0512281986794203 0.959143682042541 NA NA
"ENSG00000233616" 0 NA NA NA NA NA NA
"ENSG00000233619" 0 NA NA NA NA NA NA
"ENSG00000233625" 0 NA NA NA NA NA NA
"ENSG00000233626" 0 NA NA NA NA NA NA
"ENSG00000233632" 0 NA NA NA NA NA NA
"ENSG00000233633" 0.0101711875132875 0 8.10304584154004 0 1 NA NA
"ENSG00000233635" 0 NA NA NA NA NA NA
"ENSG00000233645" 0.00981666663675529 0 8.1030458415403 0 1 NA NA
"ENSG00000233648" 0 NA NA NA NA NA NA
"ENSG00000233651" 0 NA NA NA NA NA NA
"ENSG00000233656" 0.0083034808044931 0 8.1030458415403 0 1 NA NA
"ENSG00000233663" 0 NA NA NA NA NA NA
"ENSG00000233665" 0 NA NA NA NA NA NA
"ENSG00000233668" 2.11493854415595 0.88165705677827 0.753228819699635 1.17050361552795 0.241798360018971 NA NA
"ENSG00000233674" 0.0567517746229022 -0.226106967047613 8.10304584153902 -0.0279039476598429 0.977738759893567 NA NA
"ENSG00000233683" 0 NA NA NA NA NA NA
"ENSG00000233689" 0 NA NA NA NA NA NA
"ENSG00000233691" 0 NA NA NA NA NA NA
"ENSG00000233703" 0 NA NA NA NA NA NA
"ENSG00000233706" 0 NA NA NA NA NA NA
"ENSG00000233708" 0 NA NA NA NA NA NA
"ENSG00000233710" 0 NA NA NA NA NA NA
"ENSG00000233712" 0 NA NA NA NA NA NA
"ENSG00000233713" 0 NA NA NA NA NA NA
"ENSG00000233714" 0 NA NA NA NA NA NA
"ENSG00000233720" 0 NA NA NA NA NA NA
"ENSG00000233721" 0.0112119951205771 0 8.1030458415403 0 1 NA NA
"ENSG00000233724" 0 NA NA NA NA NA NA
"ENSG00000233727" 0 NA NA NA NA NA NA
"ENSG00000233728" 0 NA NA NA NA NA NA
"ENSG00000233735" 0.015427605311482 -0.226057951193619 8.1030458415403 -0.0278978985944683 0.977743584471197 NA NA
"ENSG00000233737" 0 NA NA NA NA NA NA
"ENSG00000233739" 0 NA NA NA NA NA NA
"ENSG00000233754" 0.0662609648534861 -0.226122658756974 8.1030458415337 -0.0279058841797413 0.977737215375701 NA NA
"ENSG00000233755" 0.0500692212391377 0 8.10304584153894 0 1 NA NA
"ENSG00000233775" 0 NA NA NA NA NA NA
"ENSG00000233778" 0.217530107856567 -0.907522603631085 8.10220989285136 -0.112009268536946 0.910816057590436 NA NA
"ENSG00000233783" 0 NA NA NA NA NA NA
"ENSG00000233787" 0 NA NA NA NA NA NA
"ENSG00000233799" 0 NA NA NA NA NA NA
"ENSG00000233805" 0.010399839673666 0 8.1030458415403 0 1 NA NA
"ENSG00000233817" 0.0111582819844231 0 8.1030458415403 0 1 NA NA
"ENSG00000233820" 0.0294239468019925 0 8.1030458415403 0 1 NA NA
"ENSG00000233823" 0 NA NA NA NA NA NA
"ENSG00000233824" 0.0112725434963834 0 8.1030458415347 0 1 NA NA
"ENSG00000233832" 0.0234210194758104 -0.546531245821216 8.1030458415403 -0.0674476309907346 0.9462253514429 NA NA
"ENSG00000233835" 0 NA NA NA NA NA NA
"ENSG00000233836" 0.0338785642623551 0 8.1030458415403 0 1 NA NA
"ENSG00000233839" 0.156470168499871 -1.79251001734668 8.09576623710158 -0.221413262790605 0.824770666473735 NA NA
"ENSG00000233842" 0.0109135640315278 -0.226055892174998 8.1030458415403 -0.0278976444901893 0.977743787138197 NA NA
"ENSG00000233845" 0.0469485548169815 0 8.10304584153625 0 1 NA NA
"ENSG00000233848" 0 NA NA NA NA NA NA
"ENSG00000233849" 0.0749303855191547 0 8.10304584153555 0 1 NA NA
"ENSG00000233850" 0.090238196909132 0.415133981883305 8.10304584152324 0.0512318441734579 0.95914077717357 NA NA
"ENSG00000233852" 0.0248438011832043 0 8.1030458415403 0 1 NA NA
"ENSG00000233862" 0.0817865391590043 1.425423038 8.08883072776477 0.176221148145339 0.860120206952192 NA NA
"ENSG00000233866" 0.109627087893845 -0.226183008140581 8.1030458415169 -0.0279133319204127 0.977731275252376 NA NA
"ENSG00000233870" 0 NA NA NA NA NA NA
"ENSG00000233875" 0.012284013421823 1.05615024976221 8.1030458415403 0.130339908031601 0.896297507314156 NA NA
"ENSG00000233877" 0 NA NA NA NA NA NA
"ENSG00000233884" 0.0101711875132875 0 8.10304584154004 0 1 NA NA
"ENSG00000233887" 0.0146475471832474 0 8.1030458415403 0 1 NA NA
"ENSG00000233891" 0.0291477490098598 -0.226070645003575 8.103045841534 -0.0278994651424528 0.977742335033083 NA NA
"ENSG00000233894" 0.0341927902599511 0 8.1030458415403 0 1 NA NA
"ENSG00000233902" 0 NA NA NA NA NA NA
"ENSG00000233906" 0 NA NA NA NA NA NA
"ENSG00000233908" 0 NA NA NA NA NA NA
"ENSG00000233912" 0.169971217723551 1.47498021154035 7.24120986338105 0.203692509866253 0.838593795751334 NA NA
"ENSG00000233918" 0 NA NA NA NA NA NA
"ENSG00000233919" 0 NA NA NA NA NA NA
"ENSG00000233920" 0.013068165174519 0 8.1030458415403 0 1 NA NA
"ENSG00000233928" 1.16946325919647 -0.457183599973503 1.05053031521656 -0.435193152783276 0.66342223225312 NA NA
"ENSG00000233933" 0.0592738675771617 -0.226133239842789 8.10304584151606 -0.0279071899956671 0.977736173890955 NA NA
"ENSG00000233936" 0 NA NA NA NA NA NA
"ENSG00000233941" 0 NA NA NA NA NA NA
"ENSG00000233942" 0.165090704461028 -0.226214761136617 8.10304584149379 -0.0279172505699307 0.977728149840423 NA NA
"ENSG00000233943" 0 NA NA NA NA NA NA
"ENSG00000233953" 0 NA NA NA NA NA NA
"ENSG00000233960" 0 NA NA NA NA NA NA
"ENSG00000233962" 0 NA NA NA NA NA NA
"ENSG00000233967" 2.01210272012533 0.661222716848456 0.725236387188213 0.911734061513458 0.361908728831898 NA NA
"ENSG00000233968" 0.0610436997702627 0 8.10304584150254 0 1 NA NA
"ENSG00000233969" 0 NA NA NA NA NA NA
"ENSG00000233970" 0 NA NA NA NA NA NA
"ENSG00000233974" 0 NA NA NA NA NA NA
"ENSG00000233977" 0 NA NA NA NA NA NA
"ENSG00000233978" 0 NA NA NA NA NA NA
"ENSG00000233981" 0 NA NA NA NA NA NA
"ENSG00000233983" 0 NA NA NA NA NA NA
"ENSG00000233987" 0.0163236092191201 -0.226057951193619 8.1030458415403 -0.0278978985944683 0.977743584471197 NA NA
"ENSG00000233990" 0.0699204505592296 -0.226130468701569 8.10304584152719 -0.0279068480080263 0.97773644665138 NA NA
"ENSG00000233995" 0 NA NA NA NA NA NA
"ENSG00000234001" 0 NA NA NA NA NA NA
"ENSG00000234004" 0.0112725434963834 0 8.1030458415347 0 1 NA NA
"ENSG00000234017" 0.042340480120274 0 8.1030458415403 0 1 NA NA
"ENSG00000234019" 0 NA NA NA NA NA NA
"ENSG00000234021" 0 NA NA NA NA NA NA
"ENSG00000234022" 0.0421645323872114 0 8.10304584153307 0 1 NA NA
"ENSG00000234026" 0.0896350286830428 -0.548069167629985 8.10301626810468 -0.0676376733670535 0.946074065044056 NA NA
"ENSG00000234034" 0.00886594486577857 0 8.10304584154009 0 1 NA NA
"ENSG00000234041" 0 NA NA NA NA NA NA
"ENSG00000234042" 0 NA NA NA NA NA NA
"ENSG00000234044" 0 NA NA NA NA NA NA
"ENSG00000234050" 0 NA NA NA NA NA NA
"ENSG00000234055" 0 NA NA NA NA NA NA
"ENSG00000234061" 0.0136372806150015 -0.226057951193619 8.1030458415403 -0.0278978985944683 0.977743584471197 NA NA
"ENSG00000234071" 0 NA NA NA NA NA NA
"ENSG00000234080" 0 NA NA NA NA NA NA
"ENSG00000234083" 0 NA NA NA NA NA NA
"ENSG00000234084" 0 NA NA NA NA NA NA
"ENSG00000234085" 0 NA NA NA NA NA NA
"ENSG00000234087" 0 NA NA NA NA NA NA
"ENSG00000234089" 0.0111582819844231 0 8.1030458415403 0 1 NA NA
"ENSG00000234105" 0.025896310289565 -0.226072363918289 8.1030458415403 -0.0278996772743563 0.977742165842173 NA NA
"ENSG00000234115" 0.0110535018371743 0 8.10304584153701 0 1 NA NA
"ENSG00000234116" 0 NA NA NA NA NA NA
"ENSG00000234117" 0 NA NA NA NA NA NA
"ENSG00000234120" 0 NA NA NA NA NA NA
"ENSG00000234132" 0 NA NA NA NA NA NA
"ENSG00000234134" 0.170956964429318 -0.226218015287216 8.103045841487 -0.0279176521659296 0.97772782953802 NA NA
"ENSG00000234136" 0 NA NA NA NA NA NA
"ENSG00000234139" 0 NA NA NA NA NA NA
"ENSG00000234141" 0.00886594486577857 0 8.10304584154009 0 1 NA NA
"ENSG00000234147" 0.183810787149828 0.425310812496087 8.07316365397583 0.0526820501510126 0.957985241067235 NA NA
"ENSG00000234149" 0 NA NA NA NA NA NA
"ENSG00000234156" 0 NA NA NA NA NA NA
"ENSG00000234160" 0 NA NA NA NA NA NA
"ENSG00000234162" 0.010468704978083 0 8.1030458415403 0 1 NA NA
"ENSG00000234172" 0 NA NA NA NA NA NA
"ENSG00000234173" 0 NA NA NA NA NA NA
"ENSG00000234174" 0.00843519566997121 -0.226055892174998 8.1030458415403 -0.0278976444901893 0.977743787138197 NA NA
"ENSG00000234175" 0 NA NA NA NA NA NA
"ENSG00000234182" 0.0504132259339345 0 8.10304584150913 0 1 NA NA
"ENSG00000234185" 0 NA NA NA NA NA NA
"ENSG00000234189" 0 NA NA NA NA NA NA
"ENSG00000234190" 0 NA NA NA NA NA NA
"ENSG00000234200" 0 NA NA NA NA NA NA
"ENSG00000234203" 0.160347655580992 -0.226198477413496 8.10304584147504 -0.0279152409894697 0.977729752628985 NA NA
"ENSG00000234206" 0 NA NA NA NA NA NA
"ENSG00000234208" 0 NA NA NA NA NA NA
"ENSG00000234210" 0.086914372466036 -0.226152663616127 8.1030458415403 -0.0279095870909127 0.977734262030366 NA NA
"ENSG00000234211" 0 NA NA NA NA NA NA
"ENSG00000234223" 0 NA NA NA NA NA NA
"ENSG00000234225" 0.0756205727924025 0 8.10304584150981 0 1 NA NA
"ENSG00000234238" 0.0120561868881342 0 8.1030458415403 0 1 NA NA
"ENSG00000234241" 0.104990979154808 0.735570727149895 8.1030458415224 0.0907770659991349 0.927669733478997 NA NA
"ENSG00000234244" 0 NA NA NA NA NA NA
"ENSG00000234255" 0 NA NA NA NA NA NA
"ENSG00000234259" 0.0136681528792657 0 8.1030458415403 0 1 NA NA
"ENSG00000234261" 0.296283420872344 -0.855434946547058 3.97023393793091 -0.215462101206275 0.829407056984694 NA NA
"ENSG00000234262" 0 NA NA NA NA NA NA
"ENSG00000234269" 0.0136372806150015 -0.226057951193619 8.1030458415403 -0.0278978985944683 0.977743584471197 NA NA
"ENSG00000234271" 0.014682632128395 0 8.10304584153901 0 1 NA NA
"ENSG00000234273" 0 NA NA NA NA NA NA
"ENSG00000234275" 0.0303557070175931 -0.226089192441858 8.10304584153921 -0.0279017540889182 0.977740509428741 NA NA
"ENSG00000234282" 0 NA NA NA NA NA NA
"ENSG00000234286" 0.467990135674584 1.72698995752348 1.83128666567645 0.943047306515254 0.345656706377674 NA NA
"ENSG00000234292" 0.0146475471832474 0 8.1030458415403 0 1 NA NA
"ENSG00000234296" 0 NA NA NA NA NA NA
"ENSG00000234306" 0 NA NA NA NA NA NA
"ENSG00000234318" 0.0286435459541817 -0.226074422936911 8.1030458415403 -0.0278999313786354 0.977741963175185 NA NA
"ENSG00000234337" 0.0112230312477958 0 8.1030458415403 0 1 NA NA
"ENSG00000234338" 0.0120561868881342 0 8.1030458415403 0 1 NA NA
"ENSG00000234340" 0 NA NA NA NA NA NA
"ENSG00000234352" 0.100126310558362 1.0560207722708 8.103045841512 0.130323929165104 0.896310148781232 NA NA
"ENSG00000234353" 0 NA NA NA NA NA NA
"ENSG00000234356" 0 NA NA NA NA NA NA
"ENSG00000234360" 0.0410789735208248 -0.546545658545883 8.1030458415403 -0.0674494096706222 0.946223935486153 NA NA
"ENSG00000234361" 0.00880495685168251 0 8.1030458415403 0 1 NA NA
"ENSG00000234378" 0.0252484225142938 0 8.10304584153768 0 1 NA NA
"ENSG00000234382" 0 NA NA NA NA NA NA
"ENSG00000234387" 0.00881101099143422 0 8.1030458415403 0 1 NA NA
"ENSG00000234389" 0 NA NA NA NA NA NA
"ENSG00000234391" 0 NA NA NA NA NA NA
"ENSG00000234393" 0 NA NA NA NA NA NA
"ENSG00000234396" 0 NA NA NA NA NA NA
"ENSG00000234398" 0 NA NA NA NA NA NA
"ENSG00000234405" 0.749209903489528 -2.13223327528365 1.67070655565792 -1.27624642883141 0.20186842085689 NA NA
"ENSG00000234406" 0.00894641472455145 0 8.10304584153714 0 1 NA NA
"ENSG00000234418" 0.0849029118500368 0 8.1030458415403 0 1 NA NA
"ENSG00000234424" 0 NA NA NA NA NA NA
"ENSG00000234425" 0 NA NA NA NA NA NA
"ENSG00000234426" 0.0808101931915365 -0.22613221427211 8.10304584152506 -0.0279070634295647 0.977736274836778 NA NA
"ENSG00000234427" 0 NA NA NA NA NA NA
"ENSG00000234428" 0.0163236092191201 -0.226057951193619 8.1030458415403 -0.0278978985944683 0.977743584471197 NA NA
"ENSG00000234431" 0 NA NA NA NA NA NA
"ENSG00000234436" 0 NA NA NA NA NA NA
"ENSG00000234441" 0 NA NA NA NA NA NA
"ENSG00000234442" 0 NA NA NA NA NA NA
"ENSG00000234446" 0 NA NA NA NA NA NA
"ENSG00000234448" 0 NA NA NA NA NA NA
"ENSG00000234450" 0 NA NA NA NA NA NA
"ENSG00000234451" 0 NA NA NA NA NA NA
"ENSG00000234455" 0 NA NA NA NA NA NA
"ENSG00000234457" 0 NA NA NA NA NA NA
"ENSG00000234459" 0 NA NA NA NA NA NA
"ENSG00000234460" 0 NA NA NA NA NA NA
"ENSG00000234464" 0.0821284465621785 0 8.1030458415233 0 1 NA NA
"ENSG00000234471" 0 NA NA NA NA NA NA
"ENSG00000234477" 0.0602618871573947 -0.226121779148165 8.1030458415403 -0.0279057756268576 0.977737301954654 NA NA
"ENSG00000234481" 0 NA NA NA NA NA NA
"ENSG00000234484" 0 NA NA NA NA NA NA
"ENSG00000234500" 0 NA NA NA NA NA NA
"ENSG00000234503" 0 NA NA NA NA NA NA
"ENSG00000234504" 0 NA NA NA NA NA NA
"ENSG00000234513" 0.0765793439865225 1.7380884380884 8.07810401715902 0.215160442895567 0.829642230622866 NA NA
"ENSG00000234519" 0 NA NA NA NA NA NA
"ENSG00000234521" 0 NA NA NA NA NA NA
"ENSG00000234522" 0 NA NA NA NA NA NA
"ENSG00000234535" 0 NA NA NA NA NA NA
"ENSG00000234537" 0.205318023456106 -0.885144471450688 6.63664031884519 -0.133372373509117 0.893898892937584 NA NA
"ENSG00000234540" 0 NA NA NA NA NA NA
"ENSG00000234542" 0 NA NA NA NA NA NA
"ENSG00000234553" 0.256145061010088 0.0559072406927171 4.90051397220339 0.0114084442998904 0.990897575881463 NA NA
"ENSG00000234567" 0 NA NA NA NA NA NA
"ENSG00000234573" 0 NA NA NA NA NA NA
"ENSG00000234578" 0 NA NA NA NA NA NA
"ENSG00000234579" 0 NA NA NA NA NA NA
"ENSG00000234580" 0 NA NA NA NA NA NA
"ENSG00000234584" 0.244355692605797 -1.62402426965794 5.51222686907812 -0.294622175071968 0.768282520443494 NA NA
"ENSG00000234586" 0.0291477490098598 -0.226070645003575 8.103045841534 -0.0278994651424528 0.977742335033083 NA NA
"ENSG00000234595" 0 NA NA NA NA NA NA
"ENSG00000234597" 0.13674483387863 -1.25530813877965 8.10154299492736 -0.154946797118233 0.876863260359188 NA NA
"ENSG00000234604" 0 NA NA NA NA NA NA
"ENSG00000234607" 0.0608706394114779 -0.226120335760414 8.10304584153868 -0.0279055974978264 0.97773744402573 NA NA
"ENSG00000234613" 0 NA NA NA NA NA NA
"ENSG00000234622" 0 NA NA NA NA NA NA
"ENSG00000234624" 0.618497742762509 -1.13185381649699 1.60915145824294 -0.703385508367796 0.481815535156778 NA NA
"ENSG00000234626" 0.0258578523351521 0 8.1030458415403 0 1 NA NA
"ENSG00000234630" 0 NA NA NA NA NA NA
"ENSG00000234638" 0.0475924226869435 0 8.10304584153326 0 1 NA NA
"ENSG00000234639" 0.0463705772922765 -0.226103248386252 8.1030458415403 -0.0279034887384116 0.977739125917368 NA NA
"ENSG00000234640" 0.0301991756127659 0 8.10304584153963 0 1 NA NA
"ENSG00000234646" 0 NA NA NA NA NA NA
"ENSG00000234647" 0.195365680139 0.415032465273862 6.81157003223002 0.0609305143028803 0.95141454768617 NA NA
"ENSG00000234648" 0 NA NA NA NA NA NA
"ENSG00000234675" 0 NA NA NA NA NA NA
"ENSG00000234677" 0 NA NA NA NA NA NA
"ENSG00000234683" 0 NA NA NA NA NA NA
"ENSG00000234686" 0 NA NA NA NA NA NA
"ENSG00000234692" 0 NA NA NA NA NA NA
"ENSG00000234698" 0.0144143174891462 0 8.1030458415403 0 1 NA NA
"ENSG00000234699" 0.315382813064968 1.36951364801865 4.11683195350792 0.33266202348913 0.739389419171388 NA NA
"ENSG00000234703" 0 NA NA NA NA NA NA
"ENSG00000234710" 0.712646111144585 0.975315974245233 1.21661380743241 0.801664396940865 0.422747115865118 NA NA
"ENSG00000234712" 0 NA NA NA NA NA NA
"ENSG00000234713" 0 NA NA NA NA NA NA
"ENSG00000234714" 0 NA NA NA NA NA NA
"ENSG00000234716" 0 NA NA NA NA NA NA
"ENSG00000234718" 0 NA NA NA NA NA NA
"ENSG00000234726" 0.00888992521533467 0 8.1030458415403 0 1 NA NA
"ENSG00000234730" 0 NA NA NA NA NA NA
"ENSG00000234735" 0.0145588991855777 0 8.1030458415403 0 1 NA NA
"ENSG00000234740" 0.772818254295341 0.171036432410319 1.3736156764751 0.124515492462363 0.900907134626253 NA NA
"ENSG00000234748" 0 NA NA NA NA NA NA
"ENSG00000234750" 0.0126043354413591 -0.226055892174995 8.1030458415403 -0.0278976444901889 0.977743787138197 NA NA
"ENSG00000234758" 0 NA NA NA NA NA NA
"ENSG00000234763" 0.07727250010824 0 8.10304584153555 0 1 NA NA
"ENSG00000234768" 0 NA NA NA NA NA NA
"ENSG00000234773" 0.0345282501844619 0 8.1030458415403 0 1 NA NA
"ENSG00000234775" 0 NA NA NA NA NA NA
"ENSG00000234780" 0 NA NA NA NA NA NA
"ENSG00000234784" 0 NA NA NA NA NA NA
"ENSG00000234789" 0 NA NA NA NA NA NA
"ENSG00000234791" 0.0283157000625131 0 8.1030458415403 0 1 NA NA
"ENSG00000234792" 0 NA NA NA NA NA NA
"ENSG00000234793" 0 NA NA NA NA NA NA
"ENSG00000234796" 0 NA NA NA NA NA NA
"ENSG00000234810" 0.093671002078605 1.05605481179769 8.10304584151517 0.130328129996142 0.896306825347243 NA NA
"ENSG00000234811" 0 NA NA NA NA NA NA
"ENSG00000234812" 0 NA NA NA NA NA NA
"ENSG00000234813" 0 NA NA NA NA NA NA
"ENSG00000234818" 0 NA NA NA NA NA NA
"ENSG00000234819" 0.0216593249043361 0 8.1030458415403 0 1 NA NA
"ENSG00000234826" 0 NA NA NA NA NA NA
"ENSG00000234837" 0 NA NA NA NA NA NA
"ENSG00000234841" 0.315723461141697 0.414386251183043 3.81648840342775 0.108577888199756 0.913537299707898 NA NA
"ENSG00000234848" 0.0102248976740533 0 8.1030458415403 0 1 NA NA
"ENSG00000234859" 0.110326311902109 1.7069271016162 8.07854137782043 0.211291497039621 0.832659817534706 NA NA
"ENSG00000234860" 0 NA NA NA NA NA NA
"ENSG00000234862" 0 NA NA NA NA NA NA
"ENSG00000234863" 0 NA NA NA NA NA NA
"ENSG00000234872" 0.182527696367109 -0.493629518966686 8.10042044737646 -0.0609387527688839 0.951407986533532 NA NA
"ENSG00000234877" 0 NA NA NA NA NA NA
"ENSG00000234891" 0 NA NA NA NA NA NA
"ENSG00000234892" 0 NA NA NA NA NA NA
"ENSG00000234894" 0 NA NA NA NA NA NA
"ENSG00000234900" 0.023218834991196 0 8.10304584153931 0 1 NA NA
"ENSG00000234902" 0.188696740383027 -0.226256286491407 8.10304584144552 -0.0279223752300832 0.977724062546574 NA NA
"ENSG00000234903" 0 NA NA NA NA NA NA
"ENSG00000234907" 0 NA NA NA NA NA NA
"ENSG00000234913" 0.312382034624688 1.53725787902915 3.53065081366039 0.435403544604686 0.663269537946292 NA NA
"ENSG00000234915" 0.0735105326209591 -0.226125504869373 8.10304584152066 -0.0279062354196107 0.977736935235933 NA NA
"ENSG00000234917" 1.07240126904563 -1.34527672788615 1.41296137382048 -0.952097313353071 0.341047631447836 NA NA
"ENSG00000234918" 0 NA NA NA NA NA NA
"ENSG00000234921" 0.0153891473570691 0 8.1030458415403 0 1 NA NA
"ENSG00000234929" 0 NA NA NA NA NA NA
"ENSG00000234932" 0 NA NA NA NA NA NA
"ENSG00000234936" 0.887933669805874 0.104306027907324 1.40043218053708 0.0744813132381187 0.940627409738222 NA NA
"ENSG00000234937" 0.0467363253165331 0 8.1030458415403 0 1 NA NA
"ENSG00000234938" 0.00888992521533467 0 8.1030458415403 0 1 NA NA
"ENSG00000234940" 0 NA NA NA NA NA NA
"ENSG00000234941" 0 NA NA NA NA NA NA
"ENSG00000234943" 0 NA NA NA NA NA NA
"ENSG00000234953" 0 NA NA NA NA NA NA
"ENSG00000234961" 0.0293782358766565 1.05612994557179 8.10304584152886 0.130337402283846 0.896299489701327 NA NA
"ENSG00000234967" 0.438973654243142 1.18095575335445 2.26119938930118 0.52226962334331 0.601482616078477 NA NA
"ENSG00000234977" 0 NA NA NA NA NA NA
"ENSG00000234979" 0 NA NA NA NA NA NA
"ENSG00000234983" 0 NA NA NA NA NA NA
"ENSG00000234985" 0.00886594486577857 0 8.10304584154009 0 1 NA NA
"ENSG00000234986" 0 NA NA NA NA NA NA
"ENSG00000234998" 0 NA NA NA NA NA NA
"ENSG00000235002" 0 NA NA NA NA NA NA
"ENSG00000235005" 0.0205262291992615 0 8.1030458415403 0 1 NA NA
"ENSG00000235007" 0.00880495685168251 0 8.1030458415403 0 1 NA NA
"ENSG00000235008" 0.325425668297438 -0.498651284700009 3.27277695617087 -0.152363357288921 0.878900356253848 NA NA
"ENSG00000235011" 0 NA NA NA NA NA NA
"ENSG00000235020" 0.0466422218558246 0 8.10304584152934 0 1 NA NA
"ENSG00000235021" 0.0470513368331611 -0.226105518848766 8.10304584153368 -0.0279037689370853 0.977738902438191 NA NA
"ENSG00000235023" 0.646131381395483 -1.81277041880758 1.89809423514499 -0.955047639491466 0.339553606029475 NA NA
"ENSG00000235035" 0.0341019723625842 0 8.10304584153555 0 1 NA NA
"ENSG00000235036" 0.537161215722028 -0.71376737899173 2.58942778680467 -0.275646759731621 0.782819391363955 NA NA
"ENSG00000235038" 0.0457488397796348 0 8.10304584153761 0 1 NA NA
"ENSG00000235047" 0.010399839673666 0 8.1030458415403 0 1 NA NA
"ENSG00000235051" 0.230929510761862 1.5045677375499 5.60091786260452 0.268628780935247 0.788215362126564 NA NA
"ENSG00000235052" 0.0425552810430245 0 8.10304584153871 0 1 NA NA
"ENSG00000235055" 0.0372976528147103 -0.226074422936911 8.1030458415403 -0.0278999313786354 0.977741963175185 NA NA
"ENSG00000235056" 0 NA NA NA NA NA NA
"ENSG00000235066" 0.013355844099843 0 8.1030458415403 0 1 NA NA
"ENSG00000235069" 0 NA NA NA NA NA NA
"ENSG00000235070" 0.989210609061008 0.314913089605727 1.20112574476121 0.26218161668688 0.793181425559133 NA NA
"ENSG00000235071" 0.0253278815206739 -0.22607236391829 8.1030458415403 -0.0278996772743564 0.977742165842173 NA NA
"ENSG00000235077" 0 NA NA NA NA NA NA
"ENSG00000235078" 1.04496501753201 0.514210897105514 1.0897992533029 0.471840015991084 0.637040985959178 NA NA
"ENSG00000235081" 0.250905904970069 0.0959148501921058 5.47586224314588 0.0175159355610456 0.986025020057415 NA NA
"ENSG00000235083" 0 NA NA NA NA NA NA
"ENSG00000235085" 0 NA NA NA NA NA NA
"ENSG00000235088" 0 NA NA NA NA NA NA
"ENSG00000235089" 0 NA NA NA NA NA NA
"ENSG00000235091" 0.0920340781088283 0 8.10304584150752 0 1 NA NA
"ENSG00000235094" 0 NA NA NA NA NA NA
"ENSG00000235096" 0 NA NA NA NA NA NA
"ENSG00000235099" 0.030937149320523 -0.22607236391829 8.1030458415403 -0.0278996772743564 0.977742165842173 NA NA
"ENSG00000235100" 1.90762313668337 -1.80869710294883 1.14835646403685 -1.5750310636043 0.115249274531625 NA NA
"ENSG00000235105" 0.00881101099143422 0 8.1030458415403 0 1 NA NA
"ENSG00000235111" 0.0112725434963834 0 8.1030458415347 0 1 NA NA
"ENSG00000235113" 0 NA NA NA NA NA NA
"ENSG00000235119" 0.0111582819844231 0 8.1030458415403 0 1 NA NA
"ENSG00000235121" 0.41934052205637 -0.862643728454976 2.54850910443824 -0.338489561191945 0.734994292303178 NA NA
"ENSG00000235122" 0 NA NA NA NA NA NA
"ENSG00000235126" 0.012284013421823 1.05615024976221 8.1030458415403 0.130339908031601 0.896297507314156 NA NA
"ENSG00000235127" 0.0083034808044931 0 8.1030458415403 0 1 NA NA
"ENSG00000235128" 0.0369660109995191 -0.226090469506461 8.10304584153517 -0.0279019116919654 0.977740383728642 NA NA
"ENSG00000235138" 0 NA NA NA NA NA NA
"ENSG00000235140" 0 NA NA NA NA NA NA
"ENSG00000235143" 0.0163236092191201 -0.226057951193619 8.1030458415403 -0.0278978985944683 0.977743584471197 NA NA
"ENSG00000235146" 0 NA NA NA NA NA NA
"ENSG00000235147" 0.00894641472455145 0 8.10304584153714 0 1 NA NA
"ENSG00000235149" 0.0645271419417971 -0.226131081633153 8.10304584151669 -0.0279069236501848 0.977736386321166 NA NA
"ENSG00000235151" 0 NA NA NA NA NA NA
"ENSG00000235152" 0.0535324956472211 -0.226121868220946 8.10304584151988 -0.027905786619434 0.977737293187261 NA NA
"ENSG00000235154" 0 NA NA NA NA NA NA
"ENSG00000235158" 0.130121857406142 -0.226210470685581 8.10304584148608 -0.0279167210837467 0.977728572144679 NA NA
"ENSG00000235168" 0 NA NA NA NA NA NA
"ENSG00000235181" 0 NA NA NA NA NA NA
"ENSG00000235182" 0 NA NA NA NA NA NA
"ENSG00000235186" 0 NA NA NA NA NA NA
"ENSG00000235189" 0.0437114631119465 0 8.10304584151454 0 1 NA NA
"ENSG00000235190" 0 NA NA NA NA NA NA
"ENSG00000235192" 0 NA NA NA NA NA NA
"ENSG00000235196" 0 NA NA NA NA NA NA
"ENSG00000235198" 0 NA NA NA NA NA NA
"ENSG00000235204" 0 NA NA NA NA NA NA
"ENSG00000235209" 0 NA NA NA NA NA NA
"ENSG00000235215" 0 NA NA NA NA NA NA
"ENSG00000235219" 0 NA NA NA NA NA NA
"ENSG00000235224" 0 NA NA NA NA NA NA
"ENSG00000235226" 0 NA NA NA NA NA NA
"ENSG00000235236" 0.892447504876893 0.321389673413977 1.30582381848491 0.246120241386676 0.805589154568477 NA NA
"ENSG00000235237" 0 NA NA NA NA NA NA
"ENSG00000235240" 0 NA NA NA NA NA NA
"ENSG00000235241" 0 NA NA NA NA NA NA
"ENSG00000235242" 0 NA NA NA NA NA NA
"ENSG00000235243" 0.13554655786299 -0.546668776244376 8.10304584150015 -0.0674646036734217 0.946211839977224 NA NA
"ENSG00000235251" 0 NA NA NA NA NA NA
"ENSG00000235263" 0 NA NA NA NA NA NA
"ENSG00000235267" 0 NA NA NA NA NA NA
"ENSG00000235271" 0.0614955252699363 1.05610289355096 8.1030458415403 0.130334063783379 0.896302130910123 NA NA
"ENSG00000235274" 0 NA NA NA NA NA NA
"ENSG00000235277" 0.580150331040081 -1.32357376221455 1.93614540080978 -0.683612791508829 0.494219705169727 NA NA
"ENSG00000235279" 0 NA NA NA NA NA NA
"ENSG00000235281" 0.0426464536012839 0 8.10304584153173 0 1 NA NA
"ENSG00000235286" 0.374370600589566 -0.780457462853543 2.3604026476375 -0.330645902144997 0.740911969627008 NA NA
"ENSG00000235288" 0.0373944446107036 0 8.10304584152308 0 1 NA NA
"ENSG00000235292" 0.0171149362079666 0 8.1030458415403 0 1 NA NA
"ENSG00000235293" 0 NA NA NA NA NA NA
"ENSG00000235296" 0.0244131605511505 0 8.1030458415403 0 1 NA NA
"ENSG00000235303" 0.0112119951205771 0 8.1030458415403 0 1 NA NA
"ENSG00000235308" 0 NA NA NA NA NA NA
"ENSG00000235319" 0.335354312913731 0.41505978667376 3.80724647778703 0.10901836513485 0.913187923882485 NA NA
"ENSG00000235321" 0 NA NA NA NA NA NA
"ENSG00000235329" 0 NA NA NA NA NA NA
"ENSG00000235337" 0 NA NA NA NA NA NA
"ENSG00000235349" 0.0331807900450429 -0.546545425097503 8.10304584153956 -0.0674493808606741 0.946223958420936 NA NA
"ENSG00000235350" 0 NA NA NA NA NA NA
"ENSG00000235351" 0 NA NA NA NA NA NA
"ENSG00000235356" 0 NA NA NA NA NA NA
"ENSG00000235371" 0.103905916383134 -0.546640627472728 8.10304584153431 -0.0674611298224151 0.946214605409073 NA NA
"ENSG00000235377" 0.0194286686687063 0 8.1030458415403 0 1 NA NA
"ENSG00000235381" 2.73849363856456 -0.501905010278885 0.692785048917441 -0.724474367717911 0.468774557967293 NA NA
"ENSG00000235386" 0 NA NA NA NA NA NA
"ENSG00000235389" 0 NA NA NA NA NA NA
"ENSG00000235390" 0 NA NA NA NA NA NA
"ENSG00000235399" 0 NA NA NA NA NA NA
"ENSG00000235400" 0.0202447858688783 0 8.1030458415403 0 1 NA NA
"ENSG00000235403" 0 NA NA NA NA NA NA
"ENSG00000235410" 0 NA NA NA NA NA NA
"ENSG00000235415" 0 NA NA NA NA NA NA
"ENSG00000235419" 0.0102248976740533 0 8.1030458415403 0 1 NA NA
"ENSG00000235421" 0 NA NA NA NA NA NA
"ENSG00000235426" 0 NA NA NA NA NA NA
"ENSG00000235427" 0 NA NA NA NA NA NA
"ENSG00000235429" 0 NA NA NA NA NA NA
"ENSG00000235431" 0 NA NA NA NA NA NA
"ENSG00000235432" 0.352364083834008 -0.101382486152852 2.87789275927738 -0.0352280278082039 0.97189791313809 NA NA
"ENSG00000235435" 0 NA NA NA NA NA NA
"ENSG00000235445" 0 NA NA NA NA NA NA
"ENSG00000235450" 0 NA NA NA NA NA NA
"ENSG00000235461" 0.02939217406504 0 8.10304584151921 0 1 NA NA
"ENSG00000235463" 0 NA NA NA NA NA NA
"ENSG00000235464" 0 NA NA NA NA NA NA
"ENSG00000235480" 0.204769782202999 -0.887602477830593 8.10195154441206 -0.109554157781007 0.912762968524189 NA NA
"ENSG00000235485" 0 NA NA NA NA NA NA
"ENSG00000235494" 0 NA NA NA NA NA NA
"ENSG00000235495" 0 NA NA NA NA NA NA
"ENSG00000235499" 0 NA NA NA NA NA NA
"ENSG00000235503" 0 NA NA NA NA NA NA
"ENSG00000235510" 0 NA NA NA NA NA NA
"ENSG00000235518" 0.0216095264072837 0 8.1030458415403 0 1 NA NA
"ENSG00000235522" 0.0309369547149639 0 8.10304584153963 0 1 NA NA
"ENSG00000235523" 0.210802167788701 -1.54581646619567 8.09922703129181 -0.190859752445921 0.84863547335275 NA NA
"ENSG00000235526" 0 NA NA NA NA NA NA
"ENSG00000235533" 0 NA NA NA NA NA NA
"ENSG00000235537" 0 NA NA NA NA NA NA
"ENSG00000235538" 0.118028710611323 0.415097324480296 8.10304584151491 0.0512273202693237 0.959144381993357 NA NA
"ENSG00000235546" 0 NA NA NA NA NA NA
"ENSG00000235563" 0.0109184814739803 0 8.1030458415403 0 1 NA NA
"ENSG00000235564" 0.0127985154158495 0 8.1030458415403 0 1 NA NA
"ENSG00000235572" 0.0178689841460039 -0.226057951193619 8.1030458415403 -0.0278978985944683 0.977743584471197 NA NA
"ENSG00000235573" 0.118168640121174 0 8.10304584149365 0 1 NA NA
"ENSG00000235574" 0.00992447624296523 0 8.1030458415403 0 1 NA NA
"ENSG00000235575" 0 NA NA NA NA NA NA
"ENSG00000235578" 0.0505116867650747 0 8.10304584153711 0 1 NA NA
"ENSG00000235581" 0 NA NA NA NA NA NA
"ENSG00000235582" 0 NA NA NA NA NA NA
"ENSG00000235583" 0 NA NA NA NA NA NA
"ENSG00000235584" 0 NA NA NA NA NA NA
"ENSG00000235586" 0.0120561868881342 0 8.1030458415403 0 1 NA NA
"ENSG00000235592" 0 NA NA NA NA NA NA
"ENSG00000235594" 0 NA NA NA NA NA NA
"ENSG00000235605" 0.0625622594759952 -0.546581507454276 8.10304584152635 -0.0674538337982941 0.946220413563991 NA NA
"ENSG00000235609" 9.84331881002173 -0.0199395769911948 0.336682679352003 -0.0592236494896964 0.952773973131258 0.980521511335866 NA
"ENSG00000235610" 0 NA NA NA NA NA NA
"ENSG00000235612" 0 NA NA NA NA NA NA
"ENSG00000235615" 0.508127882044431 2.97997811832923 2.01338644268095 1.48008253912806 0.138851220744755 NA NA
"ENSG00000235617" 0 NA NA NA NA NA NA
"ENSG00000235620" 0 NA NA NA NA NA NA
"ENSG00000235625" 0 NA NA NA NA NA NA
"ENSG00000235635" 0 NA NA NA NA NA NA
"ENSG00000235637" 0 NA NA NA NA NA NA
"ENSG00000235639" 0 NA NA NA NA NA NA
"ENSG00000235653" 0.0226145676038172 0 8.10304584153815 0 1 NA NA
"ENSG00000235659" 0 NA NA NA NA NA NA
"ENSG00000235672" 0.774985134863143 -1.51268012451769 1.51735809310701 -0.996917030587196 0.318804784403484 NA NA
"ENSG00000235673" 0.0101711875132875 0 8.10304584154004 0 1 NA NA
"ENSG00000235679" 0.00886594486577857 0 8.10304584154009 0 1 NA NA
"ENSG00000235681" 0 NA NA NA NA NA NA
"ENSG00000235683" 0.0790843648317563 0 8.10304584150835 0 1 NA NA
"ENSG00000235685" 0 NA NA NA NA NA NA
"ENSG00000235689" 0 NA NA NA NA NA NA
"ENSG00000235705" 0 NA NA NA NA NA NA
"ENSG00000235707" 0 NA NA NA NA NA NA
"ENSG00000235713" 0.0139298105332532 -0.226057951193619 8.1030458415403 -0.0278978985944683 0.977743584471197 NA NA
"ENSG00000235721" 0 NA NA NA NA NA NA
"ENSG00000235726" 1.0462969999434 -1.16310179145858 1.4379618893879 -0.808854393181228 0.418598904718664 NA NA
"ENSG00000235728" 0 NA NA NA NA NA NA
"ENSG00000235729" 0 NA NA NA NA NA NA
"ENSG00000235736" 0 NA NA NA NA NA NA
"ENSG00000235738" 0 NA NA NA NA NA NA
"ENSG00000235742" 0 NA NA NA NA NA NA
"ENSG00000235743" 0 NA NA NA NA NA NA
"ENSG00000235749" 0.219589460743112 0.288495397040515 4.66961742083569 0.0617813775820815 0.950736933690473 NA NA
"ENSG00000235756" 0.0205154665895877 -0.226074422936911 8.1030458415403 -0.0278999313786354 0.977741963175185 NA NA
"ENSG00000235772" 0 NA NA NA NA NA NA
"ENSG00000235774" 0 NA NA NA NA NA NA
"ENSG00000235775" 0 NA NA NA NA NA NA
"ENSG00000235778" 0 NA NA NA NA NA NA
"ENSG00000235779" 0.295024876198437 -0.840824399181533 5.12187035000857 -0.164163546072604 0.869602397746452 NA NA
"ENSG00000235782" 0.0109135640315278 -0.226055892174998 8.1030458415403 -0.0278976444901893 0.977743787138197 NA NA
"ENSG00000235785" 0 NA NA NA NA NA NA
"ENSG00000235795" 0.19161903790175 -0.88358224547493 7.83834722446646 -0.112725581065985 0.910248119752792 NA NA
"ENSG00000235797" 0 NA NA NA NA NA NA
"ENSG00000235804" 0 NA NA NA NA NA NA
"ENSG00000235806" 0 NA NA NA NA NA NA
"ENSG00000235810" 0 NA NA NA NA NA NA
"ENSG00000235811" 0 NA NA NA NA NA NA
"ENSG00000235813" 0.342933377794199 -0.86729677784032 3.04631857528693 -0.284703243080422 0.775871505814614 NA NA
"ENSG00000235815" 0.0136681528792657 0 8.1030458415403 0 1 NA NA
"ENSG00000235817" 0 NA NA NA NA NA NA
"ENSG00000235819" 0.0106008753310464 0 8.10304584153717 0 1 NA NA
"ENSG00000235820" 0 NA NA NA NA NA NA
"ENSG00000235833" 2.19143391676913 -0.526399850045113 0.706435608903169 -0.74514908848156 0.456181596418005 NA NA
"ENSG00000235834" 0.0251418056538303 -0.226074422936911 8.1030458415403 -0.0278999313786354 0.977741963175185 NA NA
"ENSG00000235837" 0 NA NA NA NA NA NA
"ENSG00000235840" 0 NA NA NA NA NA NA
"ENSG00000235843" 0.268350180984839 -1.21969439540458 4.07382628425868 -0.299397743128493 0.764636583962294 NA NA
"ENSG00000235845" 0 NA NA NA NA NA NA
"ENSG00000235852" 0 NA NA NA NA NA NA
"ENSG00000235858" 0 NA NA NA NA NA NA
"ENSG00000235859" 9.63317129773799 0.299069496465348 0.335126756861898 0.892407097737623 0.372174768114661 0.631545176886371 NA
"ENSG00000235861" 0 NA NA NA NA NA NA
"ENSG00000235862" 0.0082374088221482 0 8.1030458415403 0 1 NA NA
"ENSG00000235869" 0 NA NA NA NA NA NA
"ENSG00000235871" 0 NA NA NA NA NA NA
"ENSG00000235872" 0 NA NA NA NA NA NA
"ENSG00000235880" 0 NA NA NA NA NA NA
"ENSG00000235881" 0.0776427108065001 0.735613275192995 8.10304584153491 0.0907823168693381 0.927665561118312 NA NA
"ENSG00000235886" 0 NA NA NA NA NA NA
"ENSG00000235893" 0.0772323147320185 1.05607956161643 8.10304584150338 0.13033118438097 0.896304408910719 NA NA
"ENSG00000235895" 0 NA NA NA NA NA NA
"ENSG00000235902" 0.0222068740504891 0 8.1030458415403 0 1 NA NA
"ENSG00000235907" 0.00992447624296523 0 8.1030458415403 0 1 NA NA
"ENSG00000235911" 0 NA NA NA NA NA NA
"ENSG00000235912" 0.0561643750817526 -0.5465641893078 8.1030458415403 -0.0674516965590688 0.946222114959197 NA NA
"ENSG00000235922" 0.00986299089135307 0 8.10304584153878 0 1 NA NA
"ENSG00000235932" 0 NA NA NA NA NA NA
"ENSG00000235934" 0.0259823193681918 1.05613155460276 8.10304584153491 0.130337600854878 0.896299332604618 NA NA
"ENSG00000235939" 0 NA NA NA NA NA NA
"ENSG00000235945" 0.0147097758718083 1.05614819074359 8.1030458415403 0.130339653927322 0.896297708345161 NA NA
"ENSG00000235951" 0.0754122228831492 1.05608642180767 8.1030458415403 0.130332030999212 0.896303739119963 NA NA
"ENSG00000235965" 0 NA NA NA NA NA NA
"ENSG00000235972" 0 NA NA NA NA NA NA
"ENSG00000235978" 1.08285177922918 1.31576298170109 1.05269995925449 1.24989363791076 0.211338403793255 NA NA
"ENSG00000235979" 0.0288101714781368 0 8.1030458415387 0 1 NA NA
"ENSG00000235981" 0 NA NA NA NA NA NA
"ENSG00000235988" 0 NA NA NA NA NA NA
"ENSG00000235991" 0 NA NA NA NA NA NA
"ENSG00000235993" 0 NA NA NA NA NA NA
"ENSG00000235994" 0.361192239684231 0.413645250322001 3.02588917726707 0.136702048914957 0.891266309938508 NA NA
"ENSG00000235996" 0 NA NA NA NA NA NA
"ENSG00000236003" 0.013068165174519 0 8.1030458415403 0 1 NA NA
"ENSG00000236004" 0 NA NA NA NA NA NA
"ENSG00000236005" 0.0293706419871038 -0.226074422936911 8.1030458415403 -0.0278999313786354 0.977741963175185 NA NA
"ENSG00000236009" 0.0083034808044931 0 8.1030458415403 0 1 NA NA
"ENSG00000236018" 0.0947445107323413 0.735598987989312 8.10304584152609 0.0907805536801421 0.92766696215468 NA NA
"ENSG00000236025" 0 NA NA NA NA NA NA
"ENSG00000236026" 0 NA NA NA NA NA NA
"ENSG00000236031" 0.00880495685168251 0 8.1030458415403 0 1 NA NA
"ENSG00000236042" 0.00881101099143422 0 8.1030458415403 0 1 NA NA
"ENSG00000236045" 0 NA NA NA NA NA NA
"ENSG00000236046" 0 NA NA NA NA NA NA
"ENSG00000236064" 0.278330216158803 0.0945023532087212 3.63282320353257 0.0260134743460202 0.979246591114427 NA NA
"ENSG00000236065" 0.010468704978083 0 8.1030458415403 0 1 NA NA
"ENSG00000236069" 0.0436188322032682 -0.226101443349012 8.10304584152552 -0.0279032659781233 0.977739303585183 NA NA
"ENSG00000236073" 0 NA NA NA NA NA NA
"ENSG00000236075" 0 NA NA NA NA NA NA
"ENSG00000236079" 0 NA NA NA NA NA NA
"ENSG00000236095" 0.0756392522184304 0.0825833809398576 8.1028086460353 0.0101919451078566 0.991868145137882 NA NA
"ENSG00000236098" 0 NA NA NA NA NA NA
"ENSG00000236099" 0 NA NA NA NA NA NA
"ENSG00000236102" 0 NA NA NA NA NA NA
"ENSG00000236106" 1.57295005859657 0.541018400048775 0.9005930888913 0.600735678212689 0.548016051577058 NA NA
"ENSG00000236108" 0 NA NA NA NA NA NA
"ENSG00000236109" 0 NA NA NA NA NA NA
"ENSG00000236114" 0.0562790532694243 -0.226105292003039 8.10304584153219 -0.0279037409419721 0.977738924766365 NA NA
"ENSG00000236115" 0 NA NA NA NA NA NA
"ENSG00000236116" 0 NA NA NA NA NA NA
"ENSG00000236118" 0 NA NA NA NA NA NA
"ENSG00000236119" 0 NA NA NA NA NA NA
"ENSG00000236129" 0 NA NA NA NA NA NA
"ENSG00000236132" 0.00886594486577857 0 8.10304584154009 0 1 NA NA
"ENSG00000236140" 0.708612537763757 -1.11819269173479 2.01098699353904 -0.556041732406703 0.578182326174741 NA NA
"ENSG00000236141" 0 NA NA NA NA NA NA
"ENSG00000236145" 0 NA NA NA NA NA NA
"ENSG00000236146" 0.0190359086654875 0 8.1030458415403 0 1 NA NA
"ENSG00000236151" 0 NA NA NA NA NA NA
"ENSG00000236154" 6.3724887085243 -0.202118354774349 0.418561962164865 -0.482887536480771 0.629175591837044 NA NA
"ENSG00000236159" 0.110287856581981 0.735554633201372 8.10304584151552 0.0907750798388426 0.927671311689754 NA NA
"ENSG00000236160" 0 NA NA NA NA NA NA
"ENSG00000236162" 0 NA NA NA NA NA NA
"ENSG00000236164" 0 NA NA NA NA NA NA
"ENSG00000236168" 0 NA NA NA NA NA NA
"ENSG00000236173" 0 NA NA NA NA NA NA
"ENSG00000236180" 0.48605558188948 -1.95510095395994 2.11075826799218 -0.926255262673777 0.354313339338687 NA NA
"ENSG00000236190" 0 NA NA NA NA NA NA
"ENSG00000236194" 0.421906791189461 1.03513417556046 2.17845633933852 0.475168658131001 0.63466676452718 NA NA
"ENSG00000236205" 0 NA NA NA NA NA NA
"ENSG00000236206" 0.377342347585904 -1.85521035887156 2.88700026847726 -0.642608308398284 0.520478290603908 NA NA
"ENSG00000236209" 0.346839038631617 -1.08193928567666 2.99120004395492 -0.361707431725675 0.717570672868665 NA NA
"ENSG00000236212" 0.254700103369816 -0.560061547952359 4.911890546274 -0.114021585512976 0.909220682268683 NA NA
"ENSG00000236226" 0 NA NA NA NA NA NA
"ENSG00000236230" 2.4320910451536 -0.478097948240802 0.778830798126343 -0.613866258744488 0.539303708354753 NA NA
"ENSG00000236231" 0 NA NA NA NA NA NA
"ENSG00000236234" 0 NA NA NA NA NA NA
"ENSG00000236235" 0 NA NA NA NA NA NA
"ENSG00000236238" 0.057396223083272 0 8.10304584153868 0 1 NA NA
"ENSG00000236246" 0 NA NA NA NA NA NA
"ENSG00000236252" 0 NA NA NA NA NA NA
"ENSG00000236255" 5.71086636554014 0.383064048336597 0.452117522148042 0.847266539276411 0.39684657274582 NA NA
"ENSG00000236261" 0 NA NA NA NA NA NA
"ENSG00000236263" 0.119275347958708 0 8.10304584151389 0 1 NA NA
"ENSG00000236266" 0.0292273591904259 0 8.10304584152716 0 1 NA NA
"ENSG00000236274" 0 NA NA NA NA NA NA
"ENSG00000236283" 0.166856981140756 -1.26856979693166 8.10043875759585 -0.156605072255143 0.875556104793394 NA NA
"ENSG00000236295" 0 NA NA NA NA NA NA
"ENSG00000236299" 0.398238747709753 -0.815400057306763 2.61756841562016 -0.311510504344765 0.755412558564283 NA NA
"ENSG00000236304" 0 NA NA NA NA NA NA
"ENSG00000236308" 0 NA NA NA NA NA NA
"ENSG00000236317" 0.137968211310905 -0.546640841168782 8.10304584153316 -0.0674611561947369 0.946214584414832 NA NA
"ENSG00000236319" 0 NA NA NA NA NA NA
"ENSG00000236326" 0 NA NA NA NA NA NA
"ENSG00000236327" 0.0194286686687063 0 8.1030458415403 0 1 NA NA
"ENSG00000236332" 0 NA NA NA NA NA NA
"ENSG00000236335" 0 NA NA NA NA NA NA
"ENSG00000236341" 0 NA NA NA NA NA NA
"ENSG00000236347" 0.0208611437398167 0 8.1030458415403 0 1 NA NA
"ENSG00000236352" 0.270039269273057 0.735645913780913 3.43402356494182 0.214222733149292 0.830373369069724 NA NA
"ENSG00000236356" 0 NA NA NA NA NA NA
"ENSG00000236358" 0 NA NA NA NA NA NA
"ENSG00000236364" 0.0891945958946505 0 8.10304584150486 0 1 NA NA
"ENSG00000236366" 0.0331328623567294 0 8.10304584151855 0 1 NA NA
"ENSG00000236372" 0 NA NA NA NA NA NA
"ENSG00000236376" 0 NA NA NA NA NA NA
"ENSG00000236378" 0 NA NA NA NA NA NA
"ENSG00000236385" 0 NA NA NA NA NA NA
"ENSG00000236386" 0 NA NA NA NA NA NA
"ENSG00000236387" 0.0303543734494585 -0.22608821221332 8.10304584153826 -0.0279016331185411 0.977740605911574 NA NA
"ENSG00000236389" 0 NA NA NA NA NA NA
"ENSG00000236390" 0 NA NA NA NA NA NA
"ENSG00000236391" 0 NA NA NA NA NA NA
"ENSG00000236394" 0 NA NA NA NA NA NA
"ENSG00000236395" 0 NA NA NA NA NA NA
"ENSG00000236403" 0 NA NA NA NA NA NA
"ENSG00000236408" 0 NA NA NA NA NA NA
"ENSG00000236412" 0 NA NA NA NA NA NA
"ENSG00000236413" 0 NA NA NA NA NA NA
"ENSG00000236414" 0 NA NA NA NA NA NA
"ENSG00000236426" 0.0178689841460039 -0.226057951193619 8.1030458415403 -0.0278978985944683 0.977743584471197 NA NA
"ENSG00000236431" 0 NA NA NA NA NA NA
"ENSG00000236434" 0.0101711875132875 0 8.10304584154004 0 1 NA NA
"ENSG00000236449" 0.246469045583002 0.735483156634099 8.10304584142106 0.0907662588892765 0.927678320854309 NA NA
"ENSG00000236450" 0 NA NA NA NA NA NA
"ENSG00000236451" 0.163565825732499 -0.226246253898026 8.10304584151866 -0.0279211371036281 0.977725050043543 NA NA
"ENSG00000236452" 0.0273522317115361 0 8.10304584153937 0 1 NA NA
"ENSG00000236453" 0.332374643674899 -1.2121788499427 3.8713362138836 -0.313116397794519 0.75419223142136 NA NA
"ENSG00000236456" 0.0465831055818392 0 8.10304584152442 0 1 NA NA
"ENSG00000236457" 0.0345444739384205 0 8.10304584152066 0 1 NA NA
"ENSG00000236461" 0.0289279446604792 -0.546529186802592 8.1030458415403 -0.0674473768864552 0.946225553728143 NA NA
"ENSG00000236469" 0 NA NA NA NA NA NA
"ENSG00000236472" 0 NA NA NA NA NA NA
"ENSG00000236476" 0 NA NA NA NA NA NA
"ENSG00000236478" 0 NA NA NA NA NA NA
"ENSG00000236487" 0 NA NA NA NA NA NA
"ENSG00000236491" 0 NA NA NA NA NA NA
"ENSG00000236494" 0.012284013421823 1.05615024976221 8.1030458415403 0.130339908031601 0.896297507314156 NA NA
"ENSG00000236495" 0.0816148305294978 1.05610578496349 8.10304584150626 0.130334420614258 0.896301848608219 NA NA
"ENSG00000236498" 0 NA NA NA NA NA NA
"ENSG00000236501" 0.135458758996764 -0.546663618466537 8.1030458415014 -0.0674639671500669 0.946212346694923 NA NA
"ENSG00000236504" 0 NA NA NA NA NA NA
"ENSG00000236505" 0 NA NA NA NA NA NA
"ENSG00000236507" 0.0402637568209572 0 8.1030458415363 0 1 NA NA
"ENSG00000236510" 0 NA NA NA NA NA NA
"ENSG00000236513" 0 NA NA NA NA NA NA
"ENSG00000236525" 0.0847968183352045 -0.546601865174732 8.10304584152905 -0.0674563461523733 0.946218413550859 NA NA
"ENSG00000236528" 0.110014875536928 -1.20986417714631 8.1006717006202 -0.149353562501945 0.881274652415043 NA NA
"ENSG00000236529" 0.0291711230961008 0 8.1030458415403 0 1 NA NA
"ENSG00000236531" 0.0296535663427596 0 8.1030458415403 0 1 NA NA
"ENSG00000236536" 0.0109135640315278 -0.226055892174998 8.1030458415403 -0.0278976444901893 0.977743787138197 NA NA
"ENSG00000236540" 0.010399839673666 0 8.1030458415403 0 1 NA NA
"ENSG00000236543" 0 NA NA NA NA NA NA
"ENSG00000236545" 0 NA NA NA NA NA NA
"ENSG00000236550" 0 NA NA NA NA NA NA
"ENSG00000236555" 0 NA NA NA NA NA NA
"ENSG00000236556" 0.0126043354413591 -0.226055892174995 8.1030458415403 -0.0278976444901889 0.977743787138197 NA NA
"ENSG00000236571" 0 NA NA NA NA NA NA
"ENSG00000236572" 0 NA NA NA NA NA NA
"ENSG00000236574" 0.240050916856567 0.735528756161625 6.25100304114726 0.117665717216902 0.90633253172466 NA NA
"ENSG00000236576" 1.25017437066166 -1.80139887523947 1.19700627221697 -1.50492016378753 0.132344603580044 NA NA
"ENSG00000236583" 0 NA NA NA NA NA NA
"ENSG00000236601" 0 NA NA NA NA NA NA
"ENSG00000236605" 0 NA NA NA NA NA NA
"ENSG00000236606" 0 NA NA NA NA NA NA
"ENSG00000236615" 0 NA NA NA NA NA NA
"ENSG00000236627" 0 NA NA NA NA NA NA
"ENSG00000236634" 0 NA NA NA NA NA NA
"ENSG00000236638" 0 NA NA NA NA NA NA
"ENSG00000236641" 0.0597250803967726 0 8.10304584151986 0 1 NA NA
"ENSG00000236643" 0.074528399472348 -0.226138815684602 8.10304584153479 -0.0279078781123826 0.977735625067014 NA NA
"ENSG00000236647" 0 NA NA NA NA NA NA
"ENSG00000236654" 0 NA NA NA NA NA NA
"ENSG00000236656" 0 NA NA NA NA NA NA
"ENSG00000236662" 0.0112119951205771 0 8.1030458415403 0 1 NA NA
"ENSG00000236664" 0 NA NA NA NA NA NA
"ENSG00000236665" 0 NA NA NA NA NA NA
"ENSG00000236674" 0.0758431392870262 0 8.10304584149662 0 1 NA NA
"ENSG00000236676" 0.0763852344558321 -0.226132007282238 8.1030458415073 -0.0279070378849262 0.977736295210515 NA NA
"ENSG00000236680" 0.401163608829798 -0.831135742712721 2.62652644619514 -0.316439129678945 0.751669220460653 NA NA
"ENSG00000236687" 0 NA NA NA NA NA NA
"ENSG00000236690" 0 NA NA NA NA NA NA
"ENSG00000236701" 0 NA NA NA NA NA NA
"ENSG00000236710" 0.0621895536822714 1.05608739733437 8.10304584153739 0.130332151389385 0.896303643874886 NA NA
"ENSG00000236712" 0 NA NA NA NA NA NA
"ENSG00000236713" 0 NA NA NA NA NA NA
"ENSG00000236716" 0 NA NA NA NA NA NA
"ENSG00000236717" 0 NA NA NA NA NA NA
"ENSG00000236723" 0.943549532577868 -0.333947110953197 1.48103520983726 -0.225482222660926 0.821604153570904 NA NA
"ENSG00000236724" 0 NA NA NA NA NA NA
"ENSG00000236731" 0 NA NA NA NA NA NA
"ENSG00000236733" 0 NA NA NA NA NA NA
"ENSG00000236741" 0 NA NA NA NA NA NA
"ENSG00000236744" 0 NA NA NA NA NA NA
"ENSG00000236748" 0.0113111133755411 0 8.1030458415403 0 1 NA NA
"ENSG00000236750" 0 NA NA NA NA NA NA
"ENSG00000236754" 0.332335677239655 0.928976423808767 3.14519894303314 0.295363326973806 0.767716345077062 NA NA
"ENSG00000236760" 0.0146475471832474 0 8.1030458415403 0 1 NA NA
"ENSG00000236770" 0 NA NA NA NA NA NA
"ENSG00000236772" 0 NA NA NA NA NA NA
"ENSG00000236773" 0.0586357519255735 -0.226121007360565 8.10304584153775 -0.0279056803802622 0.977737377920857 NA NA
"ENSG00000236775" 0.010468704978083 0 8.1030458415403 0 1 NA NA
"ENSG00000236777" 0 NA NA NA NA NA NA
"ENSG00000236779" 0.0350851073028114 0 8.1030458415387 0 1 NA NA
"ENSG00000236792" 0.0102248976740533 0 8.1030458415403 0 1 NA NA
"ENSG00000236796" 0 NA NA NA NA NA NA
"ENSG00000236800" 0 NA NA NA NA NA NA
"ENSG00000236807" 0.185056725298547 -1.17952523203214 8.10252491094958 -0.145575020749168 0.884256888437506 NA NA
"ENSG00000236814" 0.162756951810903 -0.864317709250255 8.10298717194321 -0.106666552829181 0.915053518153727 NA NA
"ENSG00000236817" 0 NA NA NA NA NA NA
"ENSG00000236823" 0 NA NA NA NA NA NA
"ENSG00000236829" 0.0259041811039122 0 8.10304584153316 0 1 NA NA
"ENSG00000236833" 0.364154329012335 0.831952801029486 3.13790837905888 0.26512972991232 0.790909525448525 NA NA
"ENSG00000236837" 0 NA NA NA NA NA NA
"ENSG00000236838" 0.012284013421823 1.05615024976221 8.1030458415403 0.130339908031601 0.896297507314156 NA NA
"ENSG00000236839" 0 NA NA NA NA NA NA
"ENSG00000236841" 0 NA NA NA NA NA NA
"ENSG00000236842" 0 NA NA NA NA NA NA
"ENSG00000236846" 0 NA NA NA NA NA NA
"ENSG00000236847" 0.00945465382613522 0 8.1030458415403 0 1 NA NA
"ENSG00000236854" 0.0606953673039715 0 8.103045841534 0 1 NA NA
"ENSG00000236856" 0.236246579734727 -0.226272232075552 8.06234226255128 -0.0280653220499658 0.977610052167258 NA NA
"ENSG00000236858" 0.0178689841460039 -0.226057951193619 8.1030458415403 -0.0278978985944683 0.977743584471197 NA NA
"ENSG00000236864" 0 NA NA NA NA NA NA
"ENSG00000236867" 0 NA NA NA NA NA NA
"ENSG00000236874" 0 NA NA NA NA NA NA
"ENSG00000236883" 0.033746139743914 0 8.1030458415403 0 1 NA NA
"ENSG00000236885" 0 NA NA NA NA NA NA
"ENSG00000236887" 0.0890154831187605 -0.226151006803476 8.10304584152584 -0.0279093826230768 0.977734425108569 NA NA
"ENSG00000236889" 0 NA NA NA NA NA NA
"ENSG00000236890" 0 NA NA NA NA NA NA
"ENSG00000236892" 0.022969702929137 0 8.1030458415403 0 1 NA NA
"ENSG00000236896" 0 NA NA NA NA NA NA
"ENSG00000236897" 0 NA NA NA NA NA NA
"ENSG00000236905" 0.0417329676533993 -0.226089124026295 8.10304584153324 -0.0279017456457478 0.977740516162795 NA NA
"ENSG00000236907" 0 NA NA NA NA NA NA
"ENSG00000236911" 0.0126043354413591 -0.226055892174995 8.1030458415403 -0.0278976444901889 0.977743787138197 NA NA
"ENSG00000236920" 0.0408109376783171 -0.226087291107197 8.10304584153894 -0.0279015194444782 0.977740696575056 NA NA
"ENSG00000236921" 0 NA NA NA NA NA NA
"ENSG00000236924" 3.70797671434104 0.19915740639331 0.530452730102678 0.375447980736681 0.707327326811242 NA NA
"ENSG00000236928" 0.176436886172699 -0.546647986316098 8.10304584151451 -0.0674620379802673 0.946213882450932 NA NA
"ENSG00000236935" 0 NA NA NA NA NA NA
"ENSG00000236936" 0 NA NA NA NA NA NA
"ENSG00000236938" 0.0251096155454744 1.05613377801892 8.1030458415403 0.130337875247434 0.896299115522772 NA NA
"ENSG00000236940" 0.176259132747419 0.415036315068481 8.10304584147917 0.0512197910746014 0.959150381545446 NA NA
"ENSG00000236941" 0 NA NA NA NA NA NA
"ENSG00000236942" 0 NA NA NA NA NA NA
"ENSG00000236948" 0 NA NA NA NA NA NA
"ENSG00000236951" 0 NA NA NA NA NA NA
"ENSG00000236957" 0 NA NA NA NA NA NA
"ENSG00000236958" 0.0442498808342265 1.05609927370506 8.10304584153869 0.130333617056832 0.896302484331783 NA NA
"ENSG00000236960" 0 NA NA NA NA NA NA
"ENSG00000236961" 0 NA NA NA NA NA NA
"ENSG00000236966" 0 NA NA NA NA NA NA
"ENSG00000236968" 0.011933676072528 0 8.10304584153628 0 1 NA NA
"ENSG00000236978" 0 NA NA NA NA NA NA
"ENSG00000236985" 0.0112230312477958 0 8.1030458415403 0 1 NA NA
"ENSG00000236986" 0.0532215199269513 -0.546574103706261 8.10304584153923 -0.0674529200988001 0.946221140934075 NA NA
"ENSG00000236989" 0.0724404476523119 -0.546592868286126 8.10304584153984 -0.0674552358428045 0.946219297436467 NA NA
"ENSG00000236990" 0 NA NA NA NA NA NA
"ENSG00000236998" 0.0370909464244774 -0.226088835661582 8.1030458415403 -0.0279017100585235 0.977740544546241 NA NA
"ENSG00000237002" 0 NA NA NA NA NA NA
"ENSG00000237011" 0 NA NA NA NA NA NA
"ENSG00000237015" 0.0123163059405553 0 8.1030458415403 0 1 NA NA
"ENSG00000237016" 0 NA NA NA NA NA NA
"ENSG00000237019" 0 NA NA NA NA NA NA
"ENSG00000237026" 0 NA NA NA NA NA NA
"ENSG00000237027" 0.0120561868881342 0 8.1030458415403 0 1 NA NA
"ENSG00000237031" 0.053206608498489 -0.226103232982452 8.10304584153218 -0.0279034868374506 0.977739127433525 NA NA
"ENSG00000237035" 0 NA NA NA NA NA NA
"ENSG00000237061" 0 NA NA NA NA NA NA
"ENSG00000237062" 0 NA NA NA NA NA NA
"ENSG00000237063" 0.0234782605455603 0 8.10304584153473 0 1 NA NA
"ENSG00000237070" 0.0275208291275709 -0.226074422936911 8.1030458415403 -0.0278999313786354 0.977741963175185 NA NA
"ENSG00000237072" 0 NA NA NA NA NA NA
"ENSG00000237073" 0 NA NA NA NA NA NA
"ENSG00000237076" 0.126432736929519 1.30247166221555 8.06929687234289 0.161410799828137 0.871769861172807 NA NA
"ENSG00000237085" 0 NA NA NA NA NA NA
"ENSG00000237087" 0 NA NA NA NA NA NA
"ENSG00000237094" 0 NA NA NA NA NA NA
"ENSG00000237101" 0.791532208378364 1.60728052791809 1.53942336838253 1.04407959560004 0.296448565333394 NA NA
"ENSG00000237115" 0 NA NA NA NA NA NA
"ENSG00000237126" 0 NA NA NA NA NA NA
"ENSG00000237127" 0 NA NA NA NA NA NA
"ENSG00000237131" 0.0235951267973642 1.05613377801892 8.1030458415403 0.130337875247434 0.896299115522772 NA NA
"ENSG00000237137" 0 NA NA NA NA NA NA
"ENSG00000237153" 0.0312982877060526 0 8.10304584153739 0 1 NA NA
"ENSG00000237158" 0.00888992521533467 0 8.1030458415403 0 1 NA NA
"ENSG00000237160" 0 NA NA NA NA NA NA
"ENSG00000237161" 0.155771707059976 0.415051717131546 8.10304584148624 0.0512216918490761 0.959148866934981 NA NA
"ENSG00000237163" 0 NA NA NA NA NA NA
"ENSG00000237167" 0 NA NA NA NA NA NA
"ENSG00000237171" 0 NA NA NA NA NA NA
"ENSG00000237173" 0 NA NA NA NA NA NA
"ENSG00000237174" 0.583202673148644 0.947943392177427 1.9973948659096 0.474589881227986 0.635079319954154 NA NA
"ENSG00000237176" 0 NA NA NA NA NA NA
"ENSG00000237182" 0 NA NA NA NA NA NA
"ENSG00000237193" 0 NA NA NA NA NA NA
"ENSG00000237208" 0.0283507850076607 0 8.10304584153954 0 1 NA NA
"ENSG00000237210" 0.0112119951205771 0 8.1030458415403 0 1 NA NA
"ENSG00000237212" 0.0746268095215993 -0.226137179072888 8.10304584151838 -0.0279076761375589 0.977735786156863 NA NA
"ENSG00000237214" 0.0749364944840907 -0.851810724245781 8.1027181861312 -0.105126539598003 0.916275400429118 NA NA
"ENSG00000237217" 0 NA NA NA NA NA NA
"ENSG00000237220" 0 NA NA NA NA NA NA
"ENSG00000237224" 0 NA NA NA NA NA NA
"ENSG00000237227" 0.0146733036938778 0 8.1030458415346 0 1 NA NA
"ENSG00000237234" 0.0288389990909126 0 8.1030458415403 0 1 NA NA
"ENSG00000237236" 0 NA NA NA NA NA NA
"ENSG00000237249" 0 NA NA NA NA NA NA
"ENSG00000237250" 0.0339322987035267 -0.226090661300745 8.10304584153956 -0.0279019353613565 0.97774036485055 NA NA
"ENSG00000237251" 0.0549769914234341 -0.226103153190728 8.10304584154004 -0.0279034769902962 0.977739135287359 NA NA
"ENSG00000237262" 0 NA NA NA NA NA NA
"ENSG00000237265" 0 NA NA NA NA NA NA
"ENSG00000237268" 0.202462767692659 0.735469108015259 8.10304584144996 0.090764525143505 0.927679698496834 NA NA
"ENSG00000237271" 0.0496348434308866 0.0880894208163597 8.10291359272877 0.0108713266911062 0.991326107133139 NA NA
"ENSG00000237280" 0.0834713731629361 -0.867068545109426 8.10304584153261 -0.107005262226855 0.914784805073849 NA NA
"ENSG00000237283" 0 NA NA NA NA NA NA
"ENSG00000237293" 0 NA NA NA NA NA NA
"ENSG00000237297" 0 NA NA NA NA NA NA
"ENSG00000237299" 0 NA NA NA NA NA NA
"ENSG00000237301" 0.205822391698267 1.58321731931965 7.50865393453991 0.210852348919268 0.833002488164046 NA NA
"ENSG00000237308" 0 NA NA NA NA NA NA
"ENSG00000237311" 0 NA NA NA NA NA NA
"ENSG00000237312" 0 NA NA NA NA NA NA
"ENSG00000237316" 0 NA NA NA NA NA NA
"ENSG00000237317" 0 NA NA NA NA NA NA
"ENSG00000237319" 0 NA NA NA NA NA NA
"ENSG00000237320" 0 NA NA NA NA NA NA
"ENSG00000237321" 0 NA NA NA NA NA NA
"ENSG00000237323" 0 NA NA NA NA NA NA
"ENSG00000237324" 0.336399126971271 3.18685282207526 4.77344498351586 0.667621148474617 0.504375454544522 NA NA
"ENSG00000237325" 0.010399839673666 0 8.1030458415403 0 1 NA NA
"ENSG00000237326" 0 NA NA NA NA NA NA
"ENSG00000237329" 0.0113111133755411 0 8.1030458415403 0 1 NA NA
"ENSG00000237336" 0.0146475471832474 0 8.1030458415403 0 1 NA NA
"ENSG00000237342" 0 NA NA NA NA NA NA
"ENSG00000237343" 1.98896152987815 -2.57458292135246 1.33051296978388 -1.93503030772459 0.0529865766285285 NA NA
"ENSG00000237345" 0 NA NA NA NA NA NA
"ENSG00000237346" 0 NA NA NA NA NA NA
"ENSG00000237347" 0.0401913216675309 0 8.10304584152684 0 1 NA NA
"ENSG00000237349" 0.111115682939097 -0.878094405226721 8.10282977344301 -0.108368857519958 0.913703103720477 NA NA
"ENSG00000237356" 1.55503010491093 0.826231732555707 0.812145818772327 1.01734406981824 0.308989778795117 NA NA
"ENSG00000237358" 0 NA NA NA NA NA NA
"ENSG00000237359" 0.0834445680696196 -0.842565977514254 8.10249572106091 -0.103988450783647 0.917178513818316 NA NA
"ENSG00000237363" 0 NA NA NA NA NA NA
"ENSG00000237370" 0.103748093269634 0.710870355812267 8.10149528302909 0.0877455742400282 0.930078896285512 NA NA
"ENSG00000237371" 0 NA NA NA NA NA NA
"ENSG00000237377" 0 NA NA NA NA NA NA
"ENSG00000237378" 0.0083034808044931 0 8.1030458415403 0 1 NA NA
"ENSG00000237385" 0 NA NA NA NA NA NA
"ENSG00000237387" 0 NA NA NA NA NA NA
"ENSG00000237389" 0.0198034892468624 -0.226072979646011 8.10304584153868 -0.0278997532615566 0.977742105236751 NA NA
"ENSG00000237390" 0.0858134295874961 0 8.10304584152002 0 1 NA NA
"ENSG00000237400" 0 NA NA NA NA NA NA
"ENSG00000237407" 0 NA NA NA NA NA NA
"ENSG00000237409" 0 NA NA NA NA NA NA
"ENSG00000237414" 0.0767323140298343 0 8.10304584152688 0 1 NA NA
"ENSG00000237418" 0.0215193568050268 0 8.10304584153768 0 1 NA NA
"ENSG00000237419" 0 NA NA NA NA NA NA
"ENSG00000237422" 0.138136413266362 -0.415764395034334 8.09941318888706 -0.0513326564947681 0.959060446278244 NA NA
"ENSG00000237429" 0 NA NA NA NA NA NA
"ENSG00000237434" 0 NA NA NA NA NA NA
"ENSG00000237439" 0.00880495685168251 0 8.1030458415403 0 1 NA NA
"ENSG00000237444" 0 NA NA NA NA NA NA
"ENSG00000237445" 0 NA NA NA NA NA NA
"ENSG00000237453" 0 NA NA NA NA NA NA
"ENSG00000237461" 1.31235563967615 -0.179501742712996 0.947818423743323 -0.189384103765434 0.849791782384037 NA NA
"ENSG00000237464" 0.0494765600316754 -0.546560271867684 8.10304584153976 -0.0674512131062837 0.946222499822208 NA NA
"ENSG00000237471" 0.00945465382613522 0 8.1030458415403 0 1 NA NA
"ENSG00000237472" 0 NA NA NA NA NA NA
"ENSG00000237473" 0.0117105097379052 -0.226057951193619 8.1030458415403 -0.0278978985944683 0.977743584471197 NA NA
"ENSG00000237477" 0 NA NA NA NA NA NA
"ENSG00000237478" 0 NA NA NA NA NA NA
"ENSG00000237479" 0.0147097758718083 1.05614819074359 8.1030458415403 0.130339653927322 0.896297708345161 NA NA
"ENSG00000237480" 0.193111356365242 1.55562842985622 6.83920202719275 0.227457592811416 0.820067941054308 NA NA
"ENSG00000237481" 0.0731596668780392 -0.226138381758005 8.10304584153616 -0.0279078245613299 0.977735667777936 NA NA
"ENSG00000237493" 0.0110535018371743 0 8.10304584153701 0 1 NA NA
"ENSG00000237498" 0 NA NA NA NA NA NA
"ENSG00000237500" 0.0117105097379052 -0.226057951193619 8.1030458415403 -0.0278978985944683 0.977743584471197 NA NA
"ENSG00000237503" 0 NA NA NA NA NA NA
"ENSG00000237525" 0.0130470327679838 0 8.1030458415403 0 1 NA NA
"ENSG00000237527" 0 NA NA NA NA NA NA
"ENSG00000237529" 0.146594947330197 -0.849426827221014 8.10266092313211 -0.104833070923159 0.916508267823321 NA NA
"ENSG00000237530" 0.0641822724768707 0 8.10304584153055 0 1 NA NA
"ENSG00000237531" 0.203234538345478 -0.546742135027331 8.10304584143653 -0.067473656909536 0.946204632962052 NA NA
"ENSG00000237532" 0.00945465382613522 0 8.1030458415403 0 1 NA NA
"ENSG00000237539" 0 NA NA NA NA NA NA
"ENSG00000237550" 0 NA NA NA NA NA NA
"ENSG00000237553" 0 NA NA NA NA NA NA
"ENSG00000237555" 0 NA NA NA NA NA NA
"ENSG00000237568" 0 NA NA NA NA NA NA
"ENSG00000237572" 0 NA NA NA NA NA NA
"ENSG00000237581" 0 NA NA NA NA NA NA
"ENSG00000237586" 0.0363710320673985 -0.546545658545883 8.1030458415403 -0.0674494096706222 0.946223935486153 NA NA
"ENSG00000237588" 1.00315390949494 1.19231008023736 1.19131730921061 1.00083333887544 0.316907388677434 NA NA
"ENSG00000237601" 0 NA NA NA NA NA NA
"ENSG00000237604" 0 NA NA NA NA NA NA
"ENSG00000237606" 0.0473123811927196 2.09136703077909 8.07588591831873 0.258964409840806 0.795662700809211 NA NA
"ENSG00000237612" 0 NA NA NA NA NA NA
"ENSG00000237614" 0.0316129168741494 0 8.10304584152109 0 1 NA NA
"ENSG00000237617" 0 NA NA NA NA NA NA
"ENSG00000237626" 0 NA NA NA NA NA NA
"ENSG00000237633" 0 NA NA NA NA NA NA
"ENSG00000237639" 0 NA NA NA NA NA NA
"ENSG00000237640" 0.025151337106478 0 8.10304584153954 0 1 NA NA
"ENSG00000237654" 0.114578450576022 1.05601304455567 8.10304584150643 0.130322975484901 0.896310903273435 NA NA
"ENSG00000237655" 0 NA NA NA NA NA NA
"ENSG00000237666" 0.0814136957735379 -0.226130885398367 8.10304584151511 -0.0279068994327799 0.977736405636337 NA NA
"ENSG00000237669" 0.0434456007576619 -0.226104374630225 8.10304584153717 -0.0279036277286236 0.977739015062388 NA NA
"ENSG00000237685" 0 NA NA NA NA NA NA
"ENSG00000237689" 0.0395917912278313 -0.226090590458516 8.10304584153933 -0.0279019266186906 0.977740371823474 NA NA
"ENSG00000237699" 0.010399839673666 0 8.1030458415403 0 1 NA NA
"ENSG00000237705" 0.516406857055385 0.111878395077492 1.86602817584159 0.0599553621568623 0.952191186534391 NA NA
"ENSG00000237707" 0 NA NA NA NA NA NA
"ENSG00000237713" 0.184197556868874 0.835347301678682 8.09738926139618 0.103162547175687 0.917833964292814 NA NA
"ENSG00000237716" 0 NA NA NA NA NA NA
"ENSG00000237718" 0 NA NA NA NA NA NA
"ENSG00000237719" 0.32466832730213 0.735600036411192 4.56811284264352 0.161029305043504 0.872070319741149 NA NA
"ENSG00000237720" 0.0144143174891462 0 8.1030458415403 0 1 NA NA
"ENSG00000237734" 0.0110535018371743 0 8.10304584153701 0 1 NA NA
"ENSG00000237735" 0 NA NA NA NA NA NA
"ENSG00000237741" 0 NA NA NA NA NA NA
"ENSG00000237754" 0 NA NA NA NA NA NA
"ENSG00000237756" 0 NA NA NA NA NA NA
"ENSG00000237759" 0.0373919111583606 0.735662542409945 8.1030458415403 0.090788396955447 0.927660729862119 NA NA
"ENSG00000237760" 0.0147097758718083 1.05614819074359 8.1030458415403 0.130339653927322 0.896297708345161 NA NA
"ENSG00000237761" 0.0165434135685007 0 8.10304584153354 0 1 NA NA
"ENSG00000237768" 0 NA NA NA NA NA NA
"ENSG00000237773" 1.1209196728162 0.713875774995258 1.14507102615418 0.62343362000248 0.532999610618993 NA NA
"ENSG00000237774" 0 NA NA NA NA NA NA
"ENSG00000237783" 0 NA NA NA NA NA NA
"ENSG00000237788" 0.230898193477837 -0.546726398115486 7.12670514167188 -0.0767151702290333 0.9388501360091 NA NA
"ENSG00000237798" 0 NA NA NA NA NA NA
"ENSG00000237810" 0.010399839673666 0 8.1030458415403 0 1 NA NA
"ENSG00000237813" 0.0322396647447735 0 8.1030458415269 0 1 NA NA
"ENSG00000237832" 0 NA NA NA NA NA NA
"ENSG00000237835" 0 NA NA NA NA NA NA
"ENSG00000237837" 0 NA NA NA NA NA NA
"ENSG00000237843" 0 NA NA NA NA NA NA
"ENSG00000237844" 0.813489276106034 -0.219427136949951 1.5527314863353 -0.141316859277347 0.88761963149237 NA NA
"ENSG00000237846" 0.164789154608347 0.730201865829699 8.09432821120103 0.0902115465023071 0.928119108958949 NA NA
"ENSG00000237848" 0 NA NA NA NA NA NA
"ENSG00000237851" 0.367769204872443 -0.122441695213236 3.32711229943869 -0.0368011910009448 0.970643524411851 NA NA
"ENSG00000237852" 0.491217333905577 -0.559302099060198 2.34770662505766 -0.238233386186599 0.811700083999329 NA NA
"ENSG00000237856" 0 NA NA NA NA NA NA
"ENSG00000237861" 0 NA NA NA NA NA NA
"ENSG00000237862" 0.0136372806150015 -0.226057951193619 8.1030458415403 -0.0278978985944683 0.977743584471197 NA NA
"ENSG00000237868" 0 NA NA NA NA NA NA
"ENSG00000237870" 1.31645505925546 0.577590104391372 0.944987032134053 0.611214847136058 0.541057355461769 NA NA
"ENSG00000237874" 0 NA NA NA NA NA NA
"ENSG00000237875" 0 NA NA NA NA NA NA
"ENSG00000237885" 0.0111582819844231 0 8.1030458415403 0 1 NA NA
"ENSG00000237896" 0.013355844099843 0 8.1030458415403 0 1 NA NA
"ENSG00000237899" 0 NA NA NA NA NA NA
"ENSG00000237901" 0 NA NA NA NA NA NA
"ENSG00000237903" 0.0958458449741153 0 8.10304584150427 0 1 NA NA
"ENSG00000237904" 0 NA NA NA NA NA NA
"ENSG00000237920" 0.0113111133755411 0 8.1030458415403 0 1 NA NA
"ENSG00000237921" 0 NA NA NA NA NA NA
"ENSG00000237922" 0.0111582819844231 0 8.1030458415403 0 1 NA NA
"ENSG00000237926" 0 NA NA NA NA NA NA
"ENSG00000237927" 0.544518798681603 -1.72723504175975 2.0903942236971 -0.826272395024582 0.408649589126845 NA NA
"ENSG00000237934" 0 NA NA NA NA NA NA
"ENSG00000237936" 0 NA NA NA NA NA NA
"ENSG00000237938" 0.014682632128395 0 8.10304584153901 0 1 NA NA
"ENSG00000237947" 0.0239605967995115 -0.22607236391829 8.1030458415403 -0.0278996772743564 0.977742165842173 NA NA
"ENSG00000237954" 0 NA NA NA NA NA NA
"ENSG00000237955" 0 NA NA NA NA NA NA
"ENSG00000237961" 0 NA NA NA NA NA NA
"ENSG00000237968" 0 NA NA NA NA NA NA
"ENSG00000237971" 0 NA NA NA NA NA NA
"ENSG00000237974" 0 NA NA NA NA NA NA
"ENSG00000237987" 0 NA NA NA NA NA NA
"ENSG00000237993" 0 NA NA NA NA NA NA
"ENSG00000237994" 0.13431142819476 -0.226215523109561 8.10304584149663 -0.0279173446052946 0.977728074840291 NA NA
"ENSG00000238004" 0 NA NA NA NA NA NA
"ENSG00000238007" 0 NA NA NA NA NA NA
"ENSG00000238009" 0.165057922910708 1.28751641865497 8.08313101413514 0.15928436844627 0.873444835699149 NA NA
"ENSG00000238010" 0 NA NA NA NA NA NA
"ENSG00000238012" 0 NA NA NA NA NA NA
"ENSG00000238013" 0 NA NA NA NA NA NA
"ENSG00000238015" 0 NA NA NA NA NA NA
"ENSG00000238019" 0 NA NA NA NA NA NA
"ENSG00000238031" 0 NA NA NA NA NA NA
"ENSG00000238034" 0 NA NA NA NA NA NA
"ENSG00000238035" 0 NA NA NA NA NA NA
"ENSG00000238039" 0.0627259591045966 0.735625743328512 8.10304584153524 0.0907838555667282 0.92766433846411 NA NA
"ENSG00000238043" 0 NA NA NA NA NA NA
"ENSG00000238049" 0 NA NA NA NA NA NA
"ENSG00000238054" 0 NA NA NA NA NA NA
"ENSG00000238061" 0.436885442770291 2.20228786016354 2.01577814434832 1.09252492211911 0.27460244229835 NA NA
"ENSG00000238066" 0 NA NA NA NA NA NA
"ENSG00000238079" 0.00894641472455145 0 8.10304584153714 0 1 NA NA
"ENSG00000238081" 0.0437435138479706 -0.546545658545884 8.1030458415403 -0.0674494096706223 0.946223935486153 NA NA
"ENSG00000238084" 0 NA NA NA NA NA NA
"ENSG00000238085" 0 NA NA NA NA NA NA
"ENSG00000238090" 0.020838040274493 -0.226070304899669 8.1030458415403 -0.0278994231700774 0.977742368509162 NA NA
"ENSG00000238094" 0 NA NA NA NA NA NA
"ENSG00000238102" 0.0218271280630555 -0.546527127783974 8.1030458415403 -0.0674471227821766 0.946225756013389 NA NA
"ENSG00000238108" 0 NA NA NA NA NA NA
"ENSG00000238110" 0 NA NA NA NA NA NA
"ENSG00000238117" 0.0147097758718083 1.05614819074359 8.1030458415403 0.130339653927322 0.896297708345161 NA NA
"ENSG00000238122" 0.0211499582876016 1.05613377801892 8.1030458415403 0.130337875247434 0.896299115522772 NA NA
"ENSG00000238124" 0 NA NA NA NA NA NA
"ENSG00000238129" 0 NA NA NA NA NA NA
"ENSG00000238138" 0 NA NA NA NA NA NA
"ENSG00000238139" 0.0724333144313604 1.19802543761998 8.08748380449337 0.148133271927464 0.882237591900072 NA NA
"ENSG00000238140" 0.00981666663675529 0 8.1030458415403 0 1 NA NA
"ENSG00000238149" 0 NA NA NA NA NA NA
"ENSG00000238150" 0 NA NA NA NA NA NA
"ENSG00000238153" 0.0083034808044931 0 8.1030458415403 0 1 NA NA
"ENSG00000238156" 0.0258705784310432 0 8.1030458415403 0 1 NA NA
"ENSG00000238158" 0.010468704978083 0 8.1030458415403 0 1 NA NA
"ENSG00000238162" 0 NA NA NA NA NA NA
"ENSG00000238165" 0 NA NA NA NA NA NA
"ENSG00000238166" 0 NA NA NA NA NA NA
"ENSG00000238171" 0.105243285664236 -0.544317599430155 8.10299839429667 -0.0671748373803548 0.946442516728083 NA NA
"ENSG00000238176" 0 NA NA NA NA NA NA
"ENSG00000238185" 0 NA NA NA NA NA NA
"ENSG00000238186" 0.0146475471832474 0 8.1030458415403 0 1 NA NA
"ENSG00000238192" 0.0254265033923245 1.05613377801892 8.1030458415403 0.130337875247434 0.896299115522772 NA NA
"ENSG00000238195" 0 NA NA NA NA NA NA
"ENSG00000238201" 0 NA NA NA NA NA NA
"ENSG00000238207" 0.640362388870139 -1.40840786106175 1.61770143423006 -0.870622867273451 0.383960106413197 NA NA
"ENSG00000238215" 0 NA NA NA NA NA NA
"ENSG00000238220" 0 NA NA NA NA NA NA
"ENSG00000238221" 0 NA NA NA NA NA NA
"ENSG00000238223" 0 NA NA NA NA NA NA
"ENSG00000238224" 0 NA NA NA NA NA NA
"ENSG00000238231" 0 NA NA NA NA NA NA
"ENSG00000238232" 0 NA NA NA NA NA NA
"ENSG00000238246" 0 NA NA NA NA NA NA
"ENSG00000238254" 0 NA NA NA NA NA NA
"ENSG00000238257" 0 NA NA NA NA NA NA
"ENSG00000238258" 0 NA NA NA NA NA NA
"ENSG00000238260" 1.11637097703031 0.417797085007163 1.07845243777064 0.387404275213867 0.698456939273531 NA NA
"ENSG00000238270" 0 NA NA NA NA NA NA
"ENSG00000238272" 0 NA NA NA NA NA NA
"ENSG00000238273" 0.20474113757746 -1.21809580881119 8.10143629219581 -0.150355537571108 0.880484118298705 NA NA
"ENSG00000238277" 0.00843519566997121 -0.226055892174998 8.1030458415403 -0.0278976444901893 0.977743787138197 NA NA
"ENSG00000238279" 0.0083034808044931 0 8.1030458415403 0 1 NA NA
"ENSG00000238280" 0.0860991838730789 -0.83683680264779 8.10226544732681 -0.103284298458018 0.917737336983765 NA NA
"ENSG00000238282" 0 NA NA NA NA NA NA
"ENSG00000238291" 0 NA NA NA NA NA NA
"ENSG00000238295" 0 NA NA NA NA NA NA
"ENSG00000238316" 0 NA NA NA NA NA NA
"ENSG00000238326" 0 NA NA NA NA NA NA
"ENSG00000238358" 0.0733832104258615 -0.226145872258736 8.10304584153201 -0.0279087489669168 0.97773493049617 NA NA
"ENSG00000238371" 0 NA NA NA NA NA NA
"ENSG00000238372" 0 NA NA NA NA NA NA
"ENSG00000238387" 0 NA NA NA NA NA NA
"ENSG00000238390" 1.02366163142058 -1.47773267405484 1.45203241211065 -1.01769950982487 0.308820780296925 NA NA
"ENSG00000238410" 0 NA NA NA NA NA NA
"ENSG00000238440" 0 NA NA NA NA NA NA
"ENSG00000238485" 0 NA NA NA NA NA NA
"ENSG00000238570" 0 NA NA NA NA NA NA
"ENSG00000238575" 0 NA NA NA NA NA NA
"ENSG00000238594" 0 NA NA NA NA NA NA
"ENSG00000238628" 0 NA NA NA NA NA NA
"ENSG00000238645" 0 NA NA NA NA NA NA
"ENSG00000238685" 0 NA NA NA NA NA NA
"ENSG00000238694" 0 NA NA NA NA NA NA
"ENSG00000238707" 0 NA NA NA NA NA NA
"ENSG00000238724" 0 NA NA NA NA NA NA
"ENSG00000238745" 0 NA NA NA NA NA NA
"ENSG00000238761" 0 NA NA NA NA NA NA
"ENSG00000238764" 0 NA NA NA NA NA NA
"ENSG00000238804" 0 NA NA NA NA NA NA
"ENSG00000238819" 0 NA NA NA NA NA NA
"ENSG00000238832" 0.0218731220262015 0 8.1030458415403 0 1 NA NA
"ENSG00000238854" 0 NA NA NA NA NA NA
"ENSG00000238901" 0 NA NA NA NA NA NA
"ENSG00000238902" 0 NA NA NA NA NA NA
"ENSG00000238906" 0 NA NA NA NA NA NA
"ENSG00000238934" 0 NA NA NA NA NA NA
"ENSG00000238966" 0 NA NA NA NA NA NA
"ENSG00000239005" 0.0402697820868383 -0.546559580914088 8.10304584153871 -0.0674511278354437 0.9462225677039 NA NA
"ENSG00000239008" 0 NA NA NA NA NA NA
"ENSG00000239041" 0 NA NA NA NA NA NA
"ENSG00000239079" 0 NA NA NA NA NA NA
"ENSG00000239080" 0 NA NA NA NA NA NA
"ENSG00000239093" 0 NA NA NA NA NA NA
"ENSG00000239096" 0 NA NA NA NA NA NA
"ENSG00000239129" 0 NA NA NA NA NA NA
"ENSG00000239137" 0 NA NA NA NA NA NA
"ENSG00000239153" 0 NA NA NA NA NA NA
"ENSG00000239182" 0 NA NA NA NA NA NA
"ENSG00000239197" 0.183026517074225 0.415034403795374 8.10304584144623 0.0512195552038614 0.959150569496365 NA NA
"ENSG00000239203" 0 NA NA NA NA NA NA
"ENSG00000239216" 0 NA NA NA NA NA NA
"ENSG00000239227" 0 NA NA NA NA NA NA
"ENSG00000239246" 0.941870060519965 0.955385092778531 1.26558526040267 0.75489587518944 0.450311460922066 NA NA
"ENSG00000239291" 0.499946941007123 1.58211015944977 1.73072825538601 0.914129733842533 0.36064868035236 NA NA
"ENSG00000239300" 0 NA NA NA NA NA NA
"ENSG00000239311" 0 NA NA NA NA NA NA
"ENSG00000239323" 0 NA NA NA NA NA NA
"ENSG00000239327" 0 NA NA NA NA NA NA
"ENSG00000239344" 0.377470192314749 0.83365648776058 3.56409749702328 0.233903951408974 0.815059545518007 NA NA
"ENSG00000239374" 0.106461091325416 1.05603387858623 8.10304584149278 0.130325546620836 0.896308869151509 NA NA
"ENSG00000239381" 0 NA NA NA NA NA NA
"ENSG00000239392" 0 NA NA NA NA NA NA
"ENSG00000239393" 0 NA NA NA NA NA NA
"ENSG00000239395" 0 NA NA NA NA NA NA
"ENSG00000239407" 2.79493938395887 -0.477953211368683 0.670068421316365 -0.71329015987611 0.475666225262687 NA NA
"ENSG00000239408" 0.0139298105332532 -0.226057951193619 8.1030458415403 -0.0278978985944683 0.977743584471197 NA NA
"ENSG00000239415" 0.324814902268972 1.32721614779667 3.75607735011386 0.353351654953656 0.723824824795969 NA NA
"ENSG00000239462" 0.00986299089135307 0 8.10304584153878 0 1 NA NA
"ENSG00000239480" 0 NA NA NA NA NA NA
"ENSG00000239482" 0.287055889817126 0.0628035479324592 5.75075825663324 0.0109209160131219 0.991286542927435 NA NA
"ENSG00000239486" 0 NA NA NA NA NA NA
"ENSG00000239498" 0.0083034808044931 0 8.1030458415403 0 1 NA NA
"ENSG00000239517" 0 NA NA NA NA NA NA
"ENSG00000239544" 0.0227886417131446 0 8.1030458415403 0 1 NA NA
"ENSG00000239572" 0.32036990924092 -0.243717340608646 3.61695885264505 -0.0673818394230328 0.946277726368285 NA NA
"ENSG00000239593" 0 NA NA NA NA NA NA
"ENSG00000239600" 0.0766644356224711 -0.546577211660734 8.10304584153829 -0.0674533036526634 0.946220835597788 NA NA
"ENSG00000239615" 0 NA NA NA NA NA NA
"ENSG00000239622" 0 NA NA NA NA NA NA
"ENSG00000239628" 0.0166069616089862 0 8.10304584153101 0 1 NA NA
"ENSG00000239661" 0 NA NA NA NA NA NA
"ENSG00000239670" 0 NA NA NA NA NA NA
"ENSG00000239671" 0.0112725434963834 0 8.1030458415347 0 1 NA NA
"ENSG00000239674" 0 NA NA NA NA NA NA
"ENSG00000239686" 0.0243175305268166 -0.226074422936911 8.1030458415403 -0.0278999313786354 0.977741963175185 NA NA
"ENSG00000239696" 0 NA NA NA NA NA NA
"ENSG00000239701" 0.0136372806150015 -0.226057951193619 8.1030458415403 -0.0278978985944683 0.977743584471197 NA NA
"ENSG00000239715" 0 NA NA NA NA NA NA
"ENSG00000239716" 0 NA NA NA NA NA NA
"ENSG00000239719" 0.0178928294491029 0 8.10304584151932 0 1 NA NA
"ENSG00000239739" 0 NA NA NA NA NA NA
"ENSG00000239767" 0.0923699848999151 0 8.10304584152675 0 1 NA NA
"ENSG00000239775" 0.0187721857825761 0 8.1030458415403 0 1 NA NA
"ENSG00000239783" 0 NA NA NA NA NA NA
"ENSG00000239791" 0.60928647014784 -1.50295250779865 1.61977242665013 -0.927878807584671 0.353470438567203 NA NA
"ENSG00000239793" 0 NA NA NA NA NA NA
"ENSG00000239809" 0.0590338220171123 0 8.1030458415211 0 1 NA NA
"ENSG00000239906" 0 NA NA NA NA NA NA
"ENSG00000239920" 0.731329331119579 -0.192173342407063 1.5330479276003 -0.125353773321278 0.900243482911791 NA NA
"ENSG00000239945" 0.0117105097379052 -0.226057951193619 8.1030458415403 -0.0278978985944683 0.977743584471197 NA NA
"ENSG00000239969" 0 NA NA NA NA NA NA
"ENSG00000239985" 0 NA NA NA NA NA NA
"ENSG00000239986" 0 NA NA NA NA NA NA
"ENSG00000239989" 0 NA NA NA NA NA NA
"ENSG00000239991" 0 NA NA NA NA NA NA
"ENSG00000239994" 0 NA NA NA NA NA NA
"ENSG00000240015" 0 NA NA NA NA NA NA
"ENSG00000240033" 0 NA NA NA NA NA NA
"ENSG00000240036" 0.755854273281139 -1.4043270773329 1.66221779322171 -0.844851428651257 0.398193796194287 NA NA
"ENSG00000240040" 0 NA NA NA NA NA NA
"ENSG00000240052" 0 NA NA NA NA NA NA
"ENSG00000240056" 0 NA NA NA NA NA NA
"ENSG00000240086" 0.380298189676584 -1.16852057123269 2.48441691446207 -0.470339967672333 0.638112146849201 NA NA
"ENSG00000240093" 0 NA NA NA NA NA NA
"ENSG00000240095" 0 NA NA NA NA NA NA
"ENSG00000240096" 0.359779038438822 1.21723729318267 2.69561151399812 0.451562581203427 0.651584131759452 NA NA
"ENSG00000240103" 0 NA NA NA NA NA NA
"ENSG00000240131" 0 NA NA NA NA NA NA
"ENSG00000240143" 0 NA NA NA NA NA NA
"ENSG00000240174" 0.038646440302678 -0.226090748380497 8.10304584153983 -0.0279019461079012 0.977740356279385 NA NA
"ENSG00000240197" 0 NA NA NA NA NA NA
"ENSG00000240201" 0.0223022588243944 0 8.10304584153525 0 1 NA NA
"ENSG00000240207" 2.53797653087991 -2.60012616251213 1.26153379702158 -2.06108323744547 0.0392950997159524 NA NA
"ENSG00000240219" 0.180438177819893 -0.226230195189551 8.10304584151444 -0.0279191552922609 0.977726630684034 NA NA
"ENSG00000240240" 5.33544949926311 -0.378102633691871 0.63994410078161 -0.590836970338608 0.554629661085221 NA NA
"ENSG00000240241" 0 NA NA NA NA NA NA
"ENSG00000240281" 0 NA NA NA NA NA NA
"ENSG00000240291" 5.28302379356556 0.322438040446526 0.473999054934601 0.68025038676715 0.496345933055566 NA NA
"ENSG00000240296" 0.0207765549228808 -0.226072053215694 8.10304584153931 -0.0278996389304331 0.977742196424293 NA NA
"ENSG00000240311" 0.0254120309879771 0 8.1030458415403 0 1 NA NA
"ENSG00000240328" 0.129468837323621 0.735529800526053 8.10304584149547 0.0907720152290668 0.927673746841258 NA NA
"ENSG00000240338" 0 NA NA NA NA NA NA
"ENSG00000240354" 0 NA NA NA NA NA NA
"ENSG00000240355" 0 NA NA NA NA NA NA
"ENSG00000240376" 0.0876368221739636 0 8.1030458415212 0 1 NA NA
"ENSG00000240388" 0 NA NA NA NA NA NA
"ENSG00000240399" 0.0277701615889891 0 8.1030458415403 0 1 NA NA
"ENSG00000240401" 0.360227286180885 -1.15147187170514 2.9281283565971 -0.393245012333857 0.694138527080552 NA NA
"ENSG00000240404" 0 NA NA NA NA NA NA
"ENSG00000240418" 0.325124660330634 1.98919420368874 3.74270406559795 0.531485837198014 0.595082153102259 NA NA
"ENSG00000240419" 0 NA NA NA NA NA NA
"ENSG00000240424" 0 NA NA NA NA NA NA
"ENSG00000240440" 0.0102248976740533 0 8.1030458415403 0 1 NA NA
"ENSG00000240458" 0 NA NA NA NA NA NA
"ENSG00000240459" 0 NA NA NA NA NA NA
"ENSG00000240478" 0 NA NA NA NA NA NA
"ENSG00000240497" 0.855874074046034 -0.104387602340103 1.3453118207968 -0.0775936111809952 0.938151324599079 NA NA
"ENSG00000240499" 0.0796422195448026 1.05605247409825 8.10304584152188 0.130327841499649 0.896307053587512 NA NA
"ENSG00000240513" 0 NA NA NA NA NA NA
"ENSG00000240519" 0 NA NA NA NA NA NA
"ENSG00000240521" 0.0130470327679838 0 8.1030458415403 0 1 NA NA
"ENSG00000240527" 0 NA NA NA NA NA NA
"ENSG00000240535" 0.0246669574753841 0 8.1030458415403 0 1 NA NA
"ENSG00000240553" 0 NA NA NA NA NA NA
"ENSG00000240566" 0 NA NA NA NA NA NA
"ENSG00000240571" 0 NA NA NA NA NA NA
"ENSG00000240573" 0 NA NA NA NA NA NA
"ENSG00000240579" 0.1147500361938 1.05602712963836 8.10304584151532 0.130324713730223 0.896309528082389 NA NA
"ENSG00000240591" 0.392120751883844 -1.77398685954911 2.43545339011362 -0.7284010717472 0.466368107400019 NA NA
"ENSG00000240627" 0.265599378111032 -1.11888526748657 4.41716923087482 -0.253303690441803 0.800033544524827 NA NA
"ENSG00000240634" 0.43322061707932 0.423646564137967 1.9582197649991 0.216342706630868 0.828720622116212 NA NA
"ENSG00000240652" 0 NA NA NA NA NA NA
"ENSG00000240669" 0 NA NA NA NA NA NA
"ENSG00000240673" 0 NA NA NA NA NA NA
"ENSG00000240687" 0.265535050311322 -2.23225455316416 5.96072726267173 -0.374493657366838 0.708037074566969 NA NA
"ENSG00000240710" 0.0632626799395595 -0.226117738249222 8.10304584152471 -0.0279052769380205 0.977737699695883 NA NA
"ENSG00000240731" 0.00881101099143422 0 8.1030458415403 0 1 NA NA
"ENSG00000240739" 0.014682632128395 0 8.10304584153901 0 1 NA NA
"ENSG00000240761" 0 NA NA NA NA NA NA
"ENSG00000240775" 1.07128458065405 -2.1881357522912 1.36168105841957 -1.60693705678101 0.108068176378699 NA NA
"ENSG00000240777" 0 NA NA NA NA NA NA
"ENSG00000240792" 0.0282951744260504 -0.54654395645803 8.10304584153921 -0.0674491996153155 0.946224102705232 NA NA
"ENSG00000240801" 0 NA NA NA NA NA NA
"ENSG00000240808" 0.239447857989221 -0.196243235836252 5.02210480489261 -0.0390758941639508 0.968829879957352 NA NA
"ENSG00000240813" 0 NA NA NA NA NA NA
"ENSG00000240842" 0 NA NA NA NA NA NA
"ENSG00000240861" 0 NA NA NA NA NA NA
"ENSG00000240874" 0 NA NA NA NA NA NA
"ENSG00000240881" 0 NA NA NA NA NA NA
"ENSG00000240888" 0 NA NA NA NA NA NA
"ENSG00000240895" 0.0126043354413591 -0.226055892174995 8.1030458415403 -0.0278976444901889 0.977743787138197 NA NA
"ENSG00000240915" 0.10642251664547 -1.2365980680459 8.10154659134092 -0.152637284017794 0.878684321103366 NA NA
"ENSG00000240934" 0 NA NA NA NA NA NA
"ENSG00000240960" 0 NA NA NA NA NA NA
"ENSG00000240963" 0.0772421720695525 0.735616077626697 8.1030458415375 0.0907826627187289 0.92766528630519 NA NA
"ENSG00000240973" 0.0165434135685007 0 8.10304584153354 0 1 NA NA
"ENSG00000240975" 0.0300324368637004 0 8.10304584153713 0 1 NA NA
"ENSG00000240980" 0 NA NA NA NA NA NA
"ENSG00000240983" 0 NA NA NA NA NA NA
"ENSG00000240995" 0 NA NA NA NA NA NA
"ENSG00000240996" 0.30683721644009 0.505840093843291 4.18079224475973 0.120991444738092 0.903697811521792 NA NA
"ENSG00000241003" 0 NA NA NA NA NA NA
"ENSG00000241011" 0 NA NA NA NA NA NA
"ENSG00000241035" 0 NA NA NA NA NA NA
"ENSG00000241042" 0.0123163059405553 0 8.1030458415403 0 1 NA NA
"ENSG00000241048" 0 NA NA NA NA NA NA
"ENSG00000241054" 0 NA NA NA NA NA NA
"ENSG00000241057" 0 NA NA NA NA NA NA
"ENSG00000241059" 0 NA NA NA NA NA NA
"ENSG00000241069" 0 NA NA NA NA NA NA
"ENSG00000241073" 0 NA NA NA NA NA NA
"ENSG00000241102" 0 NA NA NA NA NA NA
"ENSG00000241105" 0.0875036460534031 -0.226161036615581 8.10304584150556 -0.0279106204061114 0.977733437885179 NA NA
"ENSG00000241114" 0 NA NA NA NA NA NA
"ENSG00000241168" 0.736960616549323 -1.2423681091783 1.55848851968847 -0.797162182129284 0.425356846457813 NA NA
"ENSG00000241169" 0 NA NA NA NA NA NA
"ENSG00000241179" 0.0578380961566271 -0.226107465497599 8.10304584153436 -0.0279040091737633 0.977738710831664 NA NA
"ENSG00000241180" 0.0299445663186189 0 8.10304584152749 0 1 NA NA
"ENSG00000241183" 0 NA NA NA NA NA NA
"ENSG00000241204" 0.0123199367350616 0 8.1030458415403 0 1 NA NA
"ENSG00000241219" 0 NA NA NA NA NA NA
"ENSG00000241220" 0.0120561868881342 0 8.1030458415403 0 1 NA NA
"ENSG00000241231" 0.00880495685168251 0 8.1030458415403 0 1 NA NA
"ENSG00000241251" 0 NA NA NA NA NA NA
"ENSG00000241255" 0.095689540254797 0.73559441305122 8.1030458415064 0.0907799890854954 0.927667410783629 NA NA
"ENSG00000241257" 0 NA NA NA NA NA NA
"ENSG00000241269" 0.0784020287460075 1.05605916746188 8.1030458415352 0.130328667530012 0.896306400084298 NA NA
"ENSG00000241280" 0.0367411932987078 -0.226084595874192 8.10304584153996 -0.0279011868247342 0.977740961863933 NA NA
"ENSG00000241317" 0 NA NA NA NA NA NA
"ENSG00000241324" 0 NA NA NA NA NA NA
"ENSG00000241326" 0 NA NA NA NA NA NA
"ENSG00000241345" 0 NA NA NA NA NA NA
"ENSG00000241352" 0.512742438390829 -0.915513325639395 1.87792563132512 -0.487513089106399 0.625894769365699 NA NA
"ENSG00000241354" 0 NA NA NA NA NA NA
"ENSG00000241357" 0.00945465382613522 0 8.1030458415403 0 1 NA NA
"ENSG00000241358" 0 NA NA NA NA NA NA
"ENSG00000241385" 0 NA NA NA NA NA NA
"ENSG00000241409" 0 NA NA NA NA NA NA
"ENSG00000241411" 0.422042351218608 1.43233390704048 3.04630969096938 0.47018657075036 0.638221727815993 NA NA
"ENSG00000241434" 0 NA NA NA NA NA NA
"ENSG00000241449" 0.0496751576401619 -0.546559976024274 8.10304584154004 -0.0674511765961325 0.946222528886902 NA NA
"ENSG00000241456" 0 NA NA NA NA NA NA
"ENSG00000241462" 0.164562689191494 -0.22624233491093 8.10304584145353 -0.0279206534601496 0.977725435784821 NA NA
"ENSG00000241475" 0 NA NA NA NA NA NA
"ENSG00000241490" 0.709799537426483 -0.567197028121423 1.83729225547327 -0.308713557373222 0.757539429960563 NA NA
"ENSG00000241493" 0 NA NA NA NA NA NA
"ENSG00000241494" 0 NA NA NA NA NA NA
"ENSG00000241505" 0 NA NA NA NA NA NA
"ENSG00000241520" 0.228674420428518 0.415011208768909 8.10304584147936 0.0512166926965257 0.959152850452998 NA NA
"ENSG00000241525" 0.0182981865613243 -0.226072053215694 8.10304584153931 -0.0278996389304331 0.977742196424293 NA NA
"ENSG00000241526" 0 NA NA NA NA NA NA
"ENSG00000241539" 0 NA NA NA NA NA NA
"ENSG00000241573" 0.0177574257159857 0 8.10304584153815 0 1 NA NA
"ENSG00000241577" 0 NA NA NA NA NA NA
"ENSG00000241592" 0.00936076753541151 0 8.10304584153909 0 1 NA NA
"ENSG00000241593" 0 NA NA NA NA NA NA
"ENSG00000241596" 0 NA NA NA NA NA NA
"ENSG00000241597" 0 NA NA NA NA NA NA
"ENSG00000241599" 0 NA NA NA NA NA NA
"ENSG00000241607" 0.0171149362079666 0 8.1030458415403 0 1 NA NA
"ENSG00000241666" 0.0991471213499254 0.735598899914538 8.10304584153051 0.0907805428107509 0.927666970791537 NA NA
"ENSG00000241667" 0 NA NA NA NA NA NA
"ENSG00000241679" 0.0513709090082964 0.735646985621963 8.1030458415374 0.0907864770862987 0.927662255396099 NA NA
"ENSG00000241690" 0 NA NA NA NA NA NA
"ENSG00000241720" 0 NA NA NA NA NA NA
"ENSG00000241728" 0 NA NA NA NA NA NA
"ENSG00000241744" 0.284803452898348 0.0493420767429139 4.31086519122537 0.0114459799956974 0.990867628684635 NA NA
"ENSG00000241754" 0.888844257386199 0.38074171112583 1.12094443604135 0.339661537970991 0.734111429653053 NA NA
"ENSG00000241770" 0 NA NA NA NA NA NA
"ENSG00000241772" 0.965906199105484 0.290982611557147 1.1768097752539 0.247263931415226 0.804703970788371 NA NA
"ENSG00000241777" 0 NA NA NA NA NA NA
"ENSG00000241792" 0 NA NA NA NA NA NA
"ENSG00000241828" 0 NA NA NA NA NA NA
"ENSG00000241838" 0 NA NA NA NA NA NA
"ENSG00000241846" 0 NA NA NA NA NA NA
"ENSG00000241860" 2.54215905159213 -1.42823167313164 0.826631158962066 -1.72777381743624 0.0840287832494839 NA NA
"ENSG00000241870" 0 NA NA NA NA NA NA
"ENSG00000241877" 0.0206398924913705 0 8.10304584153923 0 1 NA NA
"ENSG00000241881" 0 NA NA NA NA NA NA
"ENSG00000241882" 0.0382039064814722 1.05611730627563 8.1030458415403 0.130335842463267 0.896300723731813 NA NA
"ENSG00000241884" 0.0726918416558736 1.08614784892278 8.08824188717369 0.134287260949155 0.893175426291324 NA NA
"ENSG00000241886" 0.13730297554896 0.0574573211541557 8.10226658141559 0.0070915120573726 0.9943418394411 NA NA
"ENSG00000241912" 0 NA NA NA NA NA NA
"ENSG00000241917" 0.0339001111800206 -0.226088212213321 8.10304584153826 -0.0279016331185411 0.977740605911574 NA NA
"ENSG00000241921" 0 NA NA NA NA NA NA
"ENSG00000241954" 0 NA NA NA NA NA NA
"ENSG00000241962" 0.185310045564381 -1.23969464309402 8.10083146739806 -0.153033012485594 0.87837224170468 NA NA
"ENSG00000241991" 0 NA NA NA NA NA NA
"ENSG00000242009" 0 NA NA NA NA NA NA
"ENSG00000242012" 0 NA NA NA NA NA NA
"ENSG00000242021" 0 NA NA NA NA NA NA
"ENSG00000242029" 0 NA NA NA NA NA NA
"ENSG00000242034" 0.0631117984888389 0 8.10304584151372 0 1 NA NA
"ENSG00000242061" 0.0563076133314678 1.05608576132385 8.10304584152425 0.130331949488908 0.896303803605752 NA NA
"ENSG00000242072" 0 NA NA NA NA NA NA
"ENSG00000242073" 0.111148304702706 -0.907365861459383 8.10225951130476 -0.111989237100265 0.910831940435573 NA NA
"ENSG00000242078" 0 NA NA NA NA NA NA
"ENSG00000242097" 0 NA NA NA NA NA NA
"ENSG00000242104" 0.00886594486577857 0 8.10304584154009 0 1 NA NA
"ENSG00000242119" 0 NA NA NA NA NA NA
"ENSG00000242136" 0.00888992521533467 0 8.1030458415403 0 1 NA NA
"ENSG00000242145" 0 NA NA NA NA NA NA
"ENSG00000242152" 0 NA NA NA NA NA NA
"ENSG00000242154" 0 NA NA NA NA NA NA
"ENSG00000242156" 0 NA NA NA NA NA NA
"ENSG00000242162" 0 NA NA NA NA NA NA
"ENSG00000242163" 0.151243170400828 0.415047368705351 8.10304584147578 0.051221155208195 0.959149294551133 NA NA
"ENSG00000242186" 0 NA NA NA NA NA NA
"ENSG00000242190" 0 NA NA NA NA NA NA
"ENSG00000242197" 0.0171838235466997 0 8.10304584153815 0 1 NA NA
"ENSG00000242198" 0.146548434798604 0.0946183222228103 8.10304584153617 0.0116768834921058 0.990683406662811 NA NA
"ENSG00000242246" 0 NA NA NA NA NA NA
"ENSG00000242261" 0 NA NA NA NA NA NA
"ENSG00000242282" 4.58811240377119 1.27313479738739 0.559449905049043 2.27569043429507 0.0228645442893331 NA NA
"ENSG00000242292" 0 NA NA NA NA NA NA
"ENSG00000242295" 0.172541942894374 0.735481392606405 8.10304584147574 0.0907660411893287 0.927678493839697 NA NA
"ENSG00000242317" 0 NA NA NA NA NA NA
"ENSG00000242324" 0 NA NA NA NA NA NA
"ENSG00000242327" 0 NA NA NA NA NA NA
"ENSG00000242329" 0 NA NA NA NA NA NA
"ENSG00000242375" 0.0378953247752173 -0.226090894680203 8.1030458415403 -0.0279019641628024 0.977740341879265 NA NA
"ENSG00000242391" 0 NA NA NA NA NA NA
"ENSG00000242393" 0 NA NA NA NA NA NA
"ENSG00000242396" 0.0451465277956317 -0.226090703149715 8.10304584152897 -0.0279019405259903 0.977740360731373 NA NA
"ENSG00000242407" 0 NA NA NA NA NA NA
"ENSG00000242411" 0.0179404487891272 0 8.1030458415403 0 1 NA NA
"ENSG00000242439" 0.125868780814309 -0.226189055960872 8.10304584148436 -0.0279140782843501 0.977730679972072 NA NA
"ENSG00000242444" 0.0111582819844231 0 8.1030458415403 0 1 NA NA
"ENSG00000242477" 0.00888992521533467 0 8.1030458415403 0 1 NA NA
"ENSG00000242488" 0 NA NA NA NA NA NA
"ENSG00000242507" 0 NA NA NA NA NA NA
"ENSG00000242527" 0.010399839673666 0 8.1030458415403 0 1 NA NA
"ENSG00000242531" 0 NA NA NA NA NA NA
"ENSG00000242536" 0.0409395093829757 0 8.1030458415403 0 1 NA NA
"ENSG00000242539" 0.234237585632811 0.735618380444429 4.58477227648178 0.160448182828597 0.872528036814364 NA NA
"ENSG00000242540" 0.266482454721842 1.05616485713678 4.43927765146257 0.237913674263833 0.81194804946606 NA NA
"ENSG00000242545" 0 NA NA NA NA NA NA
"ENSG00000242553" 0.220396351207687 -1.06834880479691 6.49079750583186 -0.164594382098197 0.869263253343339 NA NA
"ENSG00000242568" 0 NA NA NA NA NA NA
"ENSG00000242578" 0 NA NA NA NA NA NA
"ENSG00000242590" 0 NA NA NA NA NA NA
"ENSG00000242593" 0.998817316339508 0.082743653707962 1.04604488804108 0.0791014369019243 0.936951940614053 NA NA
"ENSG00000242611" 0 NA NA NA NA NA NA
"ENSG00000242618" 0 NA NA NA NA NA NA
"ENSG00000242628" 0.313059431151368 -0.883036852343971 4.18712210580325 -0.210893503946327 0.832970373233898 NA NA
"ENSG00000242659" 0.100755100680962 0 8.10304584153106 0 1 NA NA
"ENSG00000242660" 0 NA NA NA NA NA NA
"ENSG00000242667" 0.0245817169107935 -0.226070304899668 8.1030458415403 -0.0278994231700774 0.977742368509162 NA NA
"ENSG00000242727" 0.0109184814739803 0 8.1030458415403 0 1 NA NA
"ENSG00000242729" 0 NA NA NA NA NA NA
"ENSG00000242737" 0.047231674988782 -0.22608677664296 8.1030458415403 -0.0279014559542445 0.977740747213219 NA NA
"ENSG00000242753" 0.0106008753310464 0 8.10304584153717 0 1 NA NA
"ENSG00000242757" 0.0106008753310464 0 8.10304584153717 0 1 NA NA
"ENSG00000242775" 0 NA NA NA NA NA NA
"ENSG00000242790" 0 NA NA NA NA NA NA
"ENSG00000242793" 0.0742313425070802 -0.226131232935331 8.10304584150614 -0.0279069423224809 0.97773637142863 NA NA
"ENSG00000242795" 0 NA NA NA NA NA NA
"ENSG00000242798" 0.0260048614233013 0 8.1030458415403 0 1 NA NA
"ENSG00000242814" 0.077483825403093 1.05606209355799 8.103045841509 0.130329028641077 0.896306114395981 NA NA
"ENSG00000242816" 0.0364287858977095 0 8.10304584153617 0 1 NA NA
"ENSG00000242828" 0 NA NA NA NA NA NA
"ENSG00000242861" 0.941400338246147 -0.598946808969618 1.39182206886176 -0.430332886918112 0.666953507526466 NA NA
"ENSG00000242880" 0.349276572570307 -1.19343678237198 3.04686859347802 -0.391692895757497 0.69528513982345 NA NA
"ENSG00000242888" 0 NA NA NA NA NA NA
"ENSG00000242911" 0 NA NA NA NA NA NA
"ENSG00000242951" 0 NA NA NA NA NA NA
"ENSG00000242953" 0 NA NA NA NA NA NA
"ENSG00000242963" 0 NA NA NA NA NA NA
"ENSG00000242970" 0.768058498752389 0.540591518917479 1.64095540342692 0.329437057087917 0.741825362034586 NA NA
"ENSG00000243004" 7.22662070775542 1.76648045409954 0.907901872689617 1.9456733235569 0.0516939930370583 0.204501843761179 NA
"ENSG00000243008" 0.269844850223948 0.0828287252641602 4.81490742441991 0.0172025582141155 0.986275021332252 NA NA
"ENSG00000243018" 0 NA NA NA NA NA NA
"ENSG00000243024" 0 NA NA NA NA NA NA
"ENSG00000243038" 0.00936076753541151 0 8.10304584153909 0 1 NA NA
"ENSG00000243044" 0 NA NA NA NA NA NA
"ENSG00000243062" 0 NA NA NA NA NA NA
"ENSG00000243081" 0.284288219021015 -0.906060695199094 5.27613565850117 -0.171728089238798 0.863651301836676 NA NA
"ENSG00000243085" 0 NA NA NA NA NA NA
"ENSG00000243089" 0.310272715354964 0.0708103313145232 3.31558282464 0.0213568277614092 0.982961012158369 NA NA
"ENSG00000243107" 0.0112119951205771 0 8.1030458415403 0 1 NA NA
"ENSG00000243122" 0.267833921787221 0.90719454702477 3.63441042584486 0.249612575556566 0.802886972496516 NA NA
"ENSG00000243129" 0 NA NA NA NA NA NA
"ENSG00000243155" 1.81268581366803 -0.632787264433112 1.04171224913052 -0.607449192386164 0.543552850873277 NA NA
"ENSG00000243171" 0.0112725434963834 0 8.1030458415347 0 1 NA NA
"ENSG00000243176" 4.7756999369367 -0.326013549800844 0.50747899659446 -0.642417818251836 0.520601933506945 NA NA
"ENSG00000243179" 0.013068165174519 0 8.1030458415403 0 1 NA NA
"ENSG00000243225" 0.0229510279877405 0 8.1030458415403 0 1 NA NA
"ENSG00000243230" 0 NA NA NA NA NA NA
"ENSG00000243234" 0.0489646077151753 -0.546560256497915 8.10304584152236 -0.0674512112096394 0.946222501332073 NA NA
"ENSG00000243243" 0.0500910207346563 -0.226103982838011 8.10304584153567 -0.0279035793774011 0.977739053626066 NA NA
"ENSG00000243273" 0 NA NA NA NA NA NA
"ENSG00000243276" 0.150366149079018 -1.30920534633142 8.10013180169838 -0.16162765969523 0.87159907440853 NA NA
"ENSG00000243296" 0 NA NA NA NA NA NA
"ENSG00000243302" 0 NA NA NA NA NA NA
"ENSG00000243303" 0.18150005838458 -1.16653560988489 8.10260065152361 -0.143970517622084 0.885523750588006 NA NA
"ENSG00000243304" 0.14355824996745 -0.226193390735393 8.10304584151539 -0.027914613240432 0.977730253305138 NA NA
"ENSG00000243305" 0 NA NA NA NA NA NA
"ENSG00000243328" 0 NA NA NA NA NA NA
"ENSG00000243345" 0 NA NA NA NA NA NA
"ENSG00000243349" 0.224006029302001 -2.2295796101585 8.09038022993617 -0.2755840327391 0.782867574957567 NA NA
"ENSG00000243384" 0 NA NA NA NA NA NA
"ENSG00000243385" 0.0437321823614946 0 8.10304584153878 0 1 NA NA
"ENSG00000243389" 0.0201221243669753 0 8.10304584152201 0 1 NA NA
"ENSG00000243403" 0.701289175397862 -1.4541012442179 1.70064079323892 -0.855031379935631 0.392533775893038 NA NA
"ENSG00000243415" 0 NA NA NA NA NA NA
"ENSG00000243423" 0 NA NA NA NA NA NA
"ENSG00000243433" 0.0224078003033953 0 8.1030458415395 0 1 NA NA
"ENSG00000243445" 0.230130586935591 -0.820233781565462 7.20310981536972 -0.113872175017418 0.909339123182933 NA NA
"ENSG00000243486" 0.0117105097379052 -0.226057951193619 8.1030458415403 -0.0278978985944683 0.977743584471197 NA NA
"ENSG00000243491" 0.0667115621597805 -0.546592947101727 8.10304584153489 -0.0674552455695093 0.946219289693316 NA NA
"ENSG00000243501" 0.116224136887979 -0.902864072651873 8.10238827540613 -0.111431844779941 0.911273908819247 NA NA
"ENSG00000243503" 0.0101711875132875 0 8.10304584154004 0 1 NA NA
"ENSG00000243507" 0 NA NA NA NA NA NA
"ENSG00000243574" 0 NA NA NA NA NA NA
"ENSG00000243613" 0 NA NA NA NA NA NA
"ENSG00000243620" 0.36141954250024 -0.859171584405519 3.72871427142032 -0.230420333086624 0.817765162674476 NA NA
"ENSG00000243621" 0 NA NA NA NA NA NA
"ENSG00000243636" 0 NA NA NA NA NA NA
"ENSG00000243648" 0.30256826365079 0.703721727841711 3.5550295623279 0.197951019957455 0.84308338574091 NA NA
"ENSG00000243655" 0 NA NA NA NA NA NA
"ENSG00000243659" 0.0234745879249784 0 8.1030458415403 0 1 NA NA
"ENSG00000243679" 0 NA NA NA NA NA NA
"ENSG00000243695" 0.0202447858688783 0 8.1030458415403 0 1 NA NA
"ENSG00000243696" 0.427820417605239 -0.515877160288258 4.49966839492518 -0.114647817352513 0.908724276798743 NA NA
"ENSG00000243705" 0 NA NA NA NA NA NA
"ENSG00000243733" 0 NA NA NA NA NA NA
"ENSG00000243762" 0.280187382406202 -1.34226753710714 4.72315728656401 -0.284188616992599 0.776265838324679 NA NA
"ENSG00000243777" 0.138235780247234 0 8.10304584145204 0 1 NA NA
"ENSG00000243781" 0 NA NA NA NA NA NA
"ENSG00000243797" 0.0083034808044931 0 8.1030458415403 0 1 NA NA
"ENSG00000243802" 0.2133470977661 -0.226257209379498 8.10304584145364 -0.0279224891240291 0.977723971707772 NA NA
"ENSG00000243813" 0 NA NA NA NA NA NA
"ENSG00000243818" 0.428018542598813 1.26611452419847 2.2641230965326 0.559207459231113 0.576020143004353 NA NA
"ENSG00000243828" 0 NA NA NA NA NA NA
"ENSG00000243829" 0.0201046967089745 0 8.10304584153525 0 1 NA NA
"ENSG00000243831" 0 NA NA NA NA NA NA
"ENSG00000243861" 0 NA NA NA NA NA NA
"ENSG00000243885" 0 NA NA NA NA NA NA
"ENSG00000243888" 0 NA NA NA NA NA NA
"ENSG00000243903" 0 NA NA NA NA NA NA
"ENSG00000243916" 0.00986299089135307 0 8.10304584153878 0 1 NA NA
"ENSG00000243929" 0 NA NA NA NA NA NA
"ENSG00000243939" 0.0435762373748067 0 8.1030458415234 0 1 NA NA
"ENSG00000243944" 0 NA NA NA NA NA NA
"ENSG00000243953" 0 NA NA NA NA NA NA
"ENSG00000243960" 0.662201822339248 -1.62140860291515 1.89445355181256 -0.855871394346846 0.392068919210035 NA NA
"ENSG00000243969" 0 NA NA NA NA NA NA
"ENSG00000243979" 0.339771914324339 -1.97261368178035 4.38019231468782 -0.450348646831261 0.65245906713448 NA NA
"ENSG00000243981" 0 NA NA NA NA NA NA
"ENSG00000243995" 0 NA NA NA NA NA NA
"ENSG00000244000" 0 NA NA NA NA NA NA
"ENSG00000244055" 2.64118743561084 -0.2632066177338 0.658185284286696 -0.399897451397821 0.689232049504589 NA NA
"ENSG00000244061" 0.0782305840626305 1.05607050311214 8.10304584151817 0.130330066467238 0.896305293333405 NA NA
"ENSG00000244063" 0.0102248976740533 0 8.1030458415403 0 1 NA NA
"ENSG00000244076" 0 NA NA NA NA NA NA
"ENSG00000244081" 0 NA NA NA NA NA NA
"ENSG00000244083" 0.0273485396951259 1.0561317190003 8.1030458415403 0.130337621143155 0.89629931655383 NA NA
"ENSG00000244086" 0.0409169561067302 -0.226090894680203 8.1030458415403 -0.0279019641628025 0.977740341879265 NA NA
"ENSG00000244113" 0 NA NA NA NA NA NA
"ENSG00000244125" 0 NA NA NA NA NA NA
"ENSG00000244137" 0.38435381311099 -1.04369791499701 2.59516685254104 -0.402169869723436 0.687559014952697 NA NA
"ENSG00000244146" 0 NA NA NA NA NA NA
"ENSG00000244151" 0 NA NA NA NA NA NA
"ENSG00000244167" 0 NA NA NA NA NA NA
"ENSG00000244176" 0 NA NA NA NA NA NA
"ENSG00000244192" 0 NA NA NA NA NA NA
"ENSG00000244193" 0 NA NA NA NA NA NA
"ENSG00000244237" 0 NA NA NA NA NA NA
"ENSG00000244245" 0 NA NA NA NA NA NA
"ENSG00000244251" 0.0327500408492355 -0.848412932392835 8.10264060949841 -0.104708202335702 0.916607353221633 NA NA
"ENSG00000244255" 0 NA NA NA NA NA NA
"ENSG00000244260" 0 NA NA NA NA NA NA
"ENSG00000244266" 0.0191558902961285 0 8.1030458415403 0 1 NA NA
"ENSG00000244268" 0.0708719322863616 0.735613631126576 8.10304584153361 0.0907823607952526 0.927665526214628 NA NA
"ENSG00000244278" 0 NA NA NA NA NA NA
"ENSG00000244281" 0 NA NA NA NA NA NA
"ENSG00000244306" 0 NA NA NA NA NA NA
"ENSG00000244310" 0 NA NA NA NA NA NA
"ENSG00000244313" 0.695715810774848 1.72343539188206 2.37405937191311 0.725944520289418 0.467872782374751 NA NA
"ENSG00000244327" 0.0258595423038244 0 8.1030458415403 0 1 NA NA
"ENSG00000244331" 0 NA NA NA NA NA NA
"ENSG00000244332" 0.018721535070823 0 8.10304584152655 0 1 NA NA
"ENSG00000244337" 0.0190611127286222 0 8.10304584153868 0 1 NA NA
"ENSG00000244345" 0 NA NA NA NA NA NA
"ENSG00000244349" 0.17120239444262 -0.869229891461188 8.10300383958958 -0.107272550855068 0.914572760108932 NA NA
"ENSG00000244358" 0 NA NA NA NA NA NA
"ENSG00000244380" 0.012284013421823 1.05615024976221 8.1030458415403 0.130339908031601 0.896297507314156 NA NA
"ENSG00000244436" 0 NA NA NA NA NA NA
"ENSG00000244459" 0.234887634305117 -0.539955741257545 4.61389380539425 -0.117028211751702 0.906837697339392 NA NA
"ENSG00000244464" 0.219548240853282 -0.226312778764295 8.10304584140024 -0.0279293469633373 0.977718502076848 NA NA
"ENSG00000244480" 0.172860552155173 0.735501154280599 8.10304584141607 0.0907684799858006 0.927676555960906 NA NA
"ENSG00000244491" 0.0381693122362779 1.05611518612391 8.10304584153346 0.130335580814639 0.896300930731533 NA NA
"ENSG00000244510" 0 NA NA NA NA NA NA
"ENSG00000244535" 0.00886594486577857 0 8.10304584154009 0 1 NA NA
"ENSG00000244545" 0 NA NA NA NA NA NA
"ENSG00000244550" 0 NA NA NA NA NA NA
"ENSG00000244559" 0.0083034808044931 0 8.1030458415403 0 1 NA NA
"ENSG00000244560" 0 NA NA NA NA NA NA
"ENSG00000244593" 0.02456783922042 0 8.1030458415403 0 1 NA NA
"ENSG00000244604" 0.0989132289149362 0 8.10304584151536 0 1 NA NA
"ENSG00000244619" 0.131747037785641 -0.547972415792241 8.10301948829975 -0.0676257062670871 0.946083591595982 NA NA
"ENSG00000244620" 0 NA NA NA NA NA NA
"ENSG00000244630" 0 NA NA NA NA NA NA
"ENSG00000244650" 0 NA NA NA NA NA NA
"ENSG00000244652" 0 NA NA NA NA NA NA
"ENSG00000244657" 0 NA NA NA NA NA NA
"ENSG00000244662" 0 NA NA NA NA NA NA
"ENSG00000244669" 0 NA NA NA NA NA NA
"ENSG00000244675" 0.00986299089135307 0 8.10304584153878 0 1 NA NA
"ENSG00000244676" 0 NA NA NA NA NA NA
"ENSG00000244701" 5.567382122646 -0.285931998199678 0.457286116919217 -0.625280295247166 0.531787110293105 NA NA
"ENSG00000244706" 0.00981666663675529 0 8.1030458415403 0 1 NA NA
"ENSG00000244733" 0.0356471858279743 1.05612347582065 8.10304584153155 0.130336603849329 0.896300121371725 NA NA
"ENSG00000244738" 0.0439753643785837 0 8.10304584154004 0 1 NA NA
"ENSG00000244756" 0.0236650141336302 -0.22607236391829 8.1030458415403 -0.0278996772743564 0.977742165842173 NA NA
"ENSG00000244757" 0.143005524272537 -0.226197868802733 8.10304584147424 -0.0279151658805843 0.97772981253386 NA NA
"ENSG00000244791" 0.176709559630901 -1.23931502284705 8.10147658047502 -0.152973968453339 0.878418803813184 NA NA
"ENSG00000244953" 0.0083034808044931 0 8.1030458415403 0 1 NA NA
"ENSG00000245008" 0 NA NA NA NA NA NA
"ENSG00000245025" 4.03558395182288 -0.213589171305765 0.524887119020256 -0.406924010069911 0.684063800838844 NA NA
"ENSG00000245156" 0.160631232409656 0.41505733909576 8.10304584144686 0.0512223856580884 0.959148314081219 NA NA
"ENSG00000245261" 0.0394499096358105 0 8.103045841533 0 1 NA NA
"ENSG00000245385" 0 NA NA NA NA NA NA
"ENSG00000245482" 0.12300087007097 -0.22619844220287 8.10304584151965 -0.0279152366439592 0.97772975609485 NA NA
"ENSG00000245651" 0.143037354843009 2.02578576079271 8.07908965186144 0.250744310075328 0.802011800286973 NA NA
"ENSG00000245667" 0.308212375759068 0.0905745432362432 4.23184175078592 0.0214031026135186 0.982924098605931 NA NA
"ENSG00000245688" 0 NA NA NA NA NA NA
"ENSG00000245748" 0.0575219727249108 0 8.10304584152597 0 1 NA NA
"ENSG00000245768" 0.0538083661520552 0 8.10304584152506 0 1 NA NA
"ENSG00000245869" 0.0622283696057251 0 8.10304584153632 0 1 NA NA
"ENSG00000246090" 7.66459703572511 -0.800959902247948 0.453639729001047 -1.76562997251526 0.0774579481642588 0.260188582367291 NA
"ENSG00000246130" 0.655919934242509 -1.45136492507371 1.63213072565665 -0.889245513400764 0.373871147289431 NA NA
"ENSG00000246203" 5.80789403566736 0.54835369185422 0.489126943792202 1.12108666024986 0.262250976308056 NA NA
"ENSG00000246225" 0.255447719113809 -0.226285852857888 7.77138865612899 -0.0291178144435519 0.976770627950232 NA NA
"ENSG00000246250" 1.41919527968413 0.416076279461894 2.8233529399132 0.147369559639499 0.882840331049402 NA NA
"ENSG00000246308" 0.760552620686411 -1.69690349947594 1.59847610736615 -1.06157576685458 0.288428319781871 NA NA
"ENSG00000246316" 0.0178928294491029 0 8.10304584151932 0 1 NA NA
"ENSG00000246331" 0 NA NA NA NA NA NA
"ENSG00000246465" 1.14343660956588 1.04536212570142 1.05773115557038 0.988306073992603 0.323002771593747 NA NA
"ENSG00000246477" 0.012093223816089 0 8.1030458415403 0 1 NA NA
"ENSG00000246575" 0 NA NA NA NA NA NA
"ENSG00000246792" 0.157841222324701 -0.546689790757388 8.10304584145532 -0.0674671970829183 0.946209775439701 NA NA
"ENSG00000246851" 0.166912987185381 -0.222655789276792 8.10085310081514 -0.0274854742464578 0.97807252534368 NA NA
"ENSG00000247011" 0.031578925098157 0.735674896115994 8.1030458415403 0.090789921531056 0.9276595184298 NA NA
"ENSG00000247033" 0.0335441946613945 0 8.10304584153254 0 1 NA NA
"ENSG00000247049" 0 NA NA NA NA NA NA
"ENSG00000247121" 0.891653923921858 1.54083411462791 1.08834300740152 1.41576148709471 0.156845349073174 NA NA
"ENSG00000247130" 0.202622049473627 0 8.10304584141455 0 1 NA NA
"ENSG00000247131" 0.558524683001462 0.0926682871579604 2.44421529650386 0.0379133079195236 0.969756802492929 NA NA
"ENSG00000247193" 0.02327921813593 0 8.1030458415403 0 1 NA NA
"ENSG00000247228" 0.0418161675960242 1.05610145179556 8.10304584153219 0.130333885855922 0.896302271675019 NA NA
"ENSG00000247311" 0.0681780916916992 0 8.1030458415403 0 1 NA NA
"ENSG00000247324" 1.14371282604731 -1.88541497236285 1.38520723519289 -1.36110678926703 0.173479944432597 NA NA
"ENSG00000247345" 0 NA NA NA NA NA NA
"ENSG00000247372" 0.0201710848946762 0 8.10304584153556 0 1 NA NA
"ENSG00000247402" 0.00986299089135307 0 8.10304584153878 0 1 NA NA
"ENSG00000247416" 2.25064797048846 0.270258396297092 0.770251778701567 0.350870200848706 0.725685728237058 NA NA
"ENSG00000247679" 1.06838529394329 -0.170852117030053 1.17119718821397 -0.145878182384126 0.88401755525878 NA NA
"ENSG00000247765" 0 NA NA NA NA NA NA
"ENSG00000247810" 0.0376762877032617 -0.546547717564508 8.1030458415403 -0.0674496637749016 0.946223733200938 NA NA
"ENSG00000247853" 0.193897267343191 -0.226196331915902 8.10304584148945 -0.0279149762127378 0.977729963807955 NA NA
"ENSG00000247903" 0.0182506927507462 0 8.10304584152371 0 1 NA NA
"ENSG00000247925" 0 NA NA NA NA NA NA
"ENSG00000247934" 1.18367853189805 -0.541113723483144 1.31551228754329 -0.411333081877685 0.68082831505321 NA NA
"ENSG00000247970" 0.00936076753541151 0 8.10304584153909 0 1 NA NA
"ENSG00000248015" 0.384971065360569 0.415077521162921 3.31053804898514 0.125380682844036 0.900222180284625 NA NA
"ENSG00000248029" 0.0383747900054385 0.735660483391323 8.1030458415403 0.0907881428511679 0.927660931774152 NA NA
"ENSG00000248100" 0 NA NA NA NA NA NA
"ENSG00000248101" 0.0960414824922931 0 8.10304584150023 0 1 NA NA
"ENSG00000248103" 0.797459705091066 -0.563488538542758 1.49960862288325 -0.375757067506959 0.70709750780648 NA NA
"ENSG00000248105" 0 NA NA NA NA NA NA
"ENSG00000248106" 0 NA NA NA NA NA NA
"ENSG00000248112" 0.0485236305538843 0 8.10304584152575 0 1 NA NA
"ENSG00000248114" 0 NA NA NA NA NA NA
"ENSG00000248115" 0.0471443810264727 0 8.1030458415175 0 1 NA NA
"ENSG00000248120" 0 NA NA NA NA NA NA
"ENSG00000248125" 0 NA NA NA NA NA NA
"ENSG00000248126" 0 NA NA NA NA NA NA
"ENSG00000248128" 0 NA NA NA NA NA NA
"ENSG00000248134" 0 NA NA NA NA NA NA
"ENSG00000248137" 0 NA NA NA NA NA NA
"ENSG00000248138" 0.00880495685168251 0 8.1030458415403 0 1 NA NA
"ENSG00000248145" 0 NA NA NA NA NA NA
"ENSG00000248148" 0.0413244762883281 0 8.10304584153852 0 1 NA NA
"ENSG00000248155" 0 NA NA NA NA NA NA
"ENSG00000248160" 0 NA NA NA NA NA NA
"ENSG00000248161" 5.24233356780881 -0.0114375617388769 0.522522735512138 -0.0218891178537269 0.98253640539153 NA NA
"ENSG00000248165" 0 NA NA NA NA NA NA
"ENSG00000248170" 0 NA NA NA NA NA NA
"ENSG00000248172" 0 NA NA NA NA NA NA
"ENSG00000248176" 0 NA NA NA NA NA NA
"ENSG00000248185" 0 NA NA NA NA NA NA
"ENSG00000248187" 0.508933532527399 -0.566853766635742 2.09301465118827 -0.270831246362237 0.786520826559851 NA NA
"ENSG00000248195" 0 NA NA NA NA NA NA
"ENSG00000248196" 0.0109135640315278 -0.226055892174998 8.1030458415403 -0.0278976444901893 0.977743787138197 NA NA
"ENSG00000248199" 0.0109184814739803 0 8.1030458415403 0 1 NA NA
"ENSG00000248200" 0.0823596137639934 0 8.10304584151213 0 1 NA NA
"ENSG00000248203" 0 NA NA NA NA NA NA
"ENSG00000248206" 0.193680535249625 -0.0913844530203682 8.10174277996926 -0.0112796043397363 0.991000368682157 NA NA
"ENSG00000248209" 0.162252708238909 0.415026348640193 8.10304584146315 0.0512185611139592 0.959151361625636 NA NA
"ENSG00000248223" 0 NA NA NA NA NA NA
"ENSG00000248229" 0 NA NA NA NA NA NA
"ENSG00000248234" 0 NA NA NA NA NA NA
"ENSG00000248235" 0 NA NA NA NA NA NA
"ENSG00000248236" 0 NA NA NA NA NA NA
"ENSG00000248237" 0 NA NA NA NA NA NA
"ENSG00000248240" 0.0389856510351847 -0.226089387052767 8.103045841534 -0.0279017781059432 0.977740490273386 NA NA
"ENSG00000248242" 0 NA NA NA NA NA NA
"ENSG00000248245" 0.013068165174519 0 8.1030458415403 0 1 NA NA
"ENSG00000248249" 0.0112230312477958 0 8.1030458415403 0 1 NA NA
"ENSG00000248254" 0 NA NA NA NA NA NA
"ENSG00000248261" 0 NA NA NA NA NA NA
"ENSG00000248262" 0 NA NA NA NA NA NA
"ENSG00000248266" 0.0109135640315278 -0.226055892174998 8.1030458415403 -0.0278976444901893 0.977743787138197 NA NA
"ENSG00000248268" 0.11555132273028 -0.81972790776165 8.10271893352246 -0.101167017452658 0.919417878614708 NA NA
"ENSG00000248281" 0 NA NA NA NA NA NA
"ENSG00000248285" 0 NA NA NA NA NA NA
"ENSG00000248286" 0 NA NA NA NA NA NA
"ENSG00000248288" 0.171430987042039 -0.90359849374103 8.10238318967186 -0.111522557325214 0.911201979013196 NA NA
"ENSG00000248293" 0 NA NA NA NA NA NA
"ENSG00000248296" 0.0193536771439516 -0.22607236391829 8.1030458415403 -0.0278996772743564 0.977742165842173 NA NA
"ENSG00000248305" 0 NA NA NA NA NA NA
"ENSG00000248308" 0 NA NA NA NA NA NA
"ENSG00000248311" 0 NA NA NA NA NA NA
"ENSG00000248317" 0.00880495685168251 0 8.1030458415403 0 1 NA NA
"ENSG00000248318" 0.0117105097379052 -0.226057951193619 8.1030458415403 -0.0278978985944683 0.977743584471197 NA NA
"ENSG00000248322" 0 NA NA NA NA NA NA
"ENSG00000248335" 0 NA NA NA NA NA NA
"ENSG00000248337" 0 NA NA NA NA NA NA
"ENSG00000248343" 0 NA NA NA NA NA NA
"ENSG00000248346" 0 NA NA NA NA NA NA
"ENSG00000248347" 0 NA NA NA NA NA NA
"ENSG00000248349" 0 NA NA NA NA NA NA
"ENSG00000248350" 0.00880495685168251 0 8.1030458415403 0 1 NA NA
"ENSG00000248356" 0 NA NA NA NA NA NA
"ENSG00000248358" 0 NA NA NA NA NA NA
"ENSG00000248359" 0 NA NA NA NA NA NA
"ENSG00000248362" 0.121893347831791 1.05601447862172 8.10304584148439 0.130323152463898 0.896310763258701 NA NA
"ENSG00000248363" 0.0127985154158495 0 8.1030458415403 0 1 NA NA
"ENSG00000248367" 3.87049812158327 -0.617057336796632 0.605256228468748 -1.0194977065461 0.307966741424939 NA NA
"ENSG00000248369" 0 NA NA NA NA NA NA
"ENSG00000248373" 0.0219806631310994 0 8.1030458415403 0 1 NA NA
"ENSG00000248375" 0.0455159171298885 0 8.10304584151526 0 1 NA NA
"ENSG00000248378" 0 NA NA NA NA NA NA
"ENSG00000248387" 0.0101711875132875 0 8.10304584154004 0 1 NA NA
"ENSG00000248393" 0 NA NA NA NA NA NA
"ENSG00000248399" 0 NA NA NA NA NA NA
"ENSG00000248401" 0 NA NA NA NA NA NA
"ENSG00000248406" 0 NA NA NA NA NA NA
"ENSG00000248416" 0 NA NA NA NA NA NA
"ENSG00000248417" 0 NA NA NA NA NA NA
"ENSG00000248419" 0 NA NA NA NA NA NA
"ENSG00000248422" 0 NA NA NA NA NA NA
"ENSG00000248423" 0 NA NA NA NA NA NA
"ENSG00000248425" 0 NA NA NA NA NA NA
"ENSG00000248426" 0 NA NA NA NA NA NA
"ENSG00000248428" 0 NA NA NA NA NA NA
"ENSG00000248431" 0.0990451603565664 -0.830363932409992 8.1021864605835 -0.102486401226342 0.918370606261086 NA NA
"ENSG00000248434" 0.105530042233183 1.81026638217283 8.0857251726626 0.223884233450481 0.82284738423434 NA NA
"ENSG00000248440" 0 NA NA NA NA NA NA
"ENSG00000248443" 0.0417854009794476 0 8.10304584153714 0 1 NA NA
"ENSG00000248447" 0 NA NA NA NA NA NA
"ENSG00000248452" 0 NA NA NA NA NA NA
"ENSG00000248458" 1.48473784245119 -1.12871172707717 1.04523037542753 -1.07986885342429 0.2802005848013 NA NA
"ENSG00000248466" 0 NA NA NA NA NA NA
"ENSG00000248468" 0.300466344809927 -0.876689161703402 4.2373327740155 -0.20689646257653 0.836090719204211 NA NA
"ENSG00000248469" 0 NA NA NA NA NA NA
"ENSG00000248471" 0 NA NA NA NA NA NA
"ENSG00000248475" 0.0171273340374829 0 8.10304584153868 0 1 NA NA
"ENSG00000248479" 0.0216723831700495 0 8.10304584153335 0 1 NA NA
"ENSG00000248480" 0 NA NA NA NA NA NA
"ENSG00000248482" 0 NA NA NA NA NA NA
"ENSG00000248484" 0 NA NA NA NA NA NA
"ENSG00000248490" 0 NA NA NA NA NA NA
"ENSG00000248491" 0.0152553158790369 1.05614819074359 8.1030458415403 0.130339653927322 0.896297708345161 NA NA
"ENSG00000248493" 0.0373830103537833 -0.546543599527262 8.1030458415403 -0.0674491555663433 0.946224137771372 NA NA
"ENSG00000248511" 0 NA NA NA NA NA NA
"ENSG00000248514" 0 NA NA NA NA NA NA
"ENSG00000248515" 0.0123199367350616 0 8.1030458415403 0 1 NA NA
"ENSG00000248516" 0.010468704978083 0 8.1030458415403 0 1 NA NA
"ENSG00000248518" 0 NA NA NA NA NA NA
"ENSG00000248521" 0 NA NA NA NA NA NA
"ENSG00000248525" 0 NA NA NA NA NA NA
"ENSG00000248529" 0.0112725434963834 0 8.1030458415347 0 1 NA NA
"ENSG00000248532" 0 NA NA NA NA NA NA
"ENSG00000248533" 0.00881101099143422 0 8.1030458415403 0 1 NA NA
"ENSG00000248537" 0 NA NA NA NA NA NA
"ENSG00000248540" 0.801591620701 -0.0681953218920547 1.3269340321377 -0.0513931516114571 0.959012241785887 NA NA
"ENSG00000248542" 0 NA NA NA NA NA NA
"ENSG00000248544" 0.667073487138526 -1.19489794204836 1.70257084085491 -0.701819808830019 0.48279154370012 NA NA
"ENSG00000248545" 0 NA NA NA NA NA NA
"ENSG00000248551" 0.00992447624296523 0 8.1030458415403 0 1 NA NA
"ENSG00000248552" 0 NA NA NA NA NA NA
"ENSG00000248559" 0.353938965129881 0.0806131965906759 2.59541717834688 0.0310598223912587 0.975221831285233 NA NA
"ENSG00000248560" 0 NA NA NA NA NA NA
"ENSG00000248564" 0 NA NA NA NA NA NA
"ENSG00000248567" 0 NA NA NA NA NA NA
"ENSG00000248569" 0.0973508693770249 -0.553340744252556 8.10291199768647 -0.0682891217886292 0.945555483469767 NA NA
"ENSG00000248571" 0.014682632128395 0 8.10304584153901 0 1 NA NA
"ENSG00000248576" 0 NA NA NA NA NA NA
"ENSG00000248577" 0 NA NA NA NA NA NA
"ENSG00000248583" 0.046834407034297 0.735648129685274 8.1030458415403 0.090786618275559 0.927662143206666 NA NA
"ENSG00000248585" 0.168324170120768 -0.226264001248338 8.10304584144635 -0.0279233273111967 0.97772330319184 NA NA
"ENSG00000248586" 0 NA NA NA NA NA NA
"ENSG00000248588" 0.0233287303845176 0 8.10304584153491 0 1 NA NA
"ENSG00000248591" 0 NA NA NA NA NA NA
"ENSG00000248596" 0.238692324433094 -0.54674467324873 7.04794572610589 -0.0775750402310229 0.938166097544767 NA NA
"ENSG00000248597" 0 NA NA NA NA NA NA
"ENSG00000248600" 0.0194286686687063 0 8.1030458415403 0 1 NA NA
"ENSG00000248601" 0 NA NA NA NA NA NA
"ENSG00000248605" 0.206161144204887 -0.546314333815325 7.51438926894982 -0.0727024265395391 0.942042917562255 NA NA
"ENSG00000248607" 0 NA NA NA NA NA NA
"ENSG00000248608" 0.617276593243368 -1.41177598690727 1.83179616628102 -0.77070583119164 0.440881314818106 NA NA
"ENSG00000248611" 0 NA NA NA NA NA NA
"ENSG00000248613" 0 NA NA NA NA NA NA
"ENSG00000248621" 0 NA NA NA NA NA NA
"ENSG00000248624" 0 NA NA NA NA NA NA
"ENSG00000248625" 0 NA NA NA NA NA NA
"ENSG00000248627" 0 NA NA NA NA NA NA
"ENSG00000248629" 0 NA NA NA NA NA NA
"ENSG00000248634" 0.0351736420942078 1.05611652552997 8.10304584153612 0.130335746111212 0.896300799959417 NA NA
"ENSG00000248635" 0 NA NA NA NA NA NA
"ENSG00000248636" 0.241329425151664 0.982638057547841 8.0828861365557 0.121570196702853 0.903239417962406 NA NA
"ENSG00000248637" 0 NA NA NA NA NA NA
"ENSG00000248639" 0 NA NA NA NA NA NA
"ENSG00000248645" 0 NA NA NA NA NA NA
"ENSG00000248646" 0 NA NA NA NA NA NA
"ENSG00000248647" 0 NA NA NA NA NA NA
"ENSG00000248648" 0 NA NA NA NA NA NA
"ENSG00000248652" 0 NA NA NA NA NA NA
"ENSG00000248656" 0.0668480297772701 0 8.1030458415139 0 1 NA NA
"ENSG00000248664" 0.177142538930903 -0.546716159733639 8.10304584147011 -0.0674704512882837 0.946207184862406 NA NA
"ENSG00000248667" 0 NA NA NA NA NA NA
"ENSG00000248676" 0 NA NA NA NA NA NA
"ENSG00000248687" 0 NA NA NA NA NA NA
"ENSG00000248694" 0 NA NA NA NA NA NA
"ENSG00000248696" 0 NA NA NA NA NA NA
"ENSG00000248699" 0 NA NA NA NA NA NA
"ENSG00000248701" 0 NA NA NA NA NA NA
"ENSG00000248702" 0.0529503420649075 -0.5465641893078 8.1030458415403 -0.0674516965590687 0.946222114959197 NA NA
"ENSG00000248705" 0 NA NA NA NA NA NA
"ENSG00000248709" 0 NA NA NA NA NA NA
"ENSG00000248715" 0 NA NA NA NA NA NA
"ENSG00000248716" 0.00894641472455145 0 8.10304584153714 0 1 NA NA
"ENSG00000248725" 0 NA NA NA NA NA NA
"ENSG00000248733" 0 NA NA NA NA NA NA
"ENSG00000248734" 0.127627623033945 -0.897104862198021 8.10249017813995 -0.110719648216095 0.911838664752842 NA NA
"ENSG00000248736" 0.84326258002077 -2.79379078388066 2.64247275062361 -1.05726380081738 0.290391209159931 NA NA
"ENSG00000248738" 0 NA NA NA NA NA NA
"ENSG00000248739" 0 NA NA NA NA NA NA
"ENSG00000248744" 0 NA NA NA NA NA NA
"ENSG00000248747" 0 NA NA NA NA NA NA
"ENSG00000248749" 0.00888992521533467 0 8.1030458415403 0 1 NA NA
"ENSG00000248750" 0.0247300866988652 0 8.1030458415403 0 1 NA NA
"ENSG00000248751" 0.390974616040402 -1.90741251208648 8.09443529837723 -0.235644914286841 0.813708218144367 NA NA
"ENSG00000248752" 0.0460315869989241 0 8.10304584153717 0 1 NA NA
"ENSG00000248753" 0 NA NA NA NA NA NA
"ENSG00000248755" 0.00843519566997121 -0.226055892174998 8.1030458415403 -0.0278976444901893 0.977743787138197 NA NA
"ENSG00000248758" 0 NA NA NA NA NA NA
"ENSG00000248762" 0.012284013421823 1.05615024976221 8.1030458415403 0.130339908031601 0.896297507314156 NA NA
"ENSG00000248763" 0.0123199367350616 0 8.1030458415403 0 1 NA NA
"ENSG00000248764" 0 NA NA NA NA NA NA
"ENSG00000248766" 0.0371238299976828 0 8.1030458415374 0 1 NA NA
"ENSG00000248769" 0 NA NA NA NA NA NA
"ENSG00000248770" 0 NA NA NA NA NA NA
"ENSG00000248772" 0 NA NA NA NA NA NA
"ENSG00000248773" 0.0499840544141898 0 8.1030458415288 0 1 NA NA
"ENSG00000248774" 0.0892060312983183 -0.181803231311177 8.09929000650037 -0.0224468109137053 0.982091540036065 NA NA
"ENSG00000248775" 0 NA NA NA NA NA NA
"ENSG00000248777" 0 NA NA NA NA NA NA
"ENSG00000248778" 0.083992739614797 1.47980623741682 8.08717707867738 0.182981802305092 0.854812297200705 NA NA
"ENSG00000248779" 0 NA NA NA NA NA NA
"ENSG00000248783" 0 NA NA NA NA NA NA
"ENSG00000248787" 1.28053536844542 0.610592960412262 0.95993141411639 0.636079777610267 0.524724425438724 NA NA
"ENSG00000248790" 0.0371175761752036 1.05611744849361 8.10304584153991 0.130335860014449 0.896300709846437 NA NA
"ENSG00000248791" 0.258854408610325 -1.20401939721185 4.86504763757252 -0.247483578149013 0.804533999036391 NA NA
"ENSG00000248794" 0.18664151605964 -0.54665325187596 8.10304584147462 -0.0674626878053646 0.946213365144036 NA NA
"ENSG00000248795" 0.0126043354413591 -0.226055892174995 8.1030458415403 -0.0278976444901889 0.977743787138197 NA NA
"ENSG00000248799" 0 NA NA NA NA NA NA
"ENSG00000248802" 0.10639002586889 -0.22618807700897 8.10304584151355 -0.0279139574714193 0.977730776329297 NA NA
"ENSG00000248803" 0.0421146838964813 0 8.10304584153687 0 1 NA NA
"ENSG00000248813" 0 NA NA NA NA NA NA
"ENSG00000248816" 0 NA NA NA NA NA NA
"ENSG00000248821" 0 NA NA NA NA NA NA
"ENSG00000248824" 0 NA NA NA NA NA NA
"ENSG00000248827" 0 NA NA NA NA NA NA
"ENSG00000248831" 0 NA NA NA NA NA NA
"ENSG00000248837" 0.0786975662514711 0 8.10304584151919 0 1 NA NA
"ENSG00000248839" 0 NA NA NA NA NA NA
"ENSG00000248840" 0.753130175000801 0.48585809780132 1.68468658985762 0.288396726564067 0.773043073162779 NA NA
"ENSG00000248842" 0 NA NA NA NA NA NA
"ENSG00000248847" 0 NA NA NA NA NA NA
"ENSG00000248851" 0.0327172919044896 -0.226088022231102 8.10304584153717 -0.0279016096727662 0.977740624611316 NA NA
"ENSG00000248853" 0.155426509542385 0 8.10304584143376 0 1 NA NA
"ENSG00000248863" 0.291621142273556 1.62183638217865 5.68391332020254 0.285337986491472 0.775385212924638 NA NA
"ENSG00000248867" 0 NA NA NA NA NA NA
"ENSG00000248870" 0 NA NA NA NA NA NA
"ENSG00000248876" 0 NA NA NA NA NA NA
"ENSG00000248878" 0 NA NA NA NA NA NA
"ENSG00000248881" 0.0432285777408842 0 8.10304584152374 0 1 NA NA
"ENSG00000248884" 0.0799953510262237 -0.546611545519054 8.1030458415403 -0.067457540807291 0.946217462520411 NA NA
"ENSG00000248891" 0 NA NA NA NA NA NA
"ENSG00000248895" 0 NA NA NA NA NA NA
"ENSG00000248896" 0.0240371202886675 -0.22607236391829 8.1030458415403 -0.0278996772743564 0.977742165842173 NA NA
"ENSG00000248911" 0 NA NA NA NA NA NA
"ENSG00000248912" 0 NA NA NA NA NA NA
"ENSG00000248918" 0 NA NA NA NA NA NA
"ENSG00000248921" 0 NA NA NA NA NA NA
"ENSG00000248924" 0 NA NA NA NA NA NA
"ENSG00000248926" 0 NA NA NA NA NA NA
"ENSG00000248927" 0.379680637311214 -1.19879530866772 3.97674053325761 -0.30145172878194 0.763070053772681 NA NA
"ENSG00000248928" 0.0136372806150015 -0.226057951193619 8.1030458415403 -0.0278978985944683 0.977743584471197 NA NA
"ENSG00000248935" 0 NA NA NA NA NA NA
"ENSG00000248936" 0.0951641036662762 1.0560784824045 8.10304584148943 0.130331051195235 0.896304514278847 NA NA
"ENSG00000248939" 0 NA NA NA NA NA NA
"ENSG00000248943" 0 NA NA NA NA NA NA
"ENSG00000248949" 0 NA NA NA NA NA NA
"ENSG00000248954" 0.652245543641943 0.162486308089262 1.94051957882636 0.0837334030855462 0.933268398571512 NA NA
"ENSG00000248955" 0 NA NA NA NA NA NA
"ENSG00000248962" 0 NA NA NA NA NA NA
"ENSG00000248964" 0.199476699284384 1.05603912524595 6.74067692694355 0.156666628098551 0.875507589162227 NA NA
"ENSG00000248965" 0 NA NA NA NA NA NA
"ENSG00000248967" 0 NA NA NA NA NA NA
"ENSG00000248968" 0.177854920985049 -0.546718796351821 7.0908661012346 -0.0771018361574521 0.938542532308413 NA NA
"ENSG00000248969" 0 NA NA NA NA NA NA
"ENSG00000248973" 0.0109135640315278 -0.226055892174998 8.1030458415403 -0.0278976444901893 0.977743787138197 NA NA
"ENSG00000248975" 0.0491318112306929 0 8.1030458415151 0 1 NA NA
"ENSG00000248977" 0 NA NA NA NA NA NA
"ENSG00000248978" 0 NA NA NA NA NA NA
"ENSG00000248984" 0 NA NA NA NA NA NA
"ENSG00000248991" 0.0210712772733167 -0.226072078257581 8.1030458415395 -0.0278996420208613 0.977742193959447 NA NA
"ENSG00000248993" 0 NA NA NA NA NA NA
"ENSG00000248994" 0.11784467960006 -0.54665299409846 8.10304584151153 -0.067462655992637 0.946213390469225 NA NA
"ENSG00000249000" 0 NA NA NA NA NA NA
"ENSG00000249001" 0 NA NA NA NA NA NA
"ENSG00000249002" 0 NA NA NA NA NA NA
"ENSG00000249006" 0.0109184814739803 0 8.1030458415403 0 1 NA NA
"ENSG00000249007" 0.0106008753310464 0 8.10304584153717 0 1 NA NA
"ENSG00000249008" 0 NA NA NA NA NA NA
"ENSG00000249012" 0 NA NA NA NA NA NA
"ENSG00000249016" 0 NA NA NA NA NA NA
"ENSG00000249017" 0 NA NA NA NA NA NA
"ENSG00000249019" 0 NA NA NA NA NA NA
"ENSG00000249021" 0.0205837987832074 0 8.10304584153831 0 1 NA NA
"ENSG00000249022" 0.0278638643386775 -0.22607236391829 8.1030458415403 -0.0278996772743564 0.977742165842173 NA NA
"ENSG00000249023" 0 NA NA NA NA NA NA
"ENSG00000249028" 0.010468704978083 0 8.1030458415403 0 1 NA NA
"ENSG00000249036" 0 NA NA NA NA NA NA
"ENSG00000249041" 0 NA NA NA NA NA NA
"ENSG00000249049" 0 NA NA NA NA NA NA
"ENSG00000249050" 0.121359726951333 0 8.10304584149421 0 1 NA NA
"ENSG00000249051" 0 NA NA NA NA NA NA
"ENSG00000249052" 0 NA NA NA NA NA NA
"ENSG00000249053" 0 NA NA NA NA NA NA
"ENSG00000249056" 0 NA NA NA NA NA NA
"ENSG00000249061" 0 NA NA NA NA NA NA
"ENSG00000249068" 0.0232052107724055 -0.226071573183459 8.10304584153767 -0.0278995796894762 0.977742243673345 NA NA
"ENSG00000249072" 0.0101711875132875 0 8.10304584154004 0 1 NA NA
"ENSG00000249079" 0 NA NA NA NA NA NA
"ENSG00000249084" 0 NA NA NA NA NA NA
"ENSG00000249086" 0 NA NA NA NA NA NA
"ENSG00000249091" 0 NA NA NA NA NA NA
"ENSG00000249094" 0.0295998561819939 0 8.10304584152874 0 1 NA NA
"ENSG00000249099" 0 NA NA NA NA NA NA
"ENSG00000249100" 0 NA NA NA NA NA NA
"ENSG00000249101" 0 NA NA NA NA NA NA
"ENSG00000249102" 0.867647897958121 -0.0241155408244184 1.41766696926525 -0.017010723496589 0.986428060897187 NA NA
"ENSG00000249105" 0 NA NA NA NA NA NA
"ENSG00000249109" 0.031230951069003 -0.546545658545887 8.1030458415403 -0.0674494096706226 0.946223935486153 NA NA
"ENSG00000249111" 0.0312248282458469 -0.226074422936911 8.1030458415403 -0.0278999313786354 0.977741963175185 NA NA
"ENSG00000249112" 0 NA NA NA NA NA NA
"ENSG00000249114" 0 NA NA NA NA NA NA
"ENSG00000249122" 0 NA NA NA NA NA NA
"ENSG00000249125" 0.0139298105332532 -0.226057951193619 8.1030458415403 -0.0278978985944683 0.977743584471197 NA NA
"ENSG00000249135" 0 NA NA NA NA NA NA
"ENSG00000249138" 0 NA NA NA NA NA NA
"ENSG00000249141" 3.45998268830574 0.322873105880927 0.57652593774318 0.560032228809719 0.575457454896778 NA NA
"ENSG00000249148" 0 NA NA NA NA NA NA
"ENSG00000249149" 0 NA NA NA NA NA NA
"ENSG00000249150" 0.00894641472455145 0 8.10304584153714 0 1 NA NA
"ENSG00000249153" 0 NA NA NA NA NA NA
"ENSG00000249157" 0 NA NA NA NA NA NA
"ENSG00000249159" 0 NA NA NA NA NA NA
"ENSG00000249166" 0.010399839673666 0 8.1030458415403 0 1 NA NA
"ENSG00000249169" 0.0109135640315278 -0.226055892174998 8.1030458415403 -0.0278976444901893 0.977743787138197 NA NA
"ENSG00000249170" 0 NA NA NA NA NA NA
"ENSG00000249171" 0 NA NA NA NA NA NA
"ENSG00000249174" 0.126035427270524 -0.54662130140453 8.1030458414987 -0.0674587447852115 0.946216504068266 NA NA
"ENSG00000249175" 0.183460095255707 -0.86716807735843 8.10304584146184 -0.107017545540874 0.914775060362768 NA NA
"ENSG00000249176" 0 NA NA NA NA NA NA
"ENSG00000249180" 0.0123199367350616 0 8.1030458415403 0 1 NA NA
"ENSG00000249184" 0.0505279423879398 1.05610217216077 8.10304584152687 0.130333974756555 0.896302201342488 NA NA
"ENSG00000249186" 0 NA NA NA NA NA NA
"ENSG00000249189" 0 NA NA NA NA NA NA
"ENSG00000249198" 0 NA NA NA NA NA NA
"ENSG00000249199" 0 NA NA NA NA NA NA
"ENSG00000249200" 0 NA NA NA NA NA NA
"ENSG00000249207" 0.187195126978678 1.90142117158958 8.05205041149022 0.236141240357396 0.813323073494855 NA NA
"ENSG00000249209" 1.89219079987698 0.107946830340646 1.19257321102541 0.0905158939867766 0.927877264223255 NA NA
"ENSG00000249213" 0 NA NA NA NA NA NA
"ENSG00000249216" 0 NA NA NA NA NA NA
"ENSG00000249219" 0 NA NA NA NA NA NA
"ENSG00000249225" 0 NA NA NA NA NA NA
"ENSG00000249228" 0.0646473334641091 1.05607132898294 8.10304584151968 0.130330168388246 0.89630521269994 NA NA
"ENSG00000249234" 0 NA NA NA NA NA NA
"ENSG00000249235" 0 NA NA NA NA NA NA
"ENSG00000249236" 0 NA NA NA NA NA NA
"ENSG00000249237" 0 NA NA NA NA NA NA
"ENSG00000249240" 0 NA NA NA NA NA NA
"ENSG00000249244" 0 NA NA NA NA NA NA
"ENSG00000249257" 0 NA NA NA NA NA NA
"ENSG00000249258" 0.282303225959628 0.735554889052618 5.84274612233729 0.125891981895385 0.899817429699039 NA NA
"ENSG00000249259" 0.0194286686687063 0 8.1030458415403 0 1 NA NA
"ENSG00000249261" 0.0284573125315881 0 8.1030458415274 0 1 NA NA
"ENSG00000249262" 0 NA NA NA NA NA NA
"ENSG00000249269" 0 NA NA NA NA NA NA
"ENSG00000249275" 0.0590330481733861 -0.884149371367649 8.10271588888369 -0.109117656782294 0.913109170424742 NA NA
"ENSG00000249276" 0 NA NA NA NA NA NA
"ENSG00000249278" 0 NA NA NA NA NA NA
"ENSG00000249282" 0 NA NA NA NA NA NA
"ENSG00000249284" 0.0305102692888916 0 8.1030458415403 0 1 NA NA
"ENSG00000249285" 0.00992447624296523 0 8.1030458415403 0 1 NA NA
"ENSG00000249287" 0 NA NA NA NA NA NA
"ENSG00000249289" 0 NA NA NA NA NA NA
"ENSG00000249290" 0 NA NA NA NA NA NA
"ENSG00000249293" 0 NA NA NA NA NA NA
"ENSG00000249295" 0 NA NA NA NA NA NA
"ENSG00000249301" 0 NA NA NA NA NA NA
"ENSG00000249304" 0.540394273315729 -0.132250787809603 2.12294632201591 -0.0622958698663751 0.950327217459867 NA NA
"ENSG00000249305" 0 NA NA NA NA NA NA
"ENSG00000249309" 0 NA NA NA NA NA NA
"ENSG00000249316" 0.00843519566997121 -0.226055892174998 8.1030458415403 -0.0278976444901893 0.977743787138197 NA NA
"ENSG00000249317" 0 NA NA NA NA NA NA
"ENSG00000249318" 0 NA NA NA NA NA NA
"ENSG00000249319" 0.030234208604557 0 8.10304584152037 0 1 NA NA
"ENSG00000249320" 0.0113111133755411 0 8.1030458415403 0 1 NA NA
"ENSG00000249328" 0.263585414666872 -0.546716884559755 4.01647043627035 -0.136118737392582 0.891727415095426 NA NA
"ENSG00000249330" 3.24454327194038 -0.776369619146263 0.826938222022887 -0.938848390931887 0.347808589723846 NA NA
"ENSG00000249333" 0 NA NA NA NA NA NA
"ENSG00000249334" 0 NA NA NA NA NA NA
"ENSG00000249335" 0.0475871522819592 0.735648129685274 8.1030458415403 0.090786618275559 0.927662143206666 NA NA
"ENSG00000249341" 0.0939131493552069 0 8.10304584150842 0 1 NA NA
"ENSG00000249349" 0.332846872094964 0.415068907371349 3.28039413659835 0.126530194265547 0.899312249544244 NA NA
"ENSG00000249351" 0 NA NA NA NA NA NA
"ENSG00000249359" 1.10951804584348 -3.53170983177005 1.44501760559734 -2.44406007102599 0.0145230081660035 NA NA
"ENSG00000249368" 0 NA NA NA NA NA NA
"ENSG00000249373" 0 NA NA NA NA NA NA
"ENSG00000249380" 0 NA NA NA NA NA NA
"ENSG00000249388" 0.130235786347073 -0.907857319341234 8.10202080895116 -0.11205319521498 0.910781228429827 NA NA
"ENSG00000249392" 0 NA NA NA NA NA NA
"ENSG00000249403" 0 NA NA NA NA NA NA
"ENSG00000249404" 0 NA NA NA NA NA NA
"ENSG00000249405" 0 NA NA NA NA NA NA
"ENSG00000249406" 1.04139466753085 1.82561210383888 1.00989353218274 1.80772729566163 0.0706489541663485 NA NA
"ENSG00000249409" 0.0341641042402589 0 8.10304584153382 0 1 NA NA
"ENSG00000249411" 0 NA NA NA NA NA NA
"ENSG00000249412" 0 NA NA NA NA NA NA
"ENSG00000249413" 0.126543484078768 0.735581703851569 8.1030458415329 0.0907784206379875 0.927668657077815 NA NA
"ENSG00000249416" 0 NA NA NA NA NA NA
"ENSG00000249417" 0 NA NA NA NA NA NA
"ENSG00000249418" 0 NA NA NA NA NA NA
"ENSG00000249419" 0.00881101099143422 0 8.1030458415403 0 1 NA NA
"ENSG00000249426" 0.0083034808044931 0 8.1030458415403 0 1 NA NA
"ENSG00000249429" 0 NA NA NA NA NA NA
"ENSG00000249433" 0 NA NA NA NA NA NA
"ENSG00000249435" 0 NA NA NA NA NA NA
"ENSG00000249441" 0 NA NA NA NA NA NA
"ENSG00000249444" 0 NA NA NA NA NA NA
"ENSG00000249451" 0 NA NA NA NA NA NA
"ENSG00000249452" 0 NA NA NA NA NA NA
"ENSG00000249453" 0 NA NA NA NA NA NA
"ENSG00000249456" 0.0921120634610404 -0.226162907137472 8.10304584149688 -0.0279108512479664 0.977733253771754 NA NA
"ENSG00000249458" 0 NA NA NA NA NA NA
"ENSG00000249463" 0.0451987808954977 1.05611118866983 8.10304584153144 0.130335087487328 0.89630132102068 NA NA
"ENSG00000249472" 0 NA NA NA NA NA NA
"ENSG00000249474" 0 NA NA NA NA NA NA
"ENSG00000249476" 1.07738081534159 -3.24923036618334 1.39033535590758 -2.33701196792361 0.0194385617982215 NA NA
"ENSG00000249478" 0.0397421061722055 -0.226088835661582 8.1030458415403 -0.0279017100585235 0.977740544546241 NA NA
"ENSG00000249479" 0 NA NA NA NA NA NA
"ENSG00000249483" 0.485810089704339 0.898458476854621 1.66654229605058 0.53911531617518 0.58980728792541 NA NA
"ENSG00000249486" 0 NA NA NA NA NA NA
"ENSG00000249492" 0.17898399560973 -1.31016134117439 8.10076297707365 -0.161733079326273 0.871516053934908 NA NA
"ENSG00000249495" 0 NA NA NA NA NA NA
"ENSG00000249513" 0 NA NA NA NA NA NA
"ENSG00000249518" 0 NA NA NA NA NA NA
"ENSG00000249520" 0 NA NA NA NA NA NA
"ENSG00000249522" 0 NA NA NA NA NA NA
"ENSG00000249525" 0 NA NA NA NA NA NA
"ENSG00000249526" 0 NA NA NA NA NA NA
"ENSG00000249531" 0 NA NA NA NA NA NA
"ENSG00000249541" 0 NA NA NA NA NA NA
"ENSG00000249547" 0.0109135640315278 -0.226055892174998 8.1030458415403 -0.0278976444901893 0.977743787138197 NA NA
"ENSG00000249562" 0.0609143265336332 -0.226088835661581 8.1030458415403 -0.0279017100585234 0.977740544546241 NA NA
"ENSG00000249564" 0 NA NA NA NA NA NA
"ENSG00000249568" 0 NA NA NA NA NA NA
"ENSG00000249574" 0.512535798399947 -1.95761246976994 1.80965136049667 -1.08176221812839 0.279358198791392 NA NA
"ENSG00000249577" 0 NA NA NA NA NA NA
"ENSG00000249579" 0 NA NA NA NA NA NA
"ENSG00000249588" 0 NA NA NA NA NA NA
"ENSG00000249590" 1.67854098359199 2.2842999809461 3.08235675879897 0.741088770605571 0.458639617856845 NA NA
"ENSG00000249593" 0.354039409487174 -0.665016121471498 3.43014252239118 -0.193874195352066 0.846274389447588 NA NA
"ENSG00000249600" 0.0205262291992615 0 8.1030458415403 0 1 NA NA
"ENSG00000249602" 0.0547467547775455 1.05608391371726 8.10304584152714 0.130331721475023 0.896303983995898 NA NA
"ENSG00000249604" 0.324095119924846 -0.880902584560975 3.33575625188213 -0.26407882292477 0.791719181687268 NA NA
"ENSG00000249605" 0 NA NA NA NA NA NA
"ENSG00000249609" 0.0328580172286663 -0.22608677664296 8.1030458415403 -0.0279014559542445 0.977740747213219 NA NA
"ENSG00000249617" 0.282459705213558 -0.657438550119824 4.31536880648961 -0.152348172219057 0.878912332380316 NA NA
"ENSG00000249621" 0 NA NA NA NA NA NA
"ENSG00000249627" 0 NA NA NA NA NA NA
"ENSG00000249631" 0.0962193182318669 -0.86706795372493 8.10304584151242 -0.107005189244134 0.914784862973207 NA NA
"ENSG00000249635" 0.675723197089009 1.02609171148395 1.41029672420377 0.727571505963231 0.466875928402188 NA NA
"ENSG00000249638" 0 NA NA NA NA NA NA
"ENSG00000249639" 0 NA NA NA NA NA NA
"ENSG00000249642" 0.0579348934470708 -0.226119409426938 8.1030458415393 -0.0279054831786541 0.977737535203724 NA NA
"ENSG00000249655" 0.0101711875132875 0 8.10304584154004 0 1 NA NA
"ENSG00000249658" 0 NA NA NA NA NA NA
"ENSG00000249664" 0.0516345249500675 0 8.10304584152371 0 1 NA NA
"ENSG00000249675" 0.00894641472455145 0 8.10304584153714 0 1 NA NA
"ENSG00000249678" 0 NA NA NA NA NA NA
"ENSG00000249679" 3.70382185150164 -0.25736035908597 0.616632542777433 -0.417364218123762 0.676412023118254 NA NA
"ENSG00000249684" 0.728415157467932 -1.89096302669885 1.69330596581941 -1.11672849731194 0.26411042935906 NA NA
"ENSG00000249685" 0.179203479136419 -0.546699105865064 8.10304584147424 -0.0674683466637774 0.946208860292085 NA NA
"ENSG00000249686" 0 NA NA NA NA NA NA
"ENSG00000249688" 0 NA NA NA NA NA NA
"ENSG00000249689" 0 NA NA NA NA NA NA
"ENSG00000249690" 0.0740757136346963 0 8.10304584152331 0 1 NA NA
"ENSG00000249692" 0.00981666663675529 0 8.1030458415403 0 1 NA NA
"ENSG00000249695" 0.0111582819844231 0 8.1030458415403 0 1 NA NA
"ENSG00000249697" 0 NA NA NA NA NA NA
"ENSG00000249706" 0 NA NA NA NA NA NA
"ENSG00000249708" 0 NA NA NA NA NA NA
"ENSG00000249713" 0.0255611112147751 -0.22607236391829 8.1030458415403 -0.0278996772743564 0.977742165842173 NA NA
"ENSG00000249721" 0.591745682040924 -1.5765195532901 1.73252922810902 -0.90995264478788 0.362847484328034 NA NA
"ENSG00000249722" 0.0206398924913705 0 8.10304584153923 0 1 NA NA
"ENSG00000249725" 0.0083034808044931 0 8.1030458415403 0 1 NA NA
"ENSG00000249727" 0 NA NA NA NA NA NA
"ENSG00000249729" 0 NA NA NA NA NA NA
"ENSG00000249735" 0.0126043354413591 -0.226055892174995 8.1030458415403 -0.0278976444901889 0.977743787138197 NA NA
"ENSG00000249737" 0 NA NA NA NA NA NA
"ENSG00000249738" 0.45298428814406 -0.867298352451818 2.13276543648682 -0.406654354770709 0.684261869629736 NA NA
"ENSG00000249741" 0.0606276039190927 -0.226121447225154 8.10304584153924 -0.027905734664115 0.97773733462547 NA NA
"ENSG00000249742" 0.0109135640315278 -0.226055892174998 8.1030458415403 -0.0278976444901893 0.977743787138197 NA NA
"ENSG00000249743" 0.31977554415412 1.50524300095735 4.11319208324035 0.365954949463856 0.714398692298875 NA NA
"ENSG00000249746" 0 NA NA NA NA NA NA
"ENSG00000249752" 0 NA NA NA NA NA NA
"ENSG00000249753" 0 NA NA NA NA NA NA
"ENSG00000249755" 0 NA NA NA NA NA NA
"ENSG00000249761" 0 NA NA NA NA NA NA
"ENSG00000249763" 0 NA NA NA NA NA NA
"ENSG00000249764" 0 NA NA NA NA NA NA
"ENSG00000249766" 0.0300624510509469 0 8.10304584153555 0 1 NA NA
"ENSG00000249771" 0.0840137450812374 -0.787289302047238 8.10248744097992 -0.0971663711646584 0.922594273565605 NA NA
"ENSG00000249772" 0.037532503188643 0 8.10304584151628 0 1 NA NA
"ENSG00000249773" 2.30598364888517 -2.52931101148124 3.07713405109051 -0.821969719058833 0.411094131136595 NA NA
"ENSG00000249774" 0 NA NA NA NA NA NA
"ENSG00000249776" 0.0305159099008897 0 8.1030458415403 0 1 NA NA
"ENSG00000249779" 0.0684021069847285 -0.226136329609213 8.10304584152862 -0.0279075713048851 0.977735869768669 NA NA
"ENSG00000249780" 0.0636748391660392 1.05608477881559 8.10304584153705 0.130331828236981 0.896303899532597 NA NA
"ENSG00000249782" 0 NA NA NA NA NA NA
"ENSG00000249787" 0.0245141260842661 0 8.1030458415403 0 1 NA NA
"ENSG00000249791" 0 NA NA NA NA NA NA
"ENSG00000249792" 0 NA NA NA NA NA NA
"ENSG00000249795" 0 NA NA NA NA NA NA
"ENSG00000249803" 0.0102248976740533 0 8.1030458415403 0 1 NA NA
"ENSG00000249806" 0 NA NA NA NA NA NA
"ENSG00000249807" 1.0501023471781 0.105489107368838 1.22148813214264 0.086361139820325 0.931179337407742 NA NA
"ENSG00000249818" 0 NA NA NA NA NA NA
"ENSG00000249819" 0 NA NA NA NA NA NA
"ENSG00000249828" 0 NA NA NA NA NA NA
"ENSG00000249829" 0 NA NA NA NA NA NA
"ENSG00000249831" 0 NA NA NA NA NA NA
"ENSG00000249837" 0 NA NA NA NA NA NA
"ENSG00000249839" 0.0178689841460039 -0.226057951193619 8.1030458415403 -0.0278978985944683 0.977743584471197 NA NA
"ENSG00000249842" 0 NA NA NA NA NA NA
"ENSG00000249843" 0 NA NA NA NA NA NA
"ENSG00000249847" 0 NA NA NA NA NA NA
"ENSG00000249848" 0 NA NA NA NA NA NA
"ENSG00000249849" 0.11253721010411 0 8.10304584148248 0 1 NA NA
"ENSG00000249852" 0.0147097758718083 1.05614819074359 8.1030458415403 0.130339653927322 0.896297708345161 NA NA
"ENSG00000249856" 0.0644918433084631 0.735615426333227 8.10304584153964 0.0907825823423275 0.927665350172556 NA NA
"ENSG00000249857" 0.0294195517436167 2.20701893766203 8.07165161397305 0.273428418768893 0.784523909778849 NA NA
"ENSG00000249863" 0.21595550729744 -0.226304467957586 8.1030458413863 -0.027928321323537 0.97771932009991 NA NA
"ENSG00000249865" 0 NA NA NA NA NA NA
"ENSG00000249868" 0 NA NA NA NA NA NA
"ENSG00000249870" 0 NA NA NA NA NA NA
"ENSG00000249875" 0 NA NA NA NA NA NA
"ENSG00000249876" 0.121751902486028 -0.226170056114514 8.10304584149166 -0.0279117335059873 0.977732550105846 NA NA
"ENSG00000249877" 0 NA NA NA NA NA NA
"ENSG00000249878" 0 NA NA NA NA NA NA
"ENSG00000249881" 0 NA NA NA NA NA NA
"ENSG00000249883" 0 NA NA NA NA NA NA
"ENSG00000249887" 0 NA NA NA NA NA NA
"ENSG00000249888" 0.0499314973363469 0.415189247782351 8.1030458415403 0.0512386645591811 0.959135342431025 NA NA
"ENSG00000249890" 0.0117105097379052 -0.226057951193619 8.1030458415403 -0.0278978985944683 0.977743584471197 NA NA
"ENSG00000249892" 0.159415850351253 -0.568617183549274 8.10262886905097 -0.0701768762631077 0.944052879009259 NA NA
"ENSG00000249894" 0.318079377135445 0.324817809559542 5.08362192043477 0.0638949580915652 0.949053866937425 NA NA
"ENSG00000249901" 0 NA NA NA NA NA NA
"ENSG00000249904" 0 NA NA NA NA NA NA
"ENSG00000249916" 0 NA NA NA NA NA NA
"ENSG00000249924" 0 NA NA NA NA NA NA
"ENSG00000249926" 0.00986299089135307 0 8.10304584153878 0 1 NA NA
"ENSG00000249927" 0 NA NA NA NA NA NA
"ENSG00000249930" 0.0102248976740533 0 8.1030458415403 0 1 NA NA
"ENSG00000249941" 0 NA NA NA NA NA NA
"ENSG00000249942" 0 NA NA NA NA NA NA
"ENSG00000249943" 0 NA NA NA NA NA NA
"ENSG00000249944" 0 NA NA NA NA NA NA
"ENSG00000249945" 0.00881101099143422 0 8.1030458415403 0 1 NA NA
"ENSG00000249950" 0 NA NA NA NA NA NA
"ENSG00000249951" 0 NA NA NA NA NA NA
"ENSG00000249955" 0 NA NA NA NA NA NA
"ENSG00000249959" 0.0117105097379052 -0.226057951193619 8.1030458415403 -0.0278978985944683 0.977743584471197 NA NA
"ENSG00000249960" 0 NA NA NA NA NA NA
"ENSG00000249966" 0 NA NA NA NA NA NA
"ENSG00000249967" 0 NA NA NA NA NA NA
"ENSG00000249970" 0 NA NA NA NA NA NA
"ENSG00000249971" 0 NA NA NA NA NA NA
"ENSG00000249976" 0 NA NA NA NA NA NA
"ENSG00000249977" 0 NA NA NA NA NA NA
"ENSG00000249981" 0 NA NA NA NA NA NA
"ENSG00000249982" 0.013355844099843 0 8.1030458415403 0 1 NA NA
"ENSG00000249984" 0.142839346608104 -0.226208916187642 8.10304584150277 -0.0279165292425014 0.977728725152213 NA NA
"ENSG00000249985" 0 NA NA NA NA NA NA
"ENSG00000249988" 0 NA NA NA NA NA NA
"ENSG00000249994" 0.0373790805221054 -0.226097652617404 8.10304584153105 -0.0279027981624603 0.977739676702799 NA NA
"ENSG00000249998" 0 NA NA NA NA NA NA
"ENSG00000250001" 0 NA NA NA NA NA NA
"ENSG00000250006" 0 NA NA NA NA NA NA
"ENSG00000250015" 0 NA NA NA NA NA NA
"ENSG00000250017" 0.180609178467608 -0.838941896052854 8.1023983965182 -0.103542414850073 0.917532488193475 NA NA
"ENSG00000250024" 0.0144143174891462 0 8.1030458415403 0 1 NA NA
"ENSG00000250025" 0 NA NA NA NA NA NA
"ENSG00000250027" 0 NA NA NA NA NA NA
"ENSG00000250030" 0 NA NA NA NA NA NA
"ENSG00000250032" 0 NA NA NA NA NA NA
"ENSG00000250034" 0 NA NA NA NA NA NA
"ENSG00000250037" 0 NA NA NA NA NA NA
"ENSG00000250038" 0.0716207649190345 0.415169857737959 8.10304584153617 0.0512362716263804 0.959137249210605 NA NA
"ENSG00000250039" 0.0226145676038172 0 8.10304584153815 0 1 NA NA
"ENSG00000250041" 0.0487065487201892 -0.226113182970102 8.10304584153357 -0.0279047147692439 0.977738148067066 NA NA
"ENSG00000250043" 0.163220777961782 1.16414888686427 8.08747058330864 0.143944744512197 0.885544102572872 NA NA
"ENSG00000250046" 0.0724860350584649 1.05607538317733 8.10304584151783 0.130330668717963 0.896304816870681 NA NA
"ENSG00000250049" 0.749867252069003 -2.98117547688719 2.39154447459596 -1.24654820704969 0.212563202690141 NA NA
"ENSG00000250057" 0.0234782187194847 0 8.1030458415403 0 1 NA NA
"ENSG00000250060" 0.015427605311482 -0.226057951193619 8.1030458415403 -0.0278978985944683 0.977743584471197 NA NA
"ENSG00000250064" 0 NA NA NA NA NA NA
"ENSG00000250066" 0 NA NA NA NA NA NA
"ENSG00000250068" 0 NA NA NA NA NA NA
"ENSG00000250069" 0.895851149817628 -0.228857240359112 1.28495370622975 -0.178105436211094 0.858640172814346 NA NA
"ENSG00000250074" 0 NA NA NA NA NA NA
"ENSG00000250075" 0.48118642716603 0.528701286608696 2.18476689490653 0.241994369212243 0.808784526302847 NA NA
"ENSG00000250078" 0 NA NA NA NA NA NA
"ENSG00000250079" 0 NA NA NA NA NA NA
"ENSG00000250080" 0 NA NA NA NA NA NA
"ENSG00000250081" 0.319065331303478 1.00869870021612 2.78938413542734 0.361620576888233 0.717635585771245 NA NA
"ENSG00000250082" 0 NA NA NA NA NA NA
"ENSG00000250084" 0 NA NA NA NA NA NA
"ENSG00000250088" 0 NA NA NA NA NA NA
"ENSG00000250090" 0.223751774472932 0 8.10304584136968 0 1 NA NA
"ENSG00000250092" 0 NA NA NA NA NA NA
"ENSG00000250098" 0.230744661907019 1.16146109942818 5.59676231521738 0.207523749270218 0.835600847121906 NA NA
"ENSG00000250100" 0.0205214222439712 1.05613583703754 8.1030458415403 0.130338129351713 0.89629891449172 NA NA
"ENSG00000250101" 0 NA NA NA NA NA NA
"ENSG00000250105" 0 NA NA NA NA NA NA
"ENSG00000250111" 0 NA NA NA NA NA NA
"ENSG00000250114" 0 NA NA NA NA NA NA
"ENSG00000250118" 0.0120561868881342 0 8.1030458415403 0 1 NA NA
"ENSG00000250122" 0.0126043354413591 -0.226055892174995 8.1030458415403 -0.0278976444901889 0.977743787138197 NA NA
"ENSG00000250124" 0.0228636994047391 0 8.1030458415403 0 1 NA NA
"ENSG00000250126" 0.079390208990585 -0.226148681346379 8.1030458415195 -0.027909095637545 0.977734654000732 NA NA
"ENSG00000250129" 0 NA NA NA NA NA NA
"ENSG00000250132" 4.95768258634238 -0.085948953319421 0.492082830322439 -0.174663589182948 0.861343979530826 NA NA
"ENSG00000250135" 0.502102632853639 -2.7996308250543 3.04398042303756 -0.919726948263539 0.357715466507335 NA NA
"ENSG00000250137" 0 NA NA NA NA NA NA
"ENSG00000250138" 0.015427605311482 -0.226057951193619 8.1030458415403 -0.0278978985944683 0.977743584471197 NA NA
"ENSG00000250140" 0.0225228190006542 0 8.1030458415403 0 1 NA NA
"ENSG00000250145" 0 NA NA NA NA NA NA
"ENSG00000250149" 0.0194286686687063 0 8.1030458415403 0 1 NA NA
"ENSG00000250150" 0 NA NA NA NA NA NA
"ENSG00000250158" 0 NA NA NA NA NA NA
"ENSG00000250164" 0 NA NA NA NA NA NA
"ENSG00000250167" 0.185754074609007 -0.546713822665872 6.94674875525172 -0.0787006759460759 0.93727070782235 NA NA
"ENSG00000250173" 0 NA NA NA NA NA NA
"ENSG00000250180" 0 NA NA NA NA NA NA
"ENSG00000250183" 0 NA NA NA NA NA NA
"ENSG00000250186" 0 NA NA NA NA NA NA
"ENSG00000250189" 0.0442220558203081 -0.226105307404873 8.1030458415403 -0.0279037428426905 0.977738923250402 NA NA
"ENSG00000250191" 0 NA NA NA NA NA NA
"ENSG00000250192" 0 NA NA NA NA NA NA
"ENSG00000250193" 0 NA NA NA NA NA NA
"ENSG00000250194" 0 NA NA NA NA NA NA
"ENSG00000250195" 0.0112119951205771 0 8.1030458415403 0 1 NA NA
"ENSG00000250200" 0 NA NA NA NA NA NA
"ENSG00000250202" 0 NA NA NA NA NA NA
"ENSG00000250207" 0 NA NA NA NA NA NA
"ENSG00000250213" 0 NA NA NA NA NA NA
"ENSG00000250214" 0.0232393526878066 0 8.10304584153923 0 1 NA NA
"ENSG00000250229" 0 NA NA NA NA NA NA
"ENSG00000250230" 0 NA NA NA NA NA NA
"ENSG00000250234" 0.011933676072528 0 8.10304584153628 0 1 NA NA
"ENSG00000250237" 0 NA NA NA NA NA NA
"ENSG00000250240" 0.123487774779074 -0.226207537840945 8.10304584149242 -0.0279163591402418 0.977728860821304 NA NA
"ENSG00000250242" 0 NA NA NA NA NA NA
"ENSG00000250243" 0 NA NA NA NA NA NA
"ENSG00000250244" 0 NA NA NA NA NA NA
"ENSG00000250249" 0.0687871328630165 0 8.10304584152032 0 1 NA NA
"ENSG00000250253" 0 NA NA NA NA NA NA
"ENSG00000250256" 0 NA NA NA NA NA NA
"ENSG00000250258" 0.013355844099843 0 8.1030458415403 0 1 NA NA
"ENSG00000250259" 0 NA NA NA NA NA NA
"ENSG00000250260" 0.0117105097379052 -0.226057951193619 8.1030458415403 -0.0278978985944683 0.977743584471197 NA NA
"ENSG00000250264" 0 NA NA NA NA NA NA
"ENSG00000250267" 0.0695579607312879 0.415158603498076 8.10304584153963 0.0512348827362913 0.959138355930993 NA NA
"ENSG00000250271" 0 NA NA NA NA NA NA
"ENSG00000250274" 0.0417604433013194 0 8.1030458415403 0 1 NA NA
"ENSG00000250280" 2.68323067411497 -0.193181346952229 0.639244218778283 -0.302202728280336 0.762497524553554 NA NA
"ENSG00000250282" 0 NA NA NA NA NA NA
"ENSG00000250284" 0 NA NA NA NA NA NA
"ENSG00000250286" 0.385015297542969 -2.38415796805495 4.25485490493562 -0.560338253905987 0.575248739412581 NA NA
"ENSG00000250292" 0 NA NA NA NA NA NA
"ENSG00000250300" 0 NA NA NA NA NA NA
"ENSG00000250306" 0.0544545302260362 -0.226105702397709 8.10304584153424 -0.027903791588929 0.977738884371669 NA NA
"ENSG00000250310" 0 NA NA NA NA NA NA
"ENSG00000250315" 0 NA NA NA NA NA NA
"ENSG00000250316" 0.0341079872531914 0 8.10304584153894 0 1 NA NA
"ENSG00000250319" 0.0264705043772803 0 8.1030458415403 0 1 NA NA
"ENSG00000250321" 0.0139298105332532 -0.226057951193619 8.1030458415403 -0.0278978985944683 0.977743584471197 NA NA
"ENSG00000250322" 0 NA NA NA NA NA NA
"ENSG00000250330" 0 NA NA NA NA NA NA
"ENSG00000250333" 3.30038293946287 -1.11979675962411 0.632195576381907 -1.77128218142996 0.0765137890197015 NA NA
"ENSG00000250338" 0 NA NA NA NA NA NA
"ENSG00000250345" 0 NA NA NA NA NA NA
"ENSG00000250347" 0.0681384335215904 0.735624817953039 8.10304584152275 0.0907837413659255 0.927664429208452 NA NA
"ENSG00000250348" 0 NA NA NA NA NA NA
"ENSG00000250349" 2.11541866935087 -0.296302953833405 0.802263416941151 -0.369333746966976 0.711878974450131 NA NA
"ENSG00000250350" 0 NA NA NA NA NA NA
"ENSG00000250354" 0.0147097758718083 1.05614819074359 8.1030458415403 0.130339653927322 0.896297708345161 NA NA
"ENSG00000250357" 0 NA NA NA NA NA NA
"ENSG00000250360" 0 NA NA NA NA NA NA
"ENSG00000250362" 0 NA NA NA NA NA NA
"ENSG00000250371" 0.627123714723826 -1.39954767472904 1.63227415604959 -0.857421940757923 0.391211737835377 NA NA
"ENSG00000250375" 0.010468704978083 0 8.1030458415403 0 1 NA NA
"ENSG00000250376" 0 NA NA NA NA NA NA
"ENSG00000250377" 0 NA NA NA NA NA NA
"ENSG00000250378" 0.0307274710456472 0 8.10304584152621 0 1 NA NA
"ENSG00000250379" 0 NA NA NA NA NA NA
"ENSG00000250383" 0 NA NA NA NA NA NA
"ENSG00000250385" 0 NA NA NA NA NA NA
"ENSG00000250390" 0.0111582819844231 0 8.1030458415403 0 1 NA NA
"ENSG00000250393" 0 NA NA NA NA NA NA
"ENSG00000250397" 0.85100477641788 0.521041942180948 1.30793447790486 0.398370064390068 0.690357420915954 NA NA
"ENSG00000250398" 0 NA NA NA NA NA NA
"ENSG00000250402" 0.0120561868881342 0 8.1030458415403 0 1 NA NA
"ENSG00000250405" 0.490359856594925 0.159511311588281 2.05288800165537 0.0777009322767035 0.938065952500515 NA NA
"ENSG00000250406" 0.0402297478910932 -0.226104106354884 8.10304584153781 -0.0279035946206586 0.97773904146844 NA NA
"ENSG00000250407" 0.00992447624296523 0 8.1030458415403 0 1 NA NA
"ENSG00000250409" 0 NA NA NA NA NA NA
"ENSG00000250415" 0 NA NA NA NA NA NA
"ENSG00000250418" 0.010468704978083 0 8.1030458415403 0 1 NA NA
"ENSG00000250421" 0.0743481586658868 -0.226120388634939 8.10304584153829 -0.0279056040230931 0.977737438821347 NA NA
"ENSG00000250422" 0 NA NA NA NA NA NA
"ENSG00000250424" 0 NA NA NA NA NA NA
"ENSG00000250430" 0.0146733036938778 0 8.1030458415346 0 1 NA NA
"ENSG00000250431" 0 NA NA NA NA NA NA
"ENSG00000250438" 0 NA NA NA NA NA NA
"ENSG00000250441" 0.0445002964772972 -0.226104690146463 8.10304584153218 -0.0279036666666209 0.977738984006454 NA NA
"ENSG00000250453" 0 NA NA NA NA NA NA
"ENSG00000250455" 0 NA NA NA NA NA NA
"ENSG00000250458" 0 NA NA NA NA NA NA
"ENSG00000250461" 6.19316238957343 -1.41292142896529 0.574380529758304 -2.45990481181498 0.0138973869864208 NA NA
"ENSG00000250470" 0 NA NA NA NA NA NA
"ENSG00000250481" 0 NA NA NA NA NA NA
"ENSG00000250493" 1.4913193156629 0.649557039628914 1.06773508104263 0.608350377506214 0.542955115432752 NA NA
"ENSG00000250494" 0 NA NA NA NA NA NA
"ENSG00000250497" 0.0775123896549483 0 8.10304584152842 0 1 NA NA
"ENSG00000250500" 0.0126043354413591 -0.226055892174995 8.1030458415403 -0.0278976444901889 0.977743787138197 NA NA
"ENSG00000250501" 0 NA NA NA NA NA NA
"ENSG00000250503" 0 NA NA NA NA NA NA
"ENSG00000250505" 0 NA NA NA NA NA NA
"ENSG00000250507" 0 NA NA NA NA NA NA
"ENSG00000250509" 0.010468704978083 0 8.1030458415403 0 1 NA NA
"ENSG00000250511" 0 NA NA NA NA NA NA
"ENSG00000250515" 0.0231456711931051 0 8.10304584153665 0 1 NA NA
"ENSG00000250516" 0 NA NA NA NA NA NA
"ENSG00000250519" 3.1600365908248 0.368154165654133 0.646652118823986 0.569323373321139 0.569136707682235 NA NA
"ENSG00000250522" 0 NA NA NA NA NA NA
"ENSG00000250523" 0 NA NA NA NA NA NA
"ENSG00000250524" 0.0120561868881342 0 8.1030458415403 0 1 NA NA
"ENSG00000250532" 0.0193176447174883 0 8.1030458415393 0 1 NA NA
"ENSG00000250540" 0 NA NA NA NA NA NA
"ENSG00000250541" 0 NA NA NA NA NA NA
"ENSG00000250543" 0.0791248622145385 0 8.1030458415403 0 1 NA NA
"ENSG00000250547" 0 NA NA NA NA NA NA
"ENSG00000250555" 0 NA NA NA NA NA NA
"ENSG00000250560" 0 NA NA NA NA NA NA
"ENSG00000250567" 0 NA NA NA NA NA NA
"ENSG00000250568" 2.19317011598176 0.189493404467835 0.778303779830173 0.243469721435996 0.807641538291337 NA NA
"ENSG00000250572" 0 NA NA NA NA NA NA
"ENSG00000250573" 0 NA NA NA NA NA NA
"ENSG00000250574" 0 NA NA NA NA NA NA
"ENSG00000250575" 0 NA NA NA NA NA NA
"ENSG00000250576" 0 NA NA NA NA NA NA
"ENSG00000250577" 0 NA NA NA NA NA NA
"ENSG00000250583" 0.386658673965884 -1.5757371117924 2.81727992811134 -0.559311517492247 0.575949136320962 NA NA
"ENSG00000250592" 0 NA NA NA NA NA NA
"ENSG00000250596" 0 NA NA NA NA NA NA
"ENSG00000250597" 0 NA NA NA NA NA NA
"ENSG00000250602" 0.0669885943782885 0 8.10304584152836 0 1 NA NA
"ENSG00000250603" 0 NA NA NA NA NA NA
"ENSG00000250604" 0.15507808147119 0.735520863425832 8.10304584144084 0.0907709122987073 0.927674623234414 NA NA
"ENSG00000250611" 0 NA NA NA NA NA NA
"ENSG00000250612" 0 NA NA NA NA NA NA
"ENSG00000250613" 0 NA NA NA NA NA NA
"ENSG00000250614" 0 NA NA NA NA NA NA
"ENSG00000250615" 0 NA NA NA NA NA NA
"ENSG00000250618" 0 NA NA NA NA NA NA
"ENSG00000250619" 0 NA NA NA NA NA NA
"ENSG00000250622" 0 NA NA NA NA NA NA
"ENSG00000250623" 0 NA NA NA NA NA NA
"ENSG00000250625" 0 NA NA NA NA NA NA
"ENSG00000250626" 0.0662963969825458 -0.226132975227792 8.10304584153653 -0.0279071573393582 0.977736199936775 NA NA
"ENSG00000250629" 0 NA NA NA NA NA NA
"ENSG00000250636" 0 NA NA NA NA NA NA
"ENSG00000250637" 0.00886594486577857 0 8.10304584154009 0 1 NA NA
"ENSG00000250642" 0 NA NA NA NA NA NA
"ENSG00000250643" 0 NA NA NA NA NA NA
"ENSG00000250644" 0.228400402085574 0.735580168857097 5.65128662183701 0.130161539854439 0.896438622410794 NA NA
"ENSG00000250645" 0 NA NA NA NA NA NA
"ENSG00000250646" 0 NA NA NA NA NA NA
"ENSG00000250650" 0 NA NA NA NA NA NA
"ENSG00000250654" 0 NA NA NA NA NA NA
"ENSG00000250655" 0.0712369367554333 0.735615426333226 8.10304584153964 0.0907825823423274 0.927665350172556 NA NA
"ENSG00000250657" 0 NA NA NA NA NA NA
"ENSG00000250658" 1.24199449884531 -0.0844529587737028 1.11805946738687 -0.0755353013297999 0.939788811353084 NA NA
"ENSG00000250659" 0 NA NA NA NA NA NA
"ENSG00000250665" 0 NA NA NA NA NA NA
"ENSG00000250667" 0 NA NA NA NA NA NA
"ENSG00000250669" 0.10489811265862 -0.86708444487132 8.10304584153903 -0.107007224422493 0.91478324840599 NA NA
"ENSG00000250670" 0 NA NA NA NA NA NA
"ENSG00000250672" 0 NA NA NA NA NA NA
"ENSG00000250674" 0 NA NA NA NA NA NA
"ENSG00000250677" 0 NA NA NA NA NA NA
"ENSG00000250678" 0 NA NA NA NA NA NA
"ENSG00000250681" 0 NA NA NA NA NA NA
"ENSG00000250685" 0.597283270197179 1.1575003104935 2.02081592282827 0.572788593665422 0.566787843078415 NA NA
"ENSG00000250692" 0 NA NA NA NA NA NA
"ENSG00000250694" 0 NA NA NA NA NA NA
"ENSG00000250696" 0 NA NA NA NA NA NA
"ENSG00000250697" 0.0542220769841929 0 8.10304584152059 0 1 NA NA
"ENSG00000250698" 0 NA NA NA NA NA NA
"ENSG00000250699" 0.0182981865613243 -0.226072053215694 8.10304584153931 -0.0278996389304331 0.977742196424293 NA NA
"ENSG00000250703" 0 NA NA NA NA NA NA
"ENSG00000250704" 0 NA NA NA NA NA NA
"ENSG00000250706" 0.0146475471832474 0 8.1030458415403 0 1 NA NA
"ENSG00000250712" 0.0101711875132875 0 8.10304584154004 0 1 NA NA
"ENSG00000250714" 0.0478354757402881 -0.226103066958212 8.10304584153577 -0.027903466348323 0.97773914377512 NA NA
"ENSG00000250723" 0.13318710676077 -1.15528416328053 8.1022379829504 -0.142588278166058 0.886615355548993 NA NA
"ENSG00000250725" 0 NA NA NA NA NA NA
"ENSG00000250726" 0.0238163305619362 -0.226072363918287 8.1030458415403 -0.027899677274356 0.977742165842173 NA NA
"ENSG00000250727" 0 NA NA NA NA NA NA
"ENSG00000250728" 0 NA NA NA NA NA NA
"ENSG00000250734" 0 NA NA NA NA NA NA
"ENSG00000250735" 0 NA NA NA NA NA NA
"ENSG00000250740" 0 NA NA NA NA NA NA
"ENSG00000250746" 0.0235319318556386 0 8.1030458415403 0 1 NA NA
"ENSG00000250747" 0 NA NA NA NA NA NA
"ENSG00000250749" 0 NA NA NA NA NA NA
"ENSG00000250751" 0 NA NA NA NA NA NA
"ENSG00000250753" 0 NA NA NA NA NA NA
"ENSG00000250756" 0 NA NA NA NA NA NA
"ENSG00000250761" 0 NA NA NA NA NA NA
"ENSG00000250762" 0 NA NA NA NA NA NA
"ENSG00000250764" 0.0723522125416689 -0.226114556164638 8.10304584153715 -0.0279048842356968 0.977738012905034 NA NA
"ENSG00000250769" 0.0113111133755411 0 8.1030458415403 0 1 NA NA
"ENSG00000250770" 0 NA NA NA NA NA NA
"ENSG00000250771" 0 NA NA NA NA NA NA
"ENSG00000250775" 0 NA NA NA NA NA NA
"ENSG00000250777" 0 NA NA NA NA NA NA
"ENSG00000250778" 0 NA NA NA NA NA NA
"ENSG00000250781" 0 NA NA NA NA NA NA
"ENSG00000250790" 0.772952247236132 0.278193861314049 1.25120573315906 0.222340622282526 0.824048731394938 NA NA
"ENSG00000250791" 0.0130470327679838 0 8.1030458415403 0 1 NA NA
"ENSG00000250803" 0.0126043354413591 -0.226055892174995 8.1030458415403 -0.0278976444901889 0.977743787138197 NA NA
"ENSG00000250806" 0 NA NA NA NA NA NA
"ENSG00000250815" 0.0112119951205771 0 8.1030458415403 0 1 NA NA
"ENSG00000250820" 0 NA NA NA NA NA NA
"ENSG00000250828" 0 NA NA NA NA NA NA
"ENSG00000250829" 0.138352710663099 -0.899149709922184 8.10245594361525 -0.110972489844973 0.9116381618872 NA NA
"ENSG00000250831" 0 NA NA NA NA NA NA
"ENSG00000250838" 1.8515118812749 0.279736779324037 0.954383431748537 0.29310732984072 0.769440114300642 NA NA
"ENSG00000250839" 0 NA NA NA NA NA NA
"ENSG00000250842" 0.00843519566997121 -0.226055892174998 8.1030458415403 -0.0278976444901893 0.977743787138197 NA NA
"ENSG00000250847" 0 NA NA NA NA NA NA
"ENSG00000250850" 0 NA NA NA NA NA NA
"ENSG00000250855" 0 NA NA NA NA NA NA
"ENSG00000250860" 0 NA NA NA NA NA NA
"ENSG00000250863" 0 NA NA NA NA NA NA
"ENSG00000250865" 0 NA NA NA NA NA NA
"ENSG00000250866" 0.010468704978083 0 8.1030458415403 0 1 NA NA
"ENSG00000250869" 0.117167178310135 -0.226211028693325 8.10304584151748 -0.0279167899475886 0.97772851722069 NA NA
"ENSG00000250874" 0 NA NA NA NA NA NA
"ENSG00000250877" 0 NA NA NA NA NA NA
"ENSG00000250882" 0.0153891473570691 0 8.1030458415403 0 1 NA NA
"ENSG00000250886" 0.0109135640315278 -0.226055892174998 8.1030458415403 -0.0278976444901893 0.977743787138197 NA NA
"ENSG00000250887" 0 NA NA NA NA NA NA
"ENSG00000250890" 0 NA NA NA NA NA NA
"ENSG00000250892" 0.00936076753541151 0 8.10304584153909 0 1 NA NA
"ENSG00000250893" 0.0130470327679838 0 8.1030458415403 0 1 NA NA
"ENSG00000250899" 9.84618354403194 -0.0109327358903511 0.355917995141827 -0.0307170079613271 0.975495227170931 0.989704259275046 NA
"ENSG00000250905" 0 NA NA NA NA NA NA
"ENSG00000250906" 0 NA NA NA NA NA NA
"ENSG00000250908" 0 NA NA NA NA NA NA
"ENSG00000250909" 0 NA NA NA NA NA NA
"ENSG00000250914" 0 NA NA NA NA NA NA
"ENSG00000250915" 0.0139298105332532 -0.226057951193619 8.1030458415403 -0.0278978985944683 0.977743584471197 NA NA
"ENSG00000250917" 0.110634762192264 -0.226194902777269 8.1030458415246 -0.027914799842069 0.97773010447657 NA NA
"ENSG00000250920" 0.0210286617573324 0 8.1030458415403 0 1 NA NA
"ENSG00000250923" 0 NA NA NA NA NA NA
"ENSG00000250934" 0.729654068722833 0.338089910336822 1.64424042023629 0.205620726857107 0.837087185786986 NA NA
"ENSG00000250940" 0 NA NA NA NA NA NA
"ENSG00000250945" 0 NA NA NA NA NA NA
"ENSG00000250946" 0.0163236092191201 -0.226057951193619 8.1030458415403 -0.0278978985944683 0.977743584471197 NA NA
"ENSG00000250948" 0 NA NA NA NA NA NA
"ENSG00000250949" 0 NA NA NA NA NA NA
"ENSG00000250950" 0.0473623702519771 -0.546562130289179 8.1030458415403 -0.0674514424547898 0.946222317244384 NA NA
"ENSG00000250954" 0 NA NA NA NA NA NA
"ENSG00000250955" 0 NA NA NA NA NA NA
"ENSG00000250956" 0 NA NA NA NA NA NA
"ENSG00000250957" 0 NA NA NA NA NA NA
"ENSG00000250969" 0 NA NA NA NA NA NA
"ENSG00000250971" 0.0187630813613067 0 8.10304584153815 0 1 NA NA
"ENSG00000250976" 0 NA NA NA NA NA NA
"ENSG00000250977" 0 NA NA NA NA NA NA
"ENSG00000250978" 0.0106008753310464 0 8.10304584153717 0 1 NA NA
"ENSG00000250979" 0.00981666663675529 0 8.1030458415403 0 1 NA NA
"ENSG00000250984" 0 NA NA NA NA NA NA
"ENSG00000250990" 0 NA NA NA NA NA NA
"ENSG00000250992" 0.0964378051440721 -0.226164087655755 8.10304584150081 -0.0279109969361677 0.977733137574656 NA NA
"ENSG00000250993" 0.14807173351242 0.418332582014474 8.10192849375315 0.051633704535534 0.958820562813815 NA NA
"ENSG00000250994" 0.00981666663675529 0 8.1030458415403 0 1 NA NA
"ENSG00000250997" 0 NA NA NA NA NA NA
"ENSG00000250999" 0.148523082703808 2.62985277582841 8.05769643354824 0.326377743008412 0.744138574882874 NA NA
"ENSG00000251001" 0 NA NA NA NA NA NA
"ENSG00000251009" 0 NA NA NA NA NA NA
"ENSG00000251010" 0 NA NA NA NA NA NA
"ENSG00000251012" 0 NA NA NA NA NA NA
"ENSG00000251017" 0.0153891473570691 0 8.1030458415403 0 1 NA NA
"ENSG00000251023" 1.74186819780587 0.24020760811984 0.763297942097492 0.314697046686338 0.752991686815412 NA NA
"ENSG00000251031" 0.0434664083621648 0 8.10304584152243 0 1 NA NA
"ENSG00000251033" 0 NA NA NA NA NA NA
"ENSG00000251034" 2.01338780854547 -2.23438304051815 1.14677450302019 -1.94840662626662 0.0513663275848916 NA NA
"ENSG00000251038" 0 NA NA NA NA NA NA
"ENSG00000251048" 0 NA NA NA NA NA NA
"ENSG00000251049" 0 NA NA NA NA NA NA
"ENSG00000251054" 0 NA NA NA NA NA NA
"ENSG00000251055" 0 NA NA NA NA NA NA
"ENSG00000251058" 0 NA NA NA NA NA NA
"ENSG00000251062" 0.153654215565225 0.104036607129839 8.10284786880696 0.0128395113439489 0.989755833594865 NA NA
"ENSG00000251066" 0 NA NA NA NA NA NA
"ENSG00000251074" 0 NA NA NA NA NA NA
"ENSG00000251076" 0.0168703913399424 -0.546527127783973 8.1030458415403 -0.0674471227821765 0.946225756013389 NA NA
"ENSG00000251080" 0 NA NA NA NA NA NA
"ENSG00000251081" 0 NA NA NA NA NA NA
"ENSG00000251088" 0 NA NA NA NA NA NA
"ENSG00000251093" 0 NA NA NA NA NA NA
"ENSG00000251095" 9.04842642343569 0.096528742833377 0.352058266181062 0.274183997667399 0.783943225084984 0.902677101029533 NA
"ENSG00000251099" 0 NA NA NA NA NA NA
"ENSG00000251101" 0 NA NA NA NA NA NA
"ENSG00000251105" 0 NA NA NA NA NA NA
"ENSG00000251112" 0 NA NA NA NA NA NA
"ENSG00000251113" 0 NA NA NA NA NA NA
"ENSG00000251123" 0.399713461116085 -0.604543698122565 3.32713410288645 -0.181701031406607 0.855817356502179 NA NA
"ENSG00000251125" 0 NA NA NA NA NA NA
"ENSG00000251126" 0 NA NA NA NA NA NA
"ENSG00000251127" 0.0609899568570604 -0.22611468243204 8.10304584152887 -0.0279048998184339 0.977738000476648 NA NA
"ENSG00000251131" 0.01870659185209 0 8.10304584153982 0 1 NA NA
"ENSG00000251132" 0 NA NA NA NA NA NA
"ENSG00000251135" 0.0272861237212542 0 8.1030458415403 0 1 NA NA
"ENSG00000251139" 0 NA NA NA NA NA NA
"ENSG00000251142" 0 NA NA NA NA NA NA
"ENSG00000251143" 0.295315019424605 -0.769712084736689 3.60163299815192 -0.213711970412212 0.830771675962111 NA NA
"ENSG00000251144" 0.0101711875132875 0 8.10304584154004 0 1 NA NA
"ENSG00000251148" 0 NA NA NA NA NA NA
"ENSG00000251152" 0.221827152678308 0.0563744674932094 4.65501290107388 0.0121104857690522 0.990337466572378 NA NA
"ENSG00000251158" 0 NA NA NA NA NA NA
"ENSG00000251159" 0 NA NA NA NA NA NA
"ENSG00000251161" 0.699963675606803 -0.335326134251481 1.84988867611893 -0.181268277697118 0.856157004257159 NA NA
"ENSG00000251162" 0 NA NA NA NA NA NA
"ENSG00000251168" 0.0887598000958943 1.05605068479639 8.10304584153568 0.130327620680996 0.896307228285339 NA NA
"ENSG00000251170" 0.0126043354413591 -0.226055892174995 8.1030458415403 -0.0278976444901889 0.977743787138197 NA NA
"ENSG00000251171" 0.014682632128395 0 8.10304584153901 0 1 NA NA
"ENSG00000251176" 0 NA NA NA NA NA NA
"ENSG00000251177" 0 NA NA NA NA NA NA
"ENSG00000251184" 0 NA NA NA NA NA NA
"ENSG00000251185" 0.0669978259787701 0.735616381833699 8.10304584153664 0.0907827002610415 0.927665256473939 NA NA
"ENSG00000251186" 0 NA NA NA NA NA NA
"ENSG00000251187" 0.0236650141336302 -0.22607236391829 8.1030458415403 -0.0278996772743564 0.977742165842173 NA NA
"ENSG00000251188" 0.75249526766341 -0.667659707977231 1.51886993388493 -0.439576617511616 0.660243779011105 NA NA
"ENSG00000251189" 0.0101711875132875 0 8.10304584154004 0 1 NA NA
"ENSG00000251193" 0.00945465382613522 0 8.1030458415403 0 1 NA NA
"ENSG00000251194" 0.414161307838586 -1.87480813438918 2.78321989377347 -0.673611215047519 0.500558521168283 NA NA
"ENSG00000251195" 0 NA NA NA NA NA NA
"ENSG00000251196" 0 NA NA NA NA NA NA
"ENSG00000251199" 0.0398899453753845 1.05611730627563 8.1030458415403 0.130335842463267 0.896300723731813 NA NA
"ENSG00000251200" 0.010399839673666 0 8.1030458415403 0 1 NA NA
"ENSG00000251204" 0.0719481036172529 -1.2298638137194 8.10149128250982 -0.151807089686627 0.879339090187087 NA NA
"ENSG00000251205" 0 NA NA NA NA NA NA
"ENSG00000251211" 0.050537360336057 0 8.1030458415403 0 1 NA NA
"ENSG00000251213" 0 NA NA NA NA NA NA
"ENSG00000251214" 0 NA NA NA NA NA NA
"ENSG00000251216" 0 NA NA NA NA NA NA
"ENSG00000251218" 0 NA NA NA NA NA NA
"ENSG00000251228" 0.010468704978083 0 8.1030458415403 0 1 NA NA
"ENSG00000251229" 1.21740337973683 -0.183656105362752 1.16910627087663 -0.157091027512017 0.875173108796177 NA NA
"ENSG00000251236" 0 NA NA NA NA NA NA
"ENSG00000251239" 0 NA NA NA NA NA NA
"ENSG00000251243" 0 NA NA NA NA NA NA
"ENSG00000251244" 0.55614262467117 0.0822583166482206 2.0772039024847 0.0396005016887487 0.968411627464434 NA NA
"ENSG00000251248" 0 NA NA NA NA NA NA
"ENSG00000251250" 0 NA NA NA NA NA NA
"ENSG00000251257" 0.29943206778519 1.1167975144529 4.20388218865362 0.265658613713572 0.790502139768436 NA NA
"ENSG00000251259" 0.76461812580911 -1.80925233508374 1.7456449740125 -1.03643774193388 0.299997970385377 NA NA
"ENSG00000251264" 0 NA NA NA NA NA NA
"ENSG00000251270" 0 NA NA NA NA NA NA
"ENSG00000251278" 0 NA NA NA NA NA NA
"ENSG00000251281" 0 NA NA NA NA NA NA
"ENSG00000251285" 0 NA NA NA NA NA NA
"ENSG00000251286" 0 NA NA NA NA NA NA
"ENSG00000251288" 0 NA NA NA NA NA NA
"ENSG00000251293" 0 NA NA NA NA NA NA
"ENSG00000251294" 0.0624200776215166 -0.22612064462297 8.10304584152658 -0.0279056356147146 0.977737413624692 NA NA
"ENSG00000251296" 0 NA NA NA NA NA NA
"ENSG00000251300" 0 NA NA NA NA NA NA
"ENSG00000251309" 0 NA NA NA NA NA NA
"ENSG00000251310" 0 NA NA NA NA NA NA
"ENSG00000251312" 0 NA NA NA NA NA NA
"ENSG00000251313" 0 NA NA NA NA NA NA
"ENSG00000251314" 0.0392355729831549 -0.226070304899666 8.1030458415403 -0.027899423170077 0.977742368509163 NA NA
"ENSG00000251320" 0 NA NA NA NA NA NA
"ENSG00000251325" 0 NA NA NA NA NA NA
"ENSG00000251330" 0.346821024709586 -0.828421882868445 2.95640877111143 -0.280212226050529 0.779314687230573 NA NA
"ENSG00000251334" 0 NA NA NA NA NA NA
"ENSG00000251338" 0 NA NA NA NA NA NA
"ENSG00000251339" 0.0644687546420817 -0.546574548124447 8.10304584153262 -0.0674529749446742 0.946221097272839 NA NA
"ENSG00000251342" 0 NA NA NA NA NA NA
"ENSG00000251352" 0 NA NA NA NA NA NA
"ENSG00000251354" 0 NA NA NA NA NA NA
"ENSG00000251357" 0.861120973345763 -0.0782551482336188 8.01266313309713 -0.00976643432198939 0.992207636717395 NA NA
"ENSG00000251361" 0.0497015197655163 0.735649497377871 8.10304584152831 0.090786787063162 0.927662009087504 NA NA
"ENSG00000251367" 0.487384759322291 -1.7145961201183 2.07359823175694 -0.826869975996044 0.408310762526877 NA NA
"ENSG00000251368" 0 NA NA NA NA NA NA
"ENSG00000251371" 0 NA NA NA NA NA NA
"ENSG00000251373" 0 NA NA NA NA NA NA
"ENSG00000251374" 0.0420696825405651 0 8.10304584151597 0 1 NA NA
"ENSG00000251376" 0 NA NA NA NA NA NA
"ENSG00000251377" 0.0106008753310464 0 8.10304584153717 0 1 NA NA
"ENSG00000251378" 0 NA NA NA NA NA NA
"ENSG00000251379" 2.25892337022982 -0.216107797117072 0.734491871500361 -0.294227622527155 0.768583974600771 NA NA
"ENSG00000251387" 0 NA NA NA NA NA NA
"ENSG00000251388" 0.0351000116637057 -0.226090761369055 8.10304584151662 -0.027901947710904 0.977740355000872 NA NA
"ENSG00000251391" 0.0328926952192371 0 8.10304584152621 0 1 NA NA
"ENSG00000251393" 0.351278349855298 1.78268050551161 3.68692154626829 0.483514629519564 0.62873037479048 NA NA
"ENSG00000251399" 0 NA NA NA NA NA NA
"ENSG00000251401" 0 NA NA NA NA NA NA
"ENSG00000251408" 0.319639958477861 -1.19415924126099 3.83786003915662 -0.311152368527594 0.755684791288142 NA NA
"ENSG00000251409" 0.107926582487892 -0.546630997861443 8.10304584150423 -0.0674599414286378 0.946215551454978 NA NA
"ENSG00000251410" 0.537436220529336 -2.06568939642907 2.18761802426075 -0.944264205871643 0.345034652356987 NA NA
"ENSG00000251412" 0 NA NA NA NA NA NA
"ENSG00000251413" 0.00945465382613522 0 8.1030458415403 0 1 NA NA
"ENSG00000251414" 0 NA NA NA NA NA NA
"ENSG00000251416" 0 NA NA NA NA NA NA
"ENSG00000251417" 0.417633249733539 2.37037888400425 2.73027552871842 0.868183031005995 0.385294142203393 NA NA
"ENSG00000251419" 0 NA NA NA NA NA NA
"ENSG00000251421" 0 NA NA NA NA NA NA
"ENSG00000251423" 0 NA NA NA NA NA NA
"ENSG00000251424" 0 NA NA NA NA NA NA
"ENSG00000251426" 0.195878193942609 2.65142787937652 7.66528245521117 0.345900871216294 0.729417213882234 NA NA
"ENSG00000251427" 0.0194286686687063 0 8.1030458415403 0 1 NA NA
"ENSG00000251431" 0 NA NA NA NA NA NA
"ENSG00000251434" 0 NA NA NA NA NA NA
"ENSG00000251438" 0 NA NA NA NA NA NA
"ENSG00000251446" 0 NA NA NA NA NA NA
"ENSG00000251447" 0 NA NA NA NA NA NA
"ENSG00000251448" 0.0402420257009744 -0.226093949897418 8.10304584152814 -0.0279023412083745 0.977740041157508 NA NA
"ENSG00000251452" 0.0283105843088793 -0.22607590261982 8.10304584153473 -0.0279001139868907 0.977741817531574 NA NA
"ENSG00000251454" 0.0126043354413591 -0.226055892174995 8.1030458415403 -0.0278976444901889 0.977743787138197 NA NA
"ENSG00000251455" 0.260739488240056 1.6709107934379 4.79239059470934 0.348659142116367 0.727345221464504 NA NA
"ENSG00000251456" 0.115374256560849 -0.546623757900651 8.10304584152124 -0.0674590479421537 0.946216262733768 NA NA
"ENSG00000251458" 0.00986299089135307 0 8.10304584153878 0 1 NA NA
"ENSG00000251459" 0.00986299089135307 0 8.10304584153878 0 1 NA NA
"ENSG00000251460" 0 NA NA NA NA NA NA
"ENSG00000251461" 0 NA NA NA NA NA NA
"ENSG00000251468" 0.0730435778098913 0 8.10304584147287 0 1 NA NA
"ENSG00000251471" 0 NA NA NA NA NA NA
"ENSG00000251473" 0 NA NA NA NA NA NA
"ENSG00000251477" 0 NA NA NA NA NA NA
"ENSG00000251478" 0 NA NA NA NA NA NA
"ENSG00000251484" 0.055570482431345 -0.5465641893078 8.1030458415403 -0.0674516965590688 0.946222114959197 NA NA
"ENSG00000251487" 0 NA NA NA NA NA NA
"ENSG00000251488" 0 NA NA NA NA NA NA
"ENSG00000251489" 0 NA NA NA NA NA NA
"ENSG00000251490" 0 NA NA NA NA NA NA
"ENSG00000251492" 0 NA NA NA NA NA NA
"ENSG00000251498" 0.0181618850651134 0 8.1030458415403 0 1 NA NA
"ENSG00000251501" 0 NA NA NA NA NA NA
"ENSG00000251506" 0 NA NA NA NA NA NA
"ENSG00000251508" 0 NA NA NA NA NA NA
"ENSG00000251510" 0 NA NA NA NA NA NA
"ENSG00000251511" 0.0152553158790369 1.05614819074359 8.1030458415403 0.130339653927322 0.896297708345161 NA NA
"ENSG00000251516" 0 NA NA NA NA NA NA
"ENSG00000251517" 0 NA NA NA NA NA NA
"ENSG00000251520" 0.0296115787430197 0 8.103045841534 0 1 NA NA
"ENSG00000251523" 0.011933676072528 0 8.10304584153628 0 1 NA NA
"ENSG00000251527" 0.0146684600048482 0 8.10304584152859 0 1 NA NA
"ENSG00000251529" 0 NA NA NA NA NA NA
"ENSG00000251532" 0 NA NA NA NA NA NA
"ENSG00000251535" 0 NA NA NA NA NA NA
"ENSG00000251536" 0 NA NA NA NA NA NA
"ENSG00000251537" 0.0656958519672358 -0.22613533368035 8.10304584152209 -0.0279074483969441 0.977735967796836 NA NA
"ENSG00000251545" 0 NA NA NA NA NA NA
"ENSG00000251548" 0 NA NA NA NA NA NA
"ENSG00000251549" 0 NA NA NA NA NA NA
"ENSG00000251550" 1.97263224795636 -0.0740905443927279 0.73974504323085 -0.100156864950573 0.920219790539734 NA NA
"ENSG00000251555" 0.857907822725322 1.00916769832963 1.11414207979614 0.905780076553866 0.365052268416651 NA NA
"ENSG00000251556" 0 NA NA NA NA NA NA
"ENSG00000251557" 0 NA NA NA NA NA NA
"ENSG00000251567" 0 NA NA NA NA NA NA
"ENSG00000251569" 0.576353097036562 0.198896750750111 2.70684955224995 0.0734790563386821 0.941424909636657 NA NA
"ENSG00000251572" 0 NA NA NA NA NA NA
"ENSG00000251574" 0.0274569776000284 -0.226070645003576 8.103045841534 -0.027899465142453 0.977742335033083 NA NA
"ENSG00000251579" 0 NA NA NA NA NA NA
"ENSG00000251584" 0 NA NA NA NA NA NA
"ENSG00000251585" 0 NA NA NA NA NA NA
"ENSG00000251588" 0.0112119951205771 0 8.1030458415403 0 1 NA NA
"ENSG00000251591" 0 NA NA NA NA NA NA
"ENSG00000251598" 0 NA NA NA NA NA NA
"ENSG00000251599" 0 NA NA NA NA NA NA
"ENSG00000251601" 0 NA NA NA NA NA NA
"ENSG00000251605" 0 NA NA NA NA NA NA
"ENSG00000251613" 0.0277568086397921 1.0561317190003 8.1030458415403 0.130337621143155 0.89629931655383 NA NA
"ENSG00000251615" 2.33741141042183 0.444233218803518 0.771714389750366 0.575644596891887 0.564855430535361 NA NA
"ENSG00000251616" 0.0924866891097273 -1.5380693748574 8.09856131034658 -0.189918840633136 0.849372728469796 NA NA
"ENSG00000251618" 0 NA NA NA NA NA NA
"ENSG00000251621" 0 NA NA NA NA NA NA
"ENSG00000251623" 0 NA NA NA NA NA NA
"ENSG00000251627" 0 NA NA NA NA NA NA
"ENSG00000251630" 0 NA NA NA NA NA NA
"ENSG00000251638" 0.0194286686687063 0 8.1030458415403 0 1 NA NA
"ENSG00000251639" 0.146589924938928 -0.546693312236338 8.10304584147332 -0.0674676316698384 0.946209429477788 NA NA
"ENSG00000251642" 0 NA NA NA NA NA NA
"ENSG00000251647" 0 NA NA NA NA NA NA
"ENSG00000251648" 0.0117105097379052 -0.226057951193619 8.1030458415403 -0.0278978985944683 0.977743584471197 NA NA
"ENSG00000251652" 0 NA NA NA NA NA NA
"ENSG00000251654" 0 NA NA NA NA NA NA
"ENSG00000251660" 0.110710186584791 -0.546641707300897 8.10304584152152 -0.0674612630845309 0.946214499322963 NA NA
"ENSG00000251661" 2.87769201209984 0.310359877449997 0.620060291775318 0.500531773388349 0.616700689300772 NA NA
"ENSG00000251665" 0 NA NA NA NA NA NA
"ENSG00000251668" 0 NA NA NA NA NA NA
"ENSG00000251670" 0 NA NA NA NA NA NA
"ENSG00000251675" 0 NA NA NA NA NA NA
"ENSG00000251678" 0 NA NA NA NA NA NA
"ENSG00000251679" 0 NA NA NA NA NA NA
"ENSG00000251680" 0.0474155449332073 -0.549707587763882 8.10298208765224 -0.0678401583290621 0.945912875657545 NA NA
"ENSG00000251682" 0.793804735752958 -0.393545326080643 1.34283000046696 -0.293071592043513 0.769467430142051 NA NA
"ENSG00000251687" 0 NA NA NA NA NA NA
"ENSG00000251689" 0.318156198658937 1.10805412002675 3.49806708692834 0.316761826600567 0.751424331650445 NA NA
"ENSG00000251691" 0 NA NA NA NA NA NA
"ENSG00000251704" 0 NA NA NA NA NA NA
"ENSG00000251715" 0 NA NA NA NA NA NA
"ENSG00000251730" 0 NA NA NA NA NA NA
"ENSG00000251735" 0 NA NA NA NA NA NA
"ENSG00000251744" 0 NA NA NA NA NA NA
"ENSG00000251775" 0 NA NA NA NA NA NA
"ENSG00000251778" 0 NA NA NA NA NA NA
"ENSG00000251802" 0 NA NA NA NA NA NA
"ENSG00000251805" 0 NA NA NA NA NA NA
"ENSG00000251818" 0 NA NA NA NA NA NA
"ENSG00000251822" 0 NA NA NA NA NA NA
"ENSG00000251828" 0 NA NA NA NA NA NA
"ENSG00000251830" 0 NA NA NA NA NA NA
"ENSG00000251838" 0 NA NA NA NA NA NA
"ENSG00000251844" 0 NA NA NA NA NA NA
"ENSG00000251858" 0 NA NA NA NA NA NA
"ENSG00000251861" 0 NA NA NA NA NA NA
"ENSG00000251867" 3.33901452302724 -0.648980897433483 0.698994826855419 -0.92844878459697 0.353174822760772 NA NA
"ENSG00000251922" 0 NA NA NA NA NA NA
"ENSG00000251940" 0 NA NA NA NA NA NA
"ENSG00000251942" 0 NA NA NA NA NA NA
"ENSG00000251967" 0 NA NA NA NA NA NA
"ENSG00000251974" 0 NA NA NA NA NA NA
"ENSG00000251999" 0 NA NA NA NA NA NA
"ENSG00000252011" 0 NA NA NA NA NA NA
"ENSG00000252016" 0 NA NA NA NA NA NA
"ENSG00000252020" 0 NA NA NA NA NA NA
"ENSG00000252040" 0 NA NA NA NA NA NA
"ENSG00000252045" 0 NA NA NA NA NA NA
"ENSG00000252049" 0 NA NA NA NA NA NA
"ENSG00000252050" 0 NA NA NA NA NA NA
"ENSG00000252083" 0 NA NA NA NA NA NA
"ENSG00000252096" 0 NA NA NA NA NA NA
"ENSG00000252119" 0 NA NA NA NA NA NA
"ENSG00000252122" 0.00880495685168251 0 8.1030458415403 0 1 NA NA
"ENSG00000252136" 0 NA NA NA NA NA NA
"ENSG00000252138" 0 NA NA NA NA NA NA
"ENSG00000252139" 0 NA NA NA NA NA NA
"ENSG00000252170" 0 NA NA NA NA NA NA
"ENSG00000252188" 0 NA NA NA NA NA NA
"ENSG00000252190" 0 NA NA NA NA NA NA
"ENSG00000252192" 0 NA NA NA NA NA NA
"ENSG00000252193" 0 NA NA NA NA NA NA
"ENSG00000252200" 0 NA NA NA NA NA NA
"ENSG00000252204" 0 NA NA NA NA NA NA
"ENSG00000252218" 0 NA NA NA NA NA NA
"ENSG00000252228" 0.00992447624296523 0 8.1030458415403 0 1 NA NA
"ENSG00000252230" 0 NA NA NA NA NA NA
"ENSG00000252236" 0 NA NA NA NA NA NA
"ENSG00000252238" 0 NA NA NA NA NA NA
"ENSG00000252249" 0 NA NA NA NA NA NA
"ENSG00000252274" 0 NA NA NA NA NA NA
"ENSG00000252290" 0 NA NA NA NA NA NA
"ENSG00000252291" 0 NA NA NA NA NA NA
"ENSG00000252296" 0 NA NA NA NA NA NA
"ENSG00000252329" 0 NA NA NA NA NA NA
"ENSG00000252337" 0 NA NA NA NA NA NA
"ENSG00000252349" 0 NA NA NA NA NA NA
"ENSG00000252352" 0 NA NA NA NA NA NA
"ENSG00000252404" 0.0184746683177806 0 8.10304584153923 0 1 NA NA
"ENSG00000252408" 0 NA NA NA NA NA NA
"ENSG00000252409" 0 NA NA NA NA NA NA
"ENSG00000252425" 0 NA NA NA NA NA NA
"ENSG00000252427" 0 NA NA NA NA NA NA
"ENSG00000252433" 0 NA NA NA NA NA NA
"ENSG00000252438" 0 NA NA NA NA NA NA
"ENSG00000252441" 0 NA NA NA NA NA NA
"ENSG00000252458" 0.0101711875132875 0 8.10304584154004 0 1 NA NA
"ENSG00000252459" 0 NA NA NA NA NA NA
"ENSG00000252461" 0 NA NA NA NA NA NA
"ENSG00000252473" 0.136988749461162 -0.546637775812483 8.10304584152334 -0.0674607778980203 0.946214885565895 NA NA
"ENSG00000252517" 0 NA NA NA NA NA NA
"ENSG00000252537" 0 NA NA NA NA NA NA
"ENSG00000252550" 0 NA NA NA NA NA NA
"ENSG00000252580" 0 NA NA NA NA NA NA
"ENSG00000252582" 0 NA NA NA NA NA NA
"ENSG00000252601" 0 NA NA NA NA NA NA
"ENSG00000252640" 0 NA NA NA NA NA NA
"ENSG00000252677" 0 NA NA NA NA NA NA
"ENSG00000252682" 0 NA NA NA NA NA NA
"ENSG00000252689" 0 NA NA NA NA NA NA
"ENSG00000252690" 3.68961078759611 -0.951407236910849 0.740850253065033 -1.28420991013326 0.199068518604981 NA NA
"ENSG00000252691" 0 NA NA NA NA NA NA
"ENSG00000252692" 0 NA NA NA NA NA NA
"ENSG00000252693" 0 NA NA NA NA NA NA
"ENSG00000252719" 0 NA NA NA NA NA NA
"ENSG00000252722" 0 NA NA NA NA NA NA
"ENSG00000252727" 0 NA NA NA NA NA NA
"ENSG00000252762" 0 NA NA NA NA NA NA
"ENSG00000252765" 0 NA NA NA NA NA NA
"ENSG00000252774" 0 NA NA NA NA NA NA
"ENSG00000252777" 0 NA NA NA NA NA NA
"ENSG00000252778" 0 NA NA NA NA NA NA
"ENSG00000252787" 0 NA NA NA NA NA NA
"ENSG00000252798" 0.0680169774879057 -0.226126863142247 8.1030458415077 -0.0279064030446324 0.977736801542584 NA NA
"ENSG00000252800" 0 NA NA NA NA NA NA
"ENSG00000252824" 0.0126043354413591 -0.226055892174995 8.1030458415403 -0.0278976444901889 0.977743787138197 NA NA
"ENSG00000252840" 0 NA NA NA NA NA NA
"ENSG00000252852" 0 NA NA NA NA NA NA
"ENSG00000252868" 0 NA NA NA NA NA NA
"ENSG00000252870" 0 NA NA NA NA NA NA
"ENSG00000252888" 0.0083034808044931 0 8.1030458415403 0 1 NA NA
"ENSG00000252904" 0 NA NA NA NA NA NA
"ENSG00000252920" 0 NA NA NA NA NA NA
"ENSG00000252923" 0 NA NA NA NA NA NA
"ENSG00000252945" 0 NA NA NA NA NA NA
"ENSG00000252989" 0 NA NA NA NA NA NA
"ENSG00000252992" 0 NA NA NA NA NA NA
"ENSG00000252993" 0 NA NA NA NA NA NA
"ENSG00000253013" 0 NA NA NA NA NA NA
"ENSG00000253028" 0 NA NA NA NA NA NA
"ENSG00000253041" 0 NA NA NA NA NA NA
"ENSG00000253047" 0 NA NA NA NA NA NA
"ENSG00000253049" 0 NA NA NA NA NA NA
"ENSG00000253059" 0 NA NA NA NA NA NA
"ENSG00000253060" 0 NA NA NA NA NA NA
"ENSG00000253065" 0 NA NA NA NA NA NA
"ENSG00000253067" 0 NA NA NA NA NA NA
"ENSG00000253072" 0 NA NA NA NA NA NA
"ENSG00000253085" 0 NA NA NA NA NA NA
"ENSG00000253092" 0 NA NA NA NA NA NA
"ENSG00000253100" 0.0190611127286222 0 8.10304584153868 0 1 NA NA
"ENSG00000253102" 0 NA NA NA NA NA NA
"ENSG00000253104" 0 NA NA NA NA NA NA
"ENSG00000253105" 0.203399949008152 -1.3743832556906 8.10086737314158 -0.169658777558484 0.865278494732519 NA NA
"ENSG00000253106" 0.321985819701773 -1.47184679034435 3.26709021869468 -0.450506931801964 0.652344957114523 NA NA
"ENSG00000253107" 0 NA NA NA NA NA NA
"ENSG00000253108" 0 NA NA NA NA NA NA
"ENSG00000253110" 0.0117105097379052 -0.226057951193619 8.1030458415403 -0.0278978985944683 0.977743584471197 NA NA
"ENSG00000253112" 0 NA NA NA NA NA NA
"ENSG00000253115" 0 NA NA NA NA NA NA
"ENSG00000253116" 0 NA NA NA NA NA NA
"ENSG00000253118" 0 NA NA NA NA NA NA
"ENSG00000253121" 0 NA NA NA NA NA NA
"ENSG00000253122" 0 NA NA NA NA NA NA
"ENSG00000253123" 0.218675902635658 0.415036715741526 5.78369265767464 0.0717598151054577 0.942793053235552 NA NA
"ENSG00000253125" 0.0171149362079666 0 8.1030458415403 0 1 NA NA
"ENSG00000253130" 0.183743644106403 1.10088982778293 8.07570513508175 0.13632120160016 0.891567363885852 NA NA
"ENSG00000253134" 0 NA NA NA NA NA NA
"ENSG00000253135" 0 NA NA NA NA NA NA
"ENSG00000253139" 0 NA NA NA NA NA NA
"ENSG00000253141" 0.82576943204151 0.714111392933141 1.33558193309001 0.534681830624176 0.592869887551072 NA NA
"ENSG00000253142" 0.100366439850977 -0.866716889189856 8.10303807167261 -0.106961966798578 0.91481915270133 NA NA
"ENSG00000253143" 0.0334645747357855 0 8.10304584153667 0 1 NA NA
"ENSG00000253144" 0 NA NA NA NA NA NA
"ENSG00000253153" 0 NA NA NA NA NA NA
"ENSG00000253154" 0.0521767508236794 -0.226088829491801 8.10304584153939 -0.0279017092971116 0.977740545153524 NA NA
"ENSG00000253155" 0 NA NA NA NA NA NA
"ENSG00000253160" 0 NA NA NA NA NA NA
"ENSG00000253162" 0 NA NA NA NA NA NA
"ENSG00000253163" 0 NA NA NA NA NA NA
"ENSG00000253164" 0.0356085105563843 -0.549707587763881 8.10298208765224 -0.067840158329062 0.945912875657545 NA NA
"ENSG00000253165" 0.0176769558572128 0 8.10304584153903 0 1 NA NA
"ENSG00000253166" 0 NA NA NA NA NA NA
"ENSG00000253168" 0 NA NA NA NA NA NA
"ENSG00000253170" 0 NA NA NA NA NA NA
"ENSG00000253171" 0 NA NA NA NA NA NA
"ENSG00000253172" 0.030937149320523 -0.22607236391829 8.1030458415403 -0.0278996772743564 0.977742165842173 NA NA
"ENSG00000253174" 0.108197563458588 0.73557188853873 8.10304584151449 0.0907772093266659 0.92766961959039 NA NA
"ENSG00000253175" 0.146570932058624 1.70790731776983 8.07854143734203 0.211412831266204 0.832565145115017 NA NA
"ENSG00000253176" 0 NA NA NA NA NA NA
"ENSG00000253177" 0.0713298408364191 0.735611691426656 8.10304584153617 0.0907821214161117 0.927665716426126 NA NA
"ENSG00000253178" 0 NA NA NA NA NA NA
"ENSG00000253180" 0.891520934448893 -2.22389471108998 1.51882966078039 -1.46421601349774 0.143134936193166 NA NA
"ENSG00000253181" 0.029502861025893 0 8.10304584153949 0 1 NA NA
"ENSG00000253183" 0.603681295390193 0.041865752853741 1.55952608387086 0.0268451764204078 0.978583220614873 NA NA
"ENSG00000253184" 0 NA NA NA NA NA NA
"ENSG00000253186" 0 NA NA NA NA NA NA
"ENSG00000253189" 0 NA NA NA NA NA NA
"ENSG00000253190" 0.832544473882686 -0.274862616003309 1.37239136928619 -0.200280052873162 0.841261561998454 NA NA
"ENSG00000253194" 0.323480700866091 0.735632122774886 3.59824292763793 0.204442039508931 0.838008081078062 NA NA
"ENSG00000253195" 0 NA NA NA NA NA NA
"ENSG00000253196" 0.599144161514334 -1.01776625288593 1.68429175005364 -0.604269570787555 0.545664433615663 NA NA
"ENSG00000253197" 0 NA NA NA NA NA NA
"ENSG00000253198" 0 NA NA NA NA NA NA
"ENSG00000253200" 2.26154741722558 -1.63733725069384 1.15912870686908 -1.41255862355134 0.157785542182512 NA NA
"ENSG00000253204" 0.0333129510433973 0 8.1030458415403 0 1 NA NA
"ENSG00000253205" 0 NA NA NA NA NA NA
"ENSG00000253206" 0 NA NA NA NA NA NA
"ENSG00000253207" 0 NA NA NA NA NA NA
"ENSG00000253214" 0.0710324451607075 0 8.10304584153126 0 1 NA NA
"ENSG00000253215" 0 NA NA NA NA NA NA
"ENSG00000253216" 0 NA NA NA NA NA NA
"ENSG00000253217" 0 NA NA NA NA NA NA
"ENSG00000253220" 0.134131007445659 -0.795210466726525 8.10254427200362 -0.0981433041315408 0.921818501759357 NA NA
"ENSG00000253223" 0.0641996115834255 0 8.10304584152372 0 1 NA NA
"ENSG00000253225" 0.0855644947354749 0.735603436942796 8.10304584150326 0.0907811027274564 0.927666525879719 NA NA
"ENSG00000253227" 0.218020043266824 1.34734746686255 5.77037275658947 0.233494008740414 0.81537782133352 NA NA
"ENSG00000253232" 0 NA NA NA NA NA NA
"ENSG00000253233" 0 NA NA NA NA NA NA
"ENSG00000253235" 0 NA NA NA NA NA NA
"ENSG00000253237" 0 NA NA NA NA NA NA
"ENSG00000253238" 0.13849004100777 -1.1732562409556 8.1026376088216 -0.144799298401084 0.884869336182483 NA NA
"ENSG00000253244" 0 NA NA NA NA NA NA
"ENSG00000253252" 0.0600460113591511 0 8.10304584152483 0 1 NA NA
"ENSG00000253256" 0.00888992521533467 0 8.1030458415403 0 1 NA NA
"ENSG00000253259" 0.00886594486577857 0 8.10304584154009 0 1 NA NA
"ENSG00000253260" 0 NA NA NA NA NA NA
"ENSG00000253261" 0 NA NA NA NA NA NA
"ENSG00000253262" 0 NA NA NA NA NA NA
"ENSG00000253263" 0.0625297836329819 0 8.10304584152034 0 1 NA NA
"ENSG00000253266" 0 NA NA NA NA NA NA
"ENSG00000253269" 0 NA NA NA NA NA NA
"ENSG00000253270" 0 NA NA NA NA NA NA
"ENSG00000253271" 0 NA NA NA NA NA NA
"ENSG00000253273" 0 NA NA NA NA NA NA
"ENSG00000253275" 0 NA NA NA NA NA NA
"ENSG00000253280" 0 NA NA NA NA NA NA
"ENSG00000253281" 0.0727152185896114 0 8.10304584152616 0 1 NA NA
"ENSG00000253282" 1.97359588966442 0.902921339062911 0.750430318710587 1.20320477005025 0.228897089473773 NA NA
"ENSG00000253283" 0 NA NA NA NA NA NA
"ENSG00000253284" 1.16529360707806 -3.36632136215953 1.37498459310675 -2.44826115073288 0.0143547569342536 NA NA
"ENSG00000253286" 0.0227197764087276 0 8.1030458415403 0 1 NA NA
"ENSG00000253287" 0 NA NA NA NA NA NA
"ENSG00000253288" 0.078798112157893 -0.226147057864949 8.103045841526 -0.0279088952830557 0.977734813798239 NA NA
"ENSG00000253290" 0 NA NA NA NA NA NA
"ENSG00000253295" 0.0112725434963834 0 8.1030458415347 0 1 NA NA
"ENSG00000253297" 0.265336519315978 -1.56011267101363 5.36839900191751 -0.290610416710155 0.771349292390362 NA NA
"ENSG00000253300" 0.0981251734358664 0.415128166600143 8.10304584153831 0.0512311265070337 0.959141349037561 NA NA
"ENSG00000253307" 0.00992447624296523 0 8.1030458415403 0 1 NA NA
"ENSG00000253308" 0.011933676072528 0 8.10304584153628 0 1 NA NA
"ENSG00000253312" 0 NA NA NA NA NA NA
"ENSG00000253317" 0 NA NA NA NA NA NA
"ENSG00000253319" 0 NA NA NA NA NA NA
"ENSG00000253321" 0 NA NA NA NA NA NA
"ENSG00000253322" 0 NA NA NA NA NA NA
"ENSG00000253326" 0 NA NA NA NA NA NA
"ENSG00000253330" 0.0897920906782422 0 8.1030458415044 0 1 NA NA
"ENSG00000253331" 0.0222654969577514 0 8.10304584153739 0 1 NA NA
"ENSG00000253333" 0 NA NA NA NA NA NA
"ENSG00000253334" 0.0239817292060468 -0.226070304899669 8.1030458415403 -0.0278994231700774 0.977742368509162 NA NA
"ENSG00000253335" 0 NA NA NA NA NA NA
"ENSG00000253336" 0 NA NA NA NA NA NA
"ENSG00000253339" 0 NA NA NA NA NA NA
"ENSG00000253340" 0 NA NA NA NA NA NA
"ENSG00000253342" 0.00936076753541151 0 8.10304584153909 0 1 NA NA
"ENSG00000253343" 0 NA NA NA NA NA NA
"ENSG00000253344" 0.0621767875941072 -0.226125867332292 8.10304584152244 -0.0279062801512927 0.977736899559109 NA NA
"ENSG00000253346" 0 NA NA NA NA NA NA
"ENSG00000253347" 0 NA NA NA NA NA NA
"ENSG00000253348" 0.0165434135685007 0 8.10304584153354 0 1 NA NA
"ENSG00000253354" 0 NA NA NA NA NA NA
"ENSG00000253356" 0.00881101099143422 0 8.1030458415403 0 1 NA NA
"ENSG00000253357" 0.252113468110577 -0.546722287734606 5.44774914028715 -0.100357463909542 0.920060538105155 NA NA
"ENSG00000253358" 0 NA NA NA NA NA NA
"ENSG00000253361" 0.903445967851845 -1.35966144235644 1.50110837869187 -0.905771669558798 0.365056719100626 NA NA
"ENSG00000253362" 0 NA NA NA NA NA NA
"ENSG00000253363" 0.0818508800784759 -0.546603408013518 8.10304584153348 -0.0674565365546636 0.946218261977062 NA NA
"ENSG00000253369" 0.176321781006493 -0.266495163488018 8.10132714092129 -0.0328952477603209 0.973758122484496 NA NA
"ENSG00000253370" 0 NA NA NA NA NA NA
"ENSG00000253372" 0.114081186014543 1.0560201671643 8.10304584151392 0.130323854488648 0.896310207860576 NA NA
"ENSG00000253373" 0 NA NA NA NA NA NA
"ENSG00000253374" 0 NA NA NA NA NA NA
"ENSG00000253376" 0.012284013421823 1.05615024976221 8.1030458415403 0.130339908031601 0.896297507314156 NA NA
"ENSG00000253377" 0.0411376651964353 0 8.10304584151336 0 1 NA NA
"ENSG00000253380" 0.00945465382613522 0 8.1030458415403 0 1 NA NA
"ENSG00000253381" 0 NA NA NA NA NA NA
"ENSG00000253383" 0.0083034808044931 0 8.1030458415403 0 1 NA NA
"ENSG00000253385" 0 NA NA NA NA NA NA
"ENSG00000253388" 0 NA NA NA NA NA NA
"ENSG00000253389" 0 NA NA NA NA NA NA
"ENSG00000253391" 0 NA NA NA NA NA NA
"ENSG00000253392" 0.849986367283354 -1.42590450610312 1.44026217143814 -0.990031214024961 0.322158862444367 NA NA
"ENSG00000253396" 0 NA NA NA NA NA NA
"ENSG00000253397" 0 NA NA NA NA NA NA
"ENSG00000253398" 0.0136372806150015 -0.226057951193619 8.1030458415403 -0.0278978985944683 0.977743584471197 NA NA
"ENSG00000253399" 0.206314303985907 -0.898856935519462 8.10246079175696 -0.110936289433688 0.911666868390394 NA NA
"ENSG00000253400" 0 NA NA NA NA NA NA
"ENSG00000253403" 0 NA NA NA NA NA NA
"ENSG00000253406" 0.0782630172853571 0.73561499638912 8.10304584152745 0.0907825292828967 0.927665392333763 NA NA
"ENSG00000253407" 0 NA NA NA NA NA NA
"ENSG00000253410" 0 NA NA NA NA NA NA
"ENSG00000253413" 0 NA NA NA NA NA NA
"ENSG00000253415" 0 NA NA NA NA NA NA
"ENSG00000253416" 0.00888992521533467 0 8.1030458415403 0 1 NA NA
"ENSG00000253420" 0 NA NA NA NA NA NA
"ENSG00000253422" 0 NA NA NA NA NA NA
"ENSG00000253423" 0 NA NA NA NA NA NA
"ENSG00000253424" 0.14989961766276 0.0930961830221851 8.10301522420938 0.0114890791200838 0.990833242819723 NA NA
"ENSG00000253427" 0 NA NA NA NA NA NA
"ENSG00000253429" 0 NA NA NA NA NA NA
"ENSG00000253430" 0.122189817620264 0 8.10304584151586 0 1 NA NA
"ENSG00000253432" 0 NA NA NA NA NA NA
"ENSG00000253444" 0 NA NA NA NA NA NA
"ENSG00000253445" 0 NA NA NA NA NA NA
"ENSG00000253447" 0 NA NA NA NA NA NA
"ENSG00000253449" 0.0326263884483981 1.05612847441503 8.10304584153333 0.130337220727753 0.896299633336907 NA NA
"ENSG00000253452" 1.91863806831631 0.707164069929292 0.784033296667885 0.90195668083832 0.367079879860016 NA NA
"ENSG00000253456" 0 NA NA NA NA NA NA
"ENSG00000253468" 0.0112119951205771 0 8.1030458415403 0 1 NA NA
"ENSG00000253469" 0.00888992521533467 0 8.1030458415403 0 1 NA NA
"ENSG00000253470" 0 NA NA NA NA NA NA
"ENSG00000253471" 0 NA NA NA NA NA NA
"ENSG00000253472" 0 NA NA NA NA NA NA
"ENSG00000253474" 0.103648590041391 0 8.10304584150828 0 1 NA NA
"ENSG00000253475" 0.282040652309155 -1.47074373762399 5.2655535395863 -0.279314174011712 0.780003729700209 NA NA
"ENSG00000253476" 0.0643296850038704 -0.226118523138557 8.10304584152861 -0.0279053738015014 0.977737622440093 NA NA
"ENSG00000253477" 0.0474044862370102 0 8.10304584151906 0 1 NA NA
"ENSG00000253480" 0.253120416558468 -1.72090820949813 7.77133720023929 -0.221442998181206 0.824747515626489 NA NA
"ENSG00000253483" 0 NA NA NA NA NA NA
"ENSG00000253484" 0.0195934776543943 -0.22607236391829 8.1030458415403 -0.0278996772743564 0.977742165842173 NA NA
"ENSG00000253489" 0 NA NA NA NA NA NA
"ENSG00000253493" 0 NA NA NA NA NA NA
"ENSG00000253496" 0.0146475471832474 0 8.1030458415403 0 1 NA NA
"ENSG00000253499" 0 NA NA NA NA NA NA
"ENSG00000253500" 2.83262656868163 0.570988148825283 0.660289500821312 0.864754245092569 0.387173689244675 NA NA
"ENSG00000253503" 0.0126043354413591 -0.226055892174995 8.1030458415403 -0.0278976444901889 0.977743787138197 NA NA
"ENSG00000253507" 0.0109184814739803 0 8.1030458415403 0 1 NA NA
"ENSG00000253508" 0 NA NA NA NA NA NA
"ENSG00000253509" 0.398922460734283 -1.43783319358008 4.99629593482268 -0.287779829765249 0.773515278039315 NA NA
"ENSG00000253510" 0.0202792490093919 0 8.1030458415395 0 1 NA NA
"ENSG00000253512" 0.0750263553150503 0 8.10304584150212 0 1 NA NA
"ENSG00000253515" 0 NA NA NA NA NA NA
"ENSG00000253519" 0.0424509868637276 0 8.10304584153826 0 1 NA NA
"ENSG00000253520" 0.569164284550441 -1.12670177150677 1.63163322855096 -0.690536176753024 0.489857067839489 NA NA
"ENSG00000253523" 0 NA NA NA NA NA NA
"ENSG00000253524" 0.0425852410819367 0 8.10304584153469 0 1 NA NA
"ENSG00000253526" 0.0426680213565129 0 8.10304584152861 0 1 NA NA
"ENSG00000253527" 0 NA NA NA NA NA NA
"ENSG00000253528" 0 NA NA NA NA NA NA
"ENSG00000253530" 0.0304507054422267 0 8.1030458415403 0 1 NA NA
"ENSG00000253532" 0 NA NA NA NA NA NA
"ENSG00000253536" 0 NA NA NA NA NA NA
"ENSG00000253538" 0.0285413241201736 0 8.10304584153618 0 1 NA NA
"ENSG00000253539" 0 NA NA NA NA NA NA
"ENSG00000253543" 0 NA NA NA NA NA NA
"ENSG00000253550" 0.0113111133755411 0 8.1030458415403 0 1 NA NA
"ENSG00000253551" 0 NA NA NA NA NA NA
"ENSG00000253553" 1.52238416729255 -1.32256430939704 1.2210286794331 -1.0831558108947 0.278739269944477 NA NA
"ENSG00000253557" 0.0163236092191201 -0.226057951193619 8.1030458415403 -0.0278978985944683 0.977743584471197 NA NA
"ENSG00000253558" 0.809148840943132 -2.14433168057987 1.59865186749298 -1.34133748828169 0.179810903522186 NA NA
"ENSG00000253560" 0 NA NA NA NA NA NA
"ENSG00000253561" 0 NA NA NA NA NA NA
"ENSG00000253562" 0 NA NA NA NA NA NA
"ENSG00000253564" 0.018307182259963 0 8.10304584153734 0 1 NA NA
"ENSG00000253567" 0 NA NA NA NA NA NA
"ENSG00000253568" 0 NA NA NA NA NA NA
"ENSG00000253571" 0 NA NA NA NA NA NA
"ENSG00000253572" 0 NA NA NA NA NA NA
"ENSG00000253573" 0 NA NA NA NA NA NA
"ENSG00000253574" 0.0198648961985318 0 8.10304584153815 0 1 NA NA
"ENSG00000253576" 0 NA NA NA NA NA NA
"ENSG00000253577" 0.223905530166104 -0.226260238248998 7.25402481468242 -0.0311909931423227 0.975117222852335 NA NA
"ENSG00000253583" 0.0381618016268392 0 8.1030458415358 0 1 NA NA
"ENSG00000253584" 0.0165434135685007 0 8.10304584153354 0 1 NA NA
"ENSG00000253585" 0 NA NA NA NA NA NA
"ENSG00000253586" 0.054682400147636 0 8.10304584153863 0 1 NA NA
"ENSG00000253593" 0 NA NA NA NA NA NA
"ENSG00000253596" 0.25829646857808 -0.546733049289959 6.02328700226568 -0.0907698818077743 0.927675442066972 NA NA
"ENSG00000253600" 0.467751197201017 0.954303520980192 1.73090174044764 0.551333156978277 0.581405313012714 NA NA
"ENSG00000253604" 0.0234875889800775 0 8.10304584153798 0 1 NA NA
"ENSG00000253607" 0.0294711199079689 -0.22608677664296 8.1030458415403 -0.0279014559542445 0.977740747213219 NA NA
"ENSG00000253608" 0.0595285810197495 -0.226116973400903 8.10304584153831 -0.0279051825477487 0.977737774979107 NA NA
"ENSG00000253610" 0 NA NA NA NA NA NA
"ENSG00000253613" 0 NA NA NA NA NA NA
"ENSG00000253614" 0.0218816972511927 -0.22607236391829 8.1030458415403 -0.0278996772743564 0.977742165842173 NA NA
"ENSG00000253615" 0 NA NA NA NA NA NA
"ENSG00000253617" 0 NA NA NA NA NA NA
"ENSG00000253619" 0 NA NA NA NA NA NA
"ENSG00000253620" 0 NA NA NA NA NA NA
"ENSG00000253622" 0.0275485563683124 0 8.10304584153002 0 1 NA NA
"ENSG00000253623" 0.315112192144603 -0.599994939165578 3.31353920367399 -0.181073740881145 0.856309695614073 NA NA
"ENSG00000253627" 0 NA NA NA NA NA NA
"ENSG00000253628" 0 NA NA NA NA NA NA
"ENSG00000253629" 0 NA NA NA NA NA NA
"ENSG00000253630" 0 NA NA NA NA NA NA
"ENSG00000253632" 0 NA NA NA NA NA NA
"ENSG00000253634" 0 NA NA NA NA NA NA
"ENSG00000253636" 0.53805921153577 -0.47463741963824 1.75478690748955 -0.270481514087241 0.786789836716983 NA NA
"ENSG00000253642" 0 NA NA NA NA NA NA
"ENSG00000253645" 0 NA NA NA NA NA NA
"ENSG00000253648" 0 NA NA NA NA NA NA
"ENSG00000253652" 0.0618833527511709 0 8.10304584153491 0 1 NA NA
"ENSG00000253653" 0.0252058139938244 0 8.1030458415403 0 1 NA NA
"ENSG00000253656" 0.190124358665306 -0.546707906558582 8.10304584146314 -0.0674694327608376 0.946207995682124 NA NA
"ENSG00000253657" 0 NA NA NA NA NA NA
"ENSG00000253659" 0 NA NA NA NA NA NA
"ENSG00000253660" 0.114755941465816 -0.226172322304379 8.10304584151745 -0.0279120131772603 0.977732327047361 NA NA
"ENSG00000253664" 0.00894641472455145 0 8.10304584153714 0 1 NA NA
"ENSG00000253666" 0.0457975764762836 0 8.10304584152098 0 1 NA NA
"ENSG00000253667" 0.254558257553596 -0.184782047550925 5.46080805575284 -0.0338378579991036 0.973006446902718 NA NA
"ENSG00000253668" 0 NA NA NA NA NA NA
"ENSG00000253670" 0 NA NA NA NA NA NA
"ENSG00000253671" 0.0685437105947937 1.8158024069679 8.08862601246866 0.224488362321218 0.822377321378234 NA NA
"ENSG00000253672" 0 NA NA NA NA NA NA
"ENSG00000253673" 0 NA NA NA NA NA NA
"ENSG00000253675" 0 NA NA NA NA NA NA
"ENSG00000253678" 0.00945465382613522 0 8.1030458415403 0 1 NA NA
"ENSG00000253680" 0 NA NA NA NA NA NA
"ENSG00000253681" 0 NA NA NA NA NA NA
"ENSG00000253682" 0 NA NA NA NA NA NA
"ENSG00000253683" 0.0840998052893877 0 8.10304584153178 0 1 NA NA
"ENSG00000253687" 0 NA NA NA NA NA NA
"ENSG00000253688" 0.202465878331345 -0.226196142062003 5.95650100873948 -0.0379746669613796 0.969707880291229 NA NA
"ENSG00000253690" 0.0112725434963834 0 8.1030458415347 0 1 NA NA
"ENSG00000253693" 0.0401851478173709 -0.546547717564508 8.1030458415403 -0.0674496637749016 0.946223733200938 NA NA
"ENSG00000253697" 0 NA NA NA NA NA NA
"ENSG00000253698" 0 NA NA NA NA NA NA
"ENSG00000253699" 0 NA NA NA NA NA NA
"ENSG00000253706" 1.56785394335234 -0.50469736172332 0.941887453478451 -0.535836165838541 0.592071784763673 NA NA
"ENSG00000253707" 0 NA NA NA NA NA NA
"ENSG00000253708" 0 NA NA NA NA NA NA
"ENSG00000253711" 0 NA NA NA NA NA NA
"ENSG00000253713" 0 NA NA NA NA NA NA
"ENSG00000253715" 0.0436967601037318 0 8.10304584153871 0 1 NA NA
"ENSG00000253717" 0 NA NA NA NA NA NA
"ENSG00000253720" 0.199802259843529 -0.37916638599131 6.72737010317165 -0.0563617550657054 0.955053623537399 NA NA
"ENSG00000253722" 0.00880495685168251 0 8.1030458415403 0 1 NA NA
"ENSG00000253723" 0 NA NA NA NA NA NA
"ENSG00000253725" 0 NA NA NA NA NA NA
"ENSG00000253726" 0.100809473987405 -0.226181425467216 8.10304584151056 -0.0279131366021066 0.977731431033137 NA NA
"ENSG00000253728" 0 NA NA NA NA NA NA
"ENSG00000253730" 0.301834350103905 -0.226141583313233 3.35892853449161 -0.0673255119872505 0.946322567333284 NA NA
"ENSG00000253735" 0 NA NA NA NA NA NA
"ENSG00000253736" 2.09696437240553 0.502383194631897 0.697413032999886 0.720352460966956 0.471308011990437 NA NA
"ENSG00000253737" 0.0961123184535451 -0.226132146076647 8.10304584152255 -0.027907055013545 0.977736281549176 NA NA
"ENSG00000253740" 0 NA NA NA NA NA NA
"ENSG00000253744" 0 NA NA NA NA NA NA
"ENSG00000253745" 0 NA NA NA NA NA NA
"ENSG00000253746" 0.0113111133755411 0 8.1030458415403 0 1 NA NA
"ENSG00000253749" 0 NA NA NA NA NA NA
"ENSG00000253750" 0 NA NA NA NA NA NA
"ENSG00000253754" 0 NA NA NA NA NA NA
"ENSG00000253760" 0.00888992521533467 0 8.1030458415403 0 1 NA NA
"ENSG00000253762" 0.0302491245242549 0 8.10304584153955 0 1 NA NA
"ENSG00000253766" 0 NA NA NA NA NA NA
"ENSG00000253768" 0 NA NA NA NA NA NA
"ENSG00000253772" 0.198556643072933 0.415024148193352 6.77042222246734 0.0612995961782285 0.951120612402201 NA NA
"ENSG00000253774" 0.0227229916588147 0 8.10304584152088 0 1 NA NA
"ENSG00000253775" 0 NA NA NA NA NA NA
"ENSG00000253776" 0 NA NA NA NA NA NA
"ENSG00000253777" 0.0136372806150015 -0.226057951193619 8.1030458415403 -0.0278978985944683 0.977743584471197 NA NA
"ENSG00000253778" 0 NA NA NA NA NA NA
"ENSG00000253782" 0 NA NA NA NA NA NA
"ENSG00000253783" 0 NA NA NA NA NA NA
"ENSG00000253784" 0 NA NA NA NA NA NA
"ENSG00000253785" 0.0126043354413591 -0.226055892174995 8.1030458415403 -0.0278976444901889 0.977743787138197 NA NA
"ENSG00000253790" 0 NA NA NA NA NA NA
"ENSG00000253792" 0 NA NA NA NA NA NA
"ENSG00000253793" 0.0270394124509319 0 8.1030458415403 0 1 NA NA
"ENSG00000253796" 0.0980511151982487 0 8.10304584149711 0 1 NA NA
"ENSG00000253798" 0 NA NA NA NA NA NA
"ENSG00000253800" 0.00880495685168251 0 8.1030458415403 0 1 NA NA
"ENSG00000253801" 0 NA NA NA NA NA NA
"ENSG00000253803" 0 NA NA NA NA NA NA
"ENSG00000253805" 0 NA NA NA NA NA NA
"ENSG00000253806" 0 NA NA NA NA NA NA
"ENSG00000253809" 0 NA NA NA NA NA NA
"ENSG00000253811" 0 NA NA NA NA NA NA
"ENSG00000253817" 0 NA NA NA NA NA NA
"ENSG00000253821" 0.10773284873685 0 8.10304584152447 0 1 NA NA
"ENSG00000253824" 0.142261245538616 -0.226155810113586 8.10304584150088 -0.0279099754015085 0.977733952323984 NA NA
"ENSG00000253825" 0.0576212917137635 0 8.10304584153666 0 1 NA NA
"ENSG00000253829" 0 NA NA NA NA NA NA
"ENSG00000253832" 0.15066306379746 -0.546663830857059 8.10304584151288 -0.0674639933611673 0.94621232582903 NA NA
"ENSG00000253834" 0 NA NA NA NA NA NA
"ENSG00000253836" 0 NA NA NA NA NA NA
"ENSG00000253838" 0 NA NA NA NA NA NA
"ENSG00000253840" 0.210804273951469 -1.266233078535 7.47796168805001 -0.169328639455117 0.865538150204962 NA NA
"ENSG00000253841" 0 NA NA NA NA NA NA
"ENSG00000253842" 0.169875662961257 -0.546709440218086 8.10304584146838 -0.0674696220303025 0.946207845010271 NA NA
"ENSG00000253843" 0 NA NA NA NA NA NA
"ENSG00000253844" 0.0429730121924576 -0.22610482298218 8.10304584152892 -0.027903683059939 0.97773897093157 NA NA
"ENSG00000253845" 0 NA NA NA NA NA NA
"ENSG00000253849" 0 NA NA NA NA NA NA
"ENSG00000253851" 0.012284013421823 1.05615024976221 8.1030458415403 0.130339908031601 0.896297507314156 NA NA
"ENSG00000253852" 0 NA NA NA NA NA NA
"ENSG00000253853" 0.15698403836302 -1.41524758509266 8.10086214910004 -0.174703328984543 0.861312751855342 NA NA
"ENSG00000253854" 0.324836362378229 -0.265706821043591 3.28854174573954 -0.0807977643549233 0.935602786044718 NA NA
"ENSG00000253855" 0 NA NA NA NA NA NA
"ENSG00000253857" 0.010399839673666 0 8.1030458415403 0 1 NA NA
"ENSG00000253858" 0.0528934614255509 0 8.10304584152414 0 1 NA NA
"ENSG00000253859" 0 NA NA NA NA NA NA
"ENSG00000253865" 0.157148270046425 -0.54669646444642 8.10304584146815 -0.0674680206853387 0.946209119793955 NA NA
"ENSG00000253871" 0.0112725434963834 0 8.1030458415347 0 1 NA NA
"ENSG00000253872" 0.462507423206361 -0.738635053127571 2.28951295042876 -0.322616673991403 0.746985564413294 NA NA
"ENSG00000253875" 0.00945465382613522 0 8.1030458415403 0 1 NA NA
"ENSG00000253879" 0 NA NA NA NA NA NA
"ENSG00000253880" 0 NA NA NA NA NA NA
"ENSG00000253882" 0 NA NA NA NA NA NA
"ENSG00000253884" 0 NA NA NA NA NA NA
"ENSG00000253886" 0.00880495685168251 0 8.1030458415403 0 1 NA NA
"ENSG00000253887" 0 NA NA NA NA NA NA
"ENSG00000253888" 0 NA NA NA NA NA NA
"ENSG00000253891" 0 NA NA NA NA NA NA
"ENSG00000253892" 0 NA NA NA NA NA NA
"ENSG00000253894" 0.220880131837798 1.05604849751755 6.43059437854514 0.16422253299647 0.869555963151603 NA NA
"ENSG00000253896" 0 NA NA NA NA NA NA
"ENSG00000253897" 0 NA NA NA NA NA NA
"ENSG00000253899" 0 NA NA NA NA NA NA
"ENSG00000253901" 0 NA NA NA NA NA NA
"ENSG00000253903" 0.0444364689000106 0 8.10304584151688 0 1 NA NA
"ENSG00000253907" 0 NA NA NA NA NA NA
"ENSG00000253908" 0.0109184814739803 0 8.1030458415403 0 1 NA NA
"ENSG00000253911" 0 NA NA NA NA NA NA
"ENSG00000253912" 0 NA NA NA NA NA NA
"ENSG00000253917" 0.10119194606218 0.415131271882086 8.10304584151184 0.0512315097312386 0.959141043669889 NA NA
"ENSG00000253923" 0.222735782240385 -0.226201051005196 5.73302337761566 -0.0394558047483965 0.968526988759258 NA NA
"ENSG00000253924" 0 NA NA NA NA NA NA
"ENSG00000253925" 0 NA NA NA NA NA NA
"ENSG00000253926" 0 NA NA NA NA NA NA
"ENSG00000253927" 0 NA NA NA NA NA NA
"ENSG00000253932" 0 NA NA NA NA NA NA
"ENSG00000253939" 0.0200242268502017 0 8.1030458415403 0 1 NA NA
"ENSG00000253940" 0 NA NA NA NA NA NA
"ENSG00000253942" 0 NA NA NA NA NA NA
"ENSG00000253945" 0 NA NA NA NA NA NA
"ENSG00000253947" 0 NA NA NA NA NA NA
"ENSG00000253949" 0 NA NA NA NA NA NA
"ENSG00000253956" 0 NA NA NA NA NA NA
"ENSG00000253960" 0 NA NA NA NA NA NA
"ENSG00000253961" 0 NA NA NA NA NA NA
"ENSG00000253965" 0.0144143174891462 0 8.1030458415403 0 1 NA NA
"ENSG00000253966" 0.062253564079345 0 8.1030458415259 0 1 NA NA
"ENSG00000253968" 0.0705180557233056 -0.546592371290973 8.1030458415382 -0.0674551745084554 0.946219346262985 NA NA
"ENSG00000253975" 0 NA NA NA NA NA NA
"ENSG00000253976" 0 NA NA NA NA NA NA
"ENSG00000253979" 0 NA NA NA NA NA NA
"ENSG00000253980" 0 NA NA NA NA NA NA
"ENSG00000253983" 0.0083034808044931 0 8.1030458415403 0 1 NA NA
"ENSG00000253985" 0 NA NA NA NA NA NA
"ENSG00000253986" 0 NA NA NA NA NA NA
"ENSG00000253988" 0.0706234918931255 0 8.10304584153203 0 1 NA NA
"ENSG00000253991" 0 NA NA NA NA NA NA
"ENSG00000253992" 0 NA NA NA NA NA NA
"ENSG00000253993" 0 NA NA NA NA NA NA
"ENSG00000253997" 0.0272776391352369 -0.226075121691614 8.1030458415334 -0.0279000176122454 0.977741894397493 NA NA
"ENSG00000254000" 0 NA NA NA NA NA NA
"ENSG00000254001" 0 NA NA NA NA NA NA
"ENSG00000254002" 0.0339177391465529 -0.549707587763883 8.10298208765224 -0.0678401583290622 0.945912875657545 NA NA
"ENSG00000254006" 0 NA NA NA NA NA NA
"ENSG00000254007" 0.0339254816347371 0 8.1030458415403 0 1 NA NA
"ENSG00000254011" 0 NA NA NA NA NA NA
"ENSG00000254014" 0 NA NA NA NA NA NA
"ENSG00000254020" 0 NA NA NA NA NA NA
"ENSG00000254021" 0 NA NA NA NA NA NA
"ENSG00000254024" 0 NA NA NA NA NA NA
"ENSG00000254028" 0.0410833432140983 -0.226090894680203 8.1030458415403 -0.0279019641628025 0.977740341879265 NA NA
"ENSG00000254031" 0 NA NA NA NA NA NA
"ENSG00000254033" 0 NA NA NA NA NA NA
"ENSG00000254035" 0.609433713572751 -0.49756162758761 1.68209492499513 -0.295798780552798 0.767383754325912 NA NA
"ENSG00000254037" 0 NA NA NA NA NA NA
"ENSG00000254038" 0 NA NA NA NA NA NA
"ENSG00000254039" 0 NA NA NA NA NA NA
"ENSG00000254040" 0.111476490698555 -0.546654255021715 8.10304584152056 -0.0674628116035851 0.946213266591869 NA NA
"ENSG00000254043" 0 NA NA NA NA NA NA
"ENSG00000254044" 0.393895637021351 0.528634016266759 2.71146139078436 0.194962767334053 0.845422095620445 NA NA
"ENSG00000254047" 0 NA NA NA NA NA NA
"ENSG00000254048" 0.013355844099843 0 8.1030458415403 0 1 NA NA
"ENSG00000254050" 0 NA NA NA NA NA NA
"ENSG00000254051" 0.407506114007747 0.823417409259651 2.30711681150979 0.356903215802412 0.721164262146038 NA NA
"ENSG00000254054" 0 NA NA NA NA NA NA
"ENSG00000254055" 0.0367734045672266 -0.226088482557076 8.10304584152506 -0.0279016664818133 0.977740579301894 NA NA
"ENSG00000254057" 0 NA NA NA NA NA NA
"ENSG00000254060" 0 NA NA NA NA NA NA
"ENSG00000254061" 0 NA NA NA NA NA NA
"ENSG00000254065" 0 NA NA NA NA NA NA
"ENSG00000254067" 0 NA NA NA NA NA NA
"ENSG00000254069" 0.012284013421823 1.05615024976221 8.1030458415403 0.130339908031601 0.896297507314156 NA NA
"ENSG00000254070" 0 NA NA NA NA NA NA
"ENSG00000254076" 0.0165434135685007 0 8.10304584153354 0 1 NA NA
"ENSG00000254084" 0 NA NA NA NA NA NA
"ENSG00000254086" 0 NA NA NA NA NA NA
"ENSG00000254089" 0 NA NA NA NA NA NA
"ENSG00000254091" 0.0257243397673999 0 8.1030458415403 0 1 NA NA
"ENSG00000254092" 0.0895662950405296 -0.546596413810189 8.10304584151154 -0.0674556733975266 0.946218949111692 NA NA
"ENSG00000254094" 0 NA NA NA NA NA NA
"ENSG00000254095" 0 NA NA NA NA NA NA
"ENSG00000254099" 0 NA NA NA NA NA NA
"ENSG00000254104" 0 NA NA NA NA NA NA
"ENSG00000254111" 0.0153891473570691 0 8.1030458415403 0 1 NA NA
"ENSG00000254112" 0.0171694256702717 0 8.1030458415403 0 1 NA NA
"ENSG00000254113" 0 NA NA NA NA NA NA
"ENSG00000254115" 0 NA NA NA NA NA NA
"ENSG00000254129" 0 NA NA NA NA NA NA
"ENSG00000254131" 0.0219369579833184 0 8.1030458415403 0 1 NA NA
"ENSG00000254135" 0.0406384543983844 -0.878875396652688 8.10281321969406 -0.108465464132453 0.913626474482727 NA NA
"ENSG00000254136" 0 NA NA NA NA NA NA
"ENSG00000254138" 0 NA NA NA NA NA NA
"ENSG00000254141" 0.0735210827261077 -0.546592156692997 8.10304584153777 -0.0674551480248404 0.946219367345832 NA NA
"ENSG00000254143" 0.0176709017174611 0 8.10304584153903 0 1 NA NA
"ENSG00000254145" 0 NA NA NA NA NA NA
"ENSG00000254150" 0 NA NA NA NA NA NA
"ENSG00000254158" 0 NA NA NA NA NA NA
"ENSG00000254160" 0 NA NA NA NA NA NA
"ENSG00000254162" 1.66325622587388 0.0412501085441096 0.813074998164378 0.050733460796651 0.959537913111661 NA NA
"ENSG00000254163" 0 NA NA NA NA NA NA
"ENSG00000254164" 0 NA NA NA NA NA NA
"ENSG00000254165" 1.41845997770364 -1.67465104190461 1.21219492426255 -1.38150309689129 0.167124326275078 NA NA
"ENSG00000254170" 0.250725016968756 -0.226246998278574 6.89471858126838 -0.0328145370419097 0.973822485573041 NA NA
"ENSG00000254171" 0 NA NA NA NA NA NA
"ENSG00000254177" 0 NA NA NA NA NA NA
"ENSG00000254178" 0.00886594486577857 0 8.10304584154009 0 1 NA NA
"ENSG00000254180" 0.188321127521954 -0.887114632392734 7.8854473830588 -0.112500228496689 0.910426788579575 NA NA
"ENSG00000254182" 0 NA NA NA NA NA NA
"ENSG00000254186" 0.162482359535188 -0.546696373652153 8.10304584151898 -0.06746800947996 0.946209128714228 NA NA
"ENSG00000254187" 0.426151084034374 -1.10056684992489 2.20364803381768 -0.499429506452637 0.617476836722065 NA NA
"ENSG00000254189" 0.237703475142718 2.10631501103988 5.54742573872713 0.379692331225902 0.704173813417432 NA NA
"ENSG00000254190" 0 NA NA NA NA NA NA
"ENSG00000254192" 0 NA NA NA NA NA NA
"ENSG00000254193" 0 NA NA NA NA NA NA
"ENSG00000254194" 0 NA NA NA NA NA NA
"ENSG00000254197" 0 NA NA NA NA NA NA
"ENSG00000254198" 0 NA NA NA NA NA NA
"ENSG00000254201" 0 NA NA NA NA NA NA
"ENSG00000254202" 0.010399839673666 0 8.1030458415403 0 1 NA NA
"ENSG00000254204" 0 NA NA NA NA NA NA
"ENSG00000254205" 0 NA NA NA NA NA NA
"ENSG00000254207" 0 NA NA NA NA NA NA
"ENSG00000254208" 0 NA NA NA NA NA NA
"ENSG00000254212" 0 NA NA NA NA NA NA
"ENSG00000254216" 0 NA NA NA NA NA NA
"ENSG00000254219" 0 NA NA NA NA NA NA
"ENSG00000254222" 0.0214823008888287 0 8.1030458415403 0 1 NA NA
"ENSG00000254227" 0 NA NA NA NA NA NA
"ENSG00000254230" 0 NA NA NA NA NA NA
"ENSG00000254236" 0 NA NA NA NA NA NA
"ENSG00000254237" 0.0853625797612541 -0.546584453320517 8.10304584151087 -0.0674541973489073 0.946220124151738 NA NA
"ENSG00000254238" 0 NA NA NA NA NA NA
"ENSG00000254239" 0 NA NA NA NA NA NA
"ENSG00000254242" 0.0502404571459629 -0.546570066064108 8.10304584152245 -0.0674524218119708 0.946221537606014 NA NA
"ENSG00000254246" 0 NA NA NA NA NA NA
"ENSG00000254247" 0 NA NA NA NA NA NA
"ENSG00000254248" 0 NA NA NA NA NA NA
"ENSG00000254249" 0 NA NA NA NA NA NA
"ENSG00000254251" 0.0387694580513889 -0.226091909750167 8.10304584152836 -0.0279020894330177 0.977740241966994 NA NA
"ENSG00000254255" 0 NA NA NA NA NA NA
"ENSG00000254258" 1.00041443000885 -0.120055947297055 1.47100877496981 -0.0816147050513135 0.934953107367032 NA NA
"ENSG00000254260" 0 NA NA NA NA NA NA
"ENSG00000254261" 0 NA NA NA NA NA NA
"ENSG00000254263" 0.0469629334112318 0 8.10304584151932 0 1 NA NA
"ENSG00000254265" 0.0165434135685007 0 8.10304584153354 0 1 NA NA
"ENSG00000254273" 0.0262497472683148 -0.226074422936911 8.1030458415403 -0.0278999313786354 0.977741963175185 NA NA
"ENSG00000254277" 0.0890410747024076 0 8.10304584151131 0 1 NA NA
"ENSG00000254278" 0 NA NA NA NA NA NA
"ENSG00000254283" 0.012093223816089 0 8.1030458415403 0 1 NA NA
"ENSG00000254287" 0 NA NA NA NA NA NA
"ENSG00000254288" 0 NA NA NA NA NA NA
"ENSG00000254290" 0 NA NA NA NA NA NA
"ENSG00000254291" 0 NA NA NA NA NA NA
"ENSG00000254293" 0.0235070446696189 1.05613583703754 8.1030458415403 0.130338129351713 0.89629891449172 NA NA
"ENSG00000254295" 0.0445263156002065 -0.54655801225193 8.1030458415403 -0.0674509342462309 0.94622272181477 NA NA
"ENSG00000254297" 0.103512857377904 -0.226166544050746 8.1030458415229 -0.027911300080741 0.977732895794477 NA NA
"ENSG00000254298" 0 NA NA NA NA NA NA
"ENSG00000254302" 0.015427605311482 -0.226057951193619 8.1030458415403 -0.0278978985944683 0.977743584471197 NA NA
"ENSG00000254303" 0 NA NA NA NA NA NA
"ENSG00000254306" 0 NA NA NA NA NA NA
"ENSG00000254307" 0.0636579567624845 0 8.10304584150603 0 1 NA NA
"ENSG00000254309" 0 NA NA NA NA NA NA
"ENSG00000254310" 0 NA NA NA NA NA NA
"ENSG00000254313" 0.0673607147502528 0 8.10304584150581 0 1 NA NA
"ENSG00000254314" 0.0285919266484847 0 8.10304584152792 0 1 NA NA
"ENSG00000254315" 0.0147097758718083 1.05614819074359 8.1030458415403 0.130339653927322 0.896297708345161 NA NA
"ENSG00000254316" 0 NA NA NA NA NA NA
"ENSG00000254317" 0.0106008753310464 0 8.10304584153717 0 1 NA NA
"ENSG00000254320" 0 NA NA NA NA NA NA
"ENSG00000254321" 0.396154431324403 1.58810218668625 2.91414095589571 0.544964094297944 0.585778212642528 NA NA
"ENSG00000254325" 0 NA NA NA NA NA NA
"ENSG00000254328" 0 NA NA NA NA NA NA
"ENSG00000254330" 0 NA NA NA NA NA NA
"ENSG00000254336" 0 NA NA NA NA NA NA
"ENSG00000254337" 0.0672506851555425 -0.226120762679869 8.10304584151993 -0.0279056501841849 0.977737402004462 NA NA
"ENSG00000254339" 0.225098605389586 -1.18883710437982 5.68678306797656 -0.209052655986547 0.834407133090026 NA NA
"ENSG00000254340" 0.178291218379605 0.0945766720409248 8.10304584150387 0.0116717434272064 0.990687507561771 NA NA
"ENSG00000254342" 0 NA NA NA NA NA NA
"ENSG00000254343" 0 NA NA NA NA NA NA
"ENSG00000254347" 0 NA NA NA NA NA NA
"ENSG00000254348" 0.0139298105332532 -0.226057951193619 8.1030458415403 -0.0278978985944683 0.977743584471197 NA NA
"ENSG00000254350" 0 NA NA NA NA NA NA
"ENSG00000254361" 0.301816017133676 -2.62301714862734 8.08685776313487 -0.324355543952405 0.745668872640843 NA NA
"ENSG00000254362" 0 NA NA NA NA NA NA
"ENSG00000254363" 0.274598644264216 0.14595467522071 4.3341260267404 0.0336756878596073 0.973135766251136 NA NA
"ENSG00000254364" 0 NA NA NA NA NA NA
"ENSG00000254365" 0.0658482158557861 1.05608118997361 8.10304584153293 0.13033138533668 0.896304249927276 NA NA
"ENSG00000254366" 0 NA NA NA NA NA NA
"ENSG00000254367" 0 NA NA NA NA NA NA
"ENSG00000254370" 0.0647326396748029 -0.546589563812746 8.10304584153592 -0.0674548280365079 0.946219622079382 NA NA
"ENSG00000254372" 0 NA NA NA NA NA NA
"ENSG00000254373" 0 NA NA NA NA NA NA
"ENSG00000254380" 0.0147097758718083 1.05614819074359 8.1030458415403 0.130339653927322 0.896297708345161 NA NA
"ENSG00000254383" 0 NA NA NA NA NA NA
"ENSG00000254391" 0 NA NA NA NA NA NA
"ENSG00000254392" 0 NA NA NA NA NA NA
"ENSG00000254394" 0 NA NA NA NA NA NA
"ENSG00000254396" 0.00881101099143422 0 8.1030458415403 0 1 NA NA
"ENSG00000254397" 0.167581286452697 -0.546671499584677 8.10304584149652 -0.0674649397619246 0.946211572426967 NA NA
"ENSG00000254398" 0 NA NA NA NA NA NA
"ENSG00000254400" 0 NA NA NA NA NA NA
"ENSG00000254404" 0.0082374088221482 0 8.1030458415403 0 1 NA NA
"ENSG00000254406" 0 NA NA NA NA NA NA
"ENSG00000254409" 0 NA NA NA NA NA NA
"ENSG00000254411" 0 NA NA NA NA NA NA
"ENSG00000254412" 0 NA NA NA NA NA NA
"ENSG00000254419" 0 NA NA NA NA NA NA
"ENSG00000254420" 0.0293943643518387 -0.226088602277902 8.10304584153956 -0.0279016812565565 0.977740567517943 NA NA
"ENSG00000254422" 0.116286440350756 -0.226178931208621 8.10304584150816 -0.0279128287847036 0.97773167654023 NA NA
"ENSG00000254423" 0.0194151197026345 0 8.10304584153815 0 1 NA NA
"ENSG00000254424" 0 NA NA NA NA NA NA
"ENSG00000254425" 0 NA NA NA NA NA NA
"ENSG00000254428" 0.0127985154158495 0 8.1030458415403 0 1 NA NA
"ENSG00000254429" 0 NA NA NA NA NA NA
"ENSG00000254431" 0 NA NA NA NA NA NA
"ENSG00000254432" 0 NA NA NA NA NA NA
"ENSG00000254433" 0 NA NA NA NA NA NA
"ENSG00000254434" 0.0120561868881342 0 8.1030458415403 0 1 NA NA
"ENSG00000254436" 0 NA NA NA NA NA NA
"ENSG00000254442" 0.0106008753310464 0 8.10304584153717 0 1 NA NA
"ENSG00000254443" 0.512036100716362 0.468612998395053 1.88426219129588 0.248698403311255 0.80359408401741 NA NA
"ENSG00000254444" 0.0139298105332532 -0.226057951193619 8.1030458415403 -0.0278978985944683 0.977743584471197 NA NA
"ENSG00000254447" 0.0179404487891272 0 8.1030458415403 0 1 NA NA
"ENSG00000254452" 0 NA NA NA NA NA NA
"ENSG00000254458" 0 NA NA NA NA NA NA
"ENSG00000254459" 0.0199999165617258 0 8.10304584153519 0 1 NA NA
"ENSG00000254460" 0.0177009362067689 0 8.10304584153982 0 1 NA NA
"ENSG00000254461" 0 NA NA NA NA NA NA
"ENSG00000254467" 0.0497762729291284 -0.226118899556657 8.10304584153077 -0.0279054202553963 0.977737585389676 NA NA
"ENSG00000254468" 0.0827400423003943 0 8.10304584150492 0 1 NA NA
"ENSG00000254471" 0 NA NA NA NA NA NA
"ENSG00000254477" 0.168239455204928 -0.226239487402821 8.10304584148827 -0.0279203020479603 0.977725716061915 NA NA
"ENSG00000254482" 0.0101711875132875 0 8.10304584154004 0 1 NA NA
"ENSG00000254484" 0.136781243723106 1.05598822398092 8.1030458414578 0.130319912369018 0.896313326620013 NA NA
"ENSG00000254485" 1.50738365119906 -2.29717025058899 1.40672717451287 -1.63298917672823 0.102471273014781 NA NA
"ENSG00000254487" 0 NA NA NA NA NA NA
"ENSG00000254488" 0 NA NA NA NA NA NA
"ENSG00000254491" 0 NA NA NA NA NA NA
"ENSG00000254492" 0 NA NA NA NA NA NA
"ENSG00000254495" 0.00894641472455145 0 8.10304584153714 0 1 NA NA
"ENSG00000254497" 0.0263931418663002 -0.226073716806176 8.10304584153798 -0.0278998442347781 0.977742032678867 NA NA
"ENSG00000254498" 0 NA NA NA NA NA NA
"ENSG00000254499" 0 NA NA NA NA NA NA
"ENSG00000254501" 0 NA NA NA NA NA NA
"ENSG00000254503" 0.506140072019328 -1.06662606867622 2.2102105712521 -0.48259024843591 0.629386704458531 NA NA
"ENSG00000254509" 0 NA NA NA NA NA NA
"ENSG00000254510" 7.07234071499611 -0.112266510654968 0.438645564165465 -0.255939008225373 0.797997933286369 0.91024022728069 NA
"ENSG00000254511" 0 NA NA NA NA NA NA
"ENSG00000254514" 0 NA NA NA NA NA NA
"ENSG00000254517" 0 NA NA NA NA NA NA
"ENSG00000254519" 3.12443678449515 -0.438400036002389 0.6147972014025 -0.713080728087721 0.47579580416782 NA NA
"ENSG00000254522" 0 NA NA NA NA NA NA
"ENSG00000254526" 0 NA NA NA NA NA NA
"ENSG00000254533" 0.668331349361247 -0.0812006451396956 1.52948369180324 -0.0530902327202724 0.957660013639109 NA NA
"ENSG00000254537" 0.02936526425679 0 8.10304584153126 0 1 NA NA
"ENSG00000254538" 0.0521604512823877 -0.226106896655193 8.10304584153879 -0.0279039389726882 0.977738766822216 NA NA
"ENSG00000254539" 0.244800660696911 -0.54675152052433 6.18731034809566 -0.0883665906127708 0.929585314218313 NA NA
"ENSG00000254540" 0 NA NA NA NA NA NA
"ENSG00000254545" 0 NA NA NA NA NA NA
"ENSG00000254548" 0 NA NA NA NA NA NA
"ENSG00000254551" 0 NA NA NA NA NA NA
"ENSG00000254553" 0.0321795548601993 0 8.10304584153058 0 1 NA NA
"ENSG00000254555" 0 NA NA NA NA NA NA
"ENSG00000254556" 1.91465644625893 0.0227487604367854 0.743901816859204 0.0305803264909769 0.975604231997421 NA NA
"ENSG00000254557" 0 NA NA NA NA NA NA
"ENSG00000254559" 0 NA NA NA NA NA NA
"ENSG00000254563" 0 NA NA NA NA NA NA
"ENSG00000254564" 0 NA NA NA NA NA NA
"ENSG00000254566" 0 NA NA NA NA NA NA
"ENSG00000254568" 0 NA NA NA NA NA NA
"ENSG00000254569" 0 NA NA NA NA NA NA
"ENSG00000254571" 0.180510983259507 -0.861591122069248 8.05570156946387 -0.106954200654008 0.914825313845353 NA NA
"ENSG00000254573" 0 NA NA NA NA NA NA
"ENSG00000254574" 0 NA NA NA NA NA NA
"ENSG00000254575" 0 NA NA NA NA NA NA
"ENSG00000254577" 0.0536308523673599 -0.546563173455593 8.1030458415305 -0.0674515711924392 0.946222214760004 NA NA
"ENSG00000254578" 0 NA NA NA NA NA NA
"ENSG00000254579" 0 NA NA NA NA NA NA
"ENSG00000254583" 0 NA NA NA NA NA NA
"ENSG00000254586" 0.012284013421823 1.05615024976221 8.1030458415403 0.130339908031601 0.896297507314156 NA NA
"ENSG00000254587" 0 NA NA NA NA NA NA
"ENSG00000254590" 0.0082374088221482 0 8.1030458415403 0 1 NA NA
"ENSG00000254591" 0 NA NA NA NA NA NA
"ENSG00000254592" 0 NA NA NA NA NA NA
"ENSG00000254595" 0.274853905141695 -0.850769671117089 5.24990523384093 -0.162054291119965 0.871263100717675 NA NA
"ENSG00000254596" 0 NA NA NA NA NA NA
"ENSG00000254599" 0 NA NA NA NA NA NA
"ENSG00000254604" 0.0201457054078764 -0.546529186802595 8.1030458415403 -0.0674473768864556 0.946225553728143 NA NA
"ENSG00000254605" 0.432337163376861 0.841031519896196 2.2741036074583 0.369829904467806 0.711509231995812 NA NA
"ENSG00000254606" 0.0168703913399424 -0.546527127783973 8.1030458415403 -0.0674471227821765 0.946225756013389 NA NA
"ENSG00000254607" 1.59629956680792 -1.59411672016024 1.44354801967606 -1.10430460118533 0.269461027568196 NA NA
"ENSG00000254610" 0 NA NA NA NA NA NA
"ENSG00000254616" 0 NA NA NA NA NA NA
"ENSG00000254617" 0 NA NA NA NA NA NA
"ENSG00000254619" 0.0123199367350616 0 8.1030458415403 0 1 NA NA
"ENSG00000254620" 0.00888992521533467 0 8.1030458415403 0 1 NA NA
"ENSG00000254625" 0 NA NA NA NA NA NA
"ENSG00000254626" 0 NA NA NA NA NA NA
"ENSG00000254627" 0 NA NA NA NA NA NA
"ENSG00000254629" 0 NA NA NA NA NA NA
"ENSG00000254630" 0.0262439295936203 0 8.1030458415403 0 1 NA NA
"ENSG00000254631" 0 NA NA NA NA NA NA
"ENSG00000254632" 0 NA NA NA NA NA NA
"ENSG00000254638" 0 NA NA NA NA NA NA
"ENSG00000254639" 0.073399533352624 -0.226128608871714 8.10304584153053 -0.027906618485698 0.977736629712405 NA NA
"ENSG00000254641" 0.0127985154158495 0 8.1030458415403 0 1 NA NA
"ENSG00000254644" 0 NA NA NA NA NA NA
"ENSG00000254645" 0 NA NA NA NA NA NA
"ENSG00000254648" 0.0392264225308862 0 8.1030458415403 0 1 NA NA
"ENSG00000254649" 0.0117105097379052 -0.226057951193619 8.1030458415403 -0.0278978985944683 0.977743584471197 NA NA
"ENSG00000254651" 0 NA NA NA NA NA NA
"ENSG00000254653" 0.0552831732809356 0 8.10304584152786 0 1 NA NA
"ENSG00000254655" 0 NA NA NA NA NA NA
"ENSG00000254660" 0 NA NA NA NA NA NA
"ENSG00000254662" 0.0209078162458522 -0.226070304899666 8.1030458415403 -0.027899423170077 0.977742368509163 NA NA
"ENSG00000254664" 0 NA NA NA NA NA NA
"ENSG00000254665" 0.11989939035377 -0.546652388296659 8.10304584152538 -0.0674625812302887 0.946213449985359 NA NA
"ENSG00000254668" 0 NA NA NA NA NA NA
"ENSG00000254669" 0 NA NA NA NA NA NA
"ENSG00000254673" 0 NA NA NA NA NA NA
"ENSG00000254675" 0 NA NA NA NA NA NA
"ENSG00000254676" 0.0773114150408807 0 8.1030458415057 0 1 NA NA
"ENSG00000254678" 0.0357904294159451 -0.22609000940922 8.10304584153742 -0.0279018549111803 0.977740429015522 NA NA
"ENSG00000254680" 0 NA NA NA NA NA NA
"ENSG00000254684" 0 NA NA NA NA NA NA
"ENSG00000254686" 0.0236197184184293 0 8.10304584153273 0 1 NA NA
"ENSG00000254687" 0.125190424611032 -0.546661774294435 8.10304584147837 -0.0674637395602711 0.946212527872535 NA NA
"ENSG00000254688" 0 NA NA NA NA NA NA
"ENSG00000254691" 0.011933676072528 0 8.10304584153628 0 1 NA NA
"ENSG00000254694" 0.0703566707825564 1.05607578377603 8.10304584152137 0.130330718155946 0.896304777758474 NA NA
"ENSG00000254695" 0 NA NA NA NA NA NA
"ENSG00000254698" 0 NA NA NA NA NA NA
"ENSG00000254701" 2.80647829133297 -0.351687070350452 0.74355575377671 -0.472980094046941 0.636227380963982 NA NA
"ENSG00000254702" 0 NA NA NA NA NA NA
"ENSG00000254704" 0 NA NA NA NA NA NA
"ENSG00000254705" 0 NA NA NA NA NA NA
"ENSG00000254706" 0 NA NA NA NA NA NA
"ENSG00000254707" 0.0112119951205771 0 8.1030458415403 0 1 NA NA
"ENSG00000254710" 0 NA NA NA NA NA NA
"ENSG00000254712" 0.977069084677073 -0.0984067760823781 1.21576962467926 -0.0809419597963219 0.935488110327995 NA NA
"ENSG00000254718" 0.095861482140597 0.735585358462404 8.1030458415124 0.0907788716551442 0.927668298697898 NA NA
"ENSG00000254719" 0 NA NA NA NA NA NA
"ENSG00000254721" 0.00894641472455145 0 8.10304584153714 0 1 NA NA
"ENSG00000254725" 0 NA NA NA NA NA NA
"ENSG00000254730" 0 NA NA NA NA NA NA
"ENSG00000254731" 0.536789598820265 -1.25600410842411 2.07960133771317 -0.603963887523398 0.545867651680821 NA NA
"ENSG00000254732" 2.62948259476521 -0.501578450556745 0.89833508629119 -0.558342269172109 0.576610686419523 NA NA
"ENSG00000254733" 0 NA NA NA NA NA NA
"ENSG00000254734" 0 NA NA NA NA NA NA
"ENSG00000254739" 0 NA NA NA NA NA NA
"ENSG00000254741" 0 NA NA NA NA NA NA
"ENSG00000254744" 0.152301049314011 -0.546689513836468 8.10304584149363 -0.0674671629076822 0.946209802645606 NA NA
"ENSG00000254746" 0 NA NA NA NA NA NA
"ENSG00000254753" 0 NA NA NA NA NA NA
"ENSG00000254754" 0 NA NA NA NA NA NA
"ENSG00000254755" 0 NA NA NA NA NA NA
"ENSG00000254756" 0 NA NA NA NA NA NA
"ENSG00000254757" 0.213799989440921 1.0560478637346 6.52630497535486 0.16181405369846 0.871452285646778 NA NA
"ENSG00000254758" 0 NA NA NA NA NA NA
"ENSG00000254765" 0 NA NA NA NA NA NA
"ENSG00000254771" 0 NA NA NA NA NA NA
"ENSG00000254775" 0.247641905504003 0.570363114441098 3.77762475612528 0.150984587210859 0.879987874135811 NA NA
"ENSG00000254777" 0.0905236073485829 -0.546610132414071 8.10304584152877 -0.0674573664155582 0.946217601348653 NA NA
"ENSG00000254780" 0.289387726726896 -0.540283268548461 8.10291259774758 -0.066677662140728 0.94683831775766 NA NA
"ENSG00000254783" 0.0411286543319037 -0.226087977725046 8.10304584153777 -0.0279016041802548 0.977740628992 NA NA
"ENSG00000254785" 0 NA NA NA NA NA NA
"ENSG00000254786" 0 NA NA NA NA NA NA
"ENSG00000254787" 0.0083034808044931 0 8.1030458415403 0 1 NA NA
"ENSG00000254789" 0 NA NA NA NA NA NA
"ENSG00000254790" 0.172952961948565 -0.54672056635406 8.1030458414503 -0.0674709951111676 0.946206751941039 NA NA
"ENSG00000254792" 0 NA NA NA NA NA NA
"ENSG00000254794" 0.0179404487891272 0 8.1030458415403 0 1 NA NA
"ENSG00000254800" 0 NA NA NA NA NA NA
"ENSG00000254801" 0 NA NA NA NA NA NA
"ENSG00000254802" 0.0421609096034061 -0.226104106354885 8.10304584153781 -0.0279035946206586 0.97773904146844 NA NA
"ENSG00000254803" 0 NA NA NA NA NA NA
"ENSG00000254804" 0.0165434135685007 0 8.10304584153354 0 1 NA NA
"ENSG00000254810" 0 NA NA NA NA NA NA
"ENSG00000254811" 0 NA NA NA NA NA NA
"ENSG00000254812" 0.45960945147003 -0.54670592206653 2.22073957693875 -0.246181915134846 0.80554141446275 NA NA
"ENSG00000254814" 0 NA NA NA NA NA NA
"ENSG00000254816" 0 NA NA NA NA NA NA
"ENSG00000254817" 0 NA NA NA NA NA NA
"ENSG00000254818" 0 NA NA NA NA NA NA
"ENSG00000254820" 0 NA NA NA NA NA NA
"ENSG00000254821" 0.0110535018371743 0 8.10304584153701 0 1 NA NA
"ENSG00000254822" 0 NA NA NA NA NA NA
"ENSG00000254824" 0 NA NA NA NA NA NA
"ENSG00000254826" 0 NA NA NA NA NA NA
"ENSG00000254828" 0 NA NA NA NA NA NA
"ENSG00000254829" 0 NA NA NA NA NA NA
"ENSG00000254830" 0 NA NA NA NA NA NA
"ENSG00000254833" 0 NA NA NA NA NA NA
"ENSG00000254836" 0 NA NA NA NA NA NA
"ENSG00000254839" 0.0970662199019933 -0.22618077838623 8.103045841505 -0.0279130567456127 0.977731494724583 NA NA
"ENSG00000254840" 0 NA NA NA NA NA NA
"ENSG00000254844" 0 NA NA NA NA NA NA
"ENSG00000254846" 0.0117105097379052 -0.226057951193619 8.1030458415403 -0.0278978985944683 0.977743584471197 NA NA
"ENSG00000254847" 0.00886594486577857 0 8.10304584154009 0 1 NA NA
"ENSG00000254850" 0 NA NA NA NA NA NA
"ENSG00000254851" 0 NA NA NA NA NA NA
"ENSG00000254853" 0 NA NA NA NA NA NA
"ENSG00000254859" 0 NA NA NA NA NA NA
"ENSG00000254861" 0 NA NA NA NA NA NA
"ENSG00000254864" 0 NA NA NA NA NA NA
"ENSG00000254865" 0 NA NA NA NA NA NA
"ENSG00000254867" 0 NA NA NA NA NA NA
"ENSG00000254873" 0.128280120158892 -0.871858293943998 8.1029510144895 -0.107597626146939 0.914314880120219 NA NA
"ENSG00000254874" 0 NA NA NA NA NA NA
"ENSG00000254877" 0.0206718809109526 0 8.1030458415395 0 1 NA NA
"ENSG00000254878" 0 NA NA NA NA NA NA
"ENSG00000254883" 0 NA NA NA NA NA NA
"ENSG00000254885" 0.00880495685168251 0 8.1030458415403 0 1 NA NA
"ENSG00000254888" 0 NA NA NA NA NA NA
"ENSG00000254890" 0 NA NA NA NA NA NA
"ENSG00000254892" 0 NA NA NA NA NA NA
"ENSG00000254897" 0.064315774229838 0 8.10304584150654 0 1 NA NA
"ENSG00000254898" 0 NA NA NA NA NA NA
"ENSG00000254900" 0 NA NA NA NA NA NA
"ENSG00000254905" 0 NA NA NA NA NA NA
"ENSG00000254906" 0 NA NA NA NA NA NA
"ENSG00000254907" 0.010468704978083 0 8.1030458415403 0 1 NA NA
"ENSG00000254909" 0 NA NA NA NA NA NA
"ENSG00000254910" 0.751364835785903 -0.830667286470374 1.62822503983752 -0.51016737007881 0.609934210041236 NA NA
"ENSG00000254913" 0 NA NA NA NA NA NA
"ENSG00000254914" 0.0178689841460039 -0.226057951193619 8.1030458415403 -0.0278978985944683 0.977743584471197 NA NA
"ENSG00000254915" 0 NA NA NA NA NA NA
"ENSG00000254919" 0.149985339040313 0 8.10304584148698 0 1 NA NA
"ENSG00000254920" 0 NA NA NA NA NA NA
"ENSG00000254921" 0 NA NA NA NA NA NA
"ENSG00000254923" 0 NA NA NA NA NA NA
"ENSG00000254924" 0 NA NA NA NA NA NA
"ENSG00000254926" 0 NA NA NA NA NA NA
"ENSG00000254927" 0.012284013421823 1.05615024976221 8.1030458415403 0.130339908031601 0.896297507314156 NA NA
"ENSG00000254928" 0 NA NA NA NA NA NA
"ENSG00000254929" 0.270526972784551 1.73902867684088 6.54806307340946 0.265579096802347 0.790563385960544 NA NA
"ENSG00000254933" 0 NA NA NA NA NA NA
"ENSG00000254935" 0 NA NA NA NA NA NA
"ENSG00000254936" 1.03893340330225 -0.453735213961016 1.03419852408959 -0.438731252648461 0.66085627895992 NA NA
"ENSG00000254937" 0 NA NA NA NA NA NA
"ENSG00000254938" 0.122878993321077 0.415093190314143 8.10304584151705 0.0512268100702771 0.959144788539518 NA NA
"ENSG00000254939" 0 NA NA NA NA NA NA
"ENSG00000254941" 0 NA NA NA NA NA NA
"ENSG00000254942" 0 NA NA NA NA NA NA
"ENSG00000254943" 0 NA NA NA NA NA NA
"ENSG00000254951" 2.5791203944507 -0.778608458118844 0.737207286589311 -1.05615947140332 0.290895363512842 NA NA
"ENSG00000254953" 0 NA NA NA NA NA NA
"ENSG00000254957" 0.0430944851999739 -0.226106771599538 8.10304584151731 -0.0279039235395958 0.977738779131249 NA NA
"ENSG00000254963" 0 NA NA NA NA NA NA
"ENSG00000254964" 0 NA NA NA NA NA NA
"ENSG00000254971" 0.189000252295938 0.405251183184395 7.88458809711331 0.0513978889186063 0.95900846695056 NA NA
"ENSG00000254972" 0 NA NA NA NA NA NA
"ENSG00000254973" 0.03544224853323 0 8.10304584153828 0 1 NA NA
"ENSG00000254974" 0.0146684600048482 0 8.10304584152859 0 1 NA NA
"ENSG00000254975" 0 NA NA NA NA NA NA
"ENSG00000254979" 0.0983332393670971 -0.546639321315974 8.10304584150692 -0.0674609686293365 0.946214733730215 NA NA
"ENSG00000254980" 0.110465760865649 -0.878406179110152 8.10282386632957 -0.108407413711691 0.913672520504651 NA NA
"ENSG00000254983" 0.015427605311482 -0.226057951193619 8.1030458415403 -0.0278978985944683 0.977743584471197 NA NA
"ENSG00000254987" 0 NA NA NA NA NA NA
"ENSG00000254988" 0 NA NA NA NA NA NA
"ENSG00000254989" 0 NA NA NA NA NA NA
"ENSG00000254990" 0.0136372806150015 -0.226057951193619 8.1030458415403 -0.0278978985944683 0.977743584471197 NA NA
"ENSG00000254991" 0.034561472130558 -0.226087766589227 8.10304584153667 -0.0279015781239059 0.977740649773868 NA NA
"ENSG00000254992" 0.0408655310364553 -0.226102722763078 8.10304584153861 -0.0279034238710595 0.977739177653882 NA NA
"ENSG00000255000" 0 NA NA NA NA NA NA
"ENSG00000255001" 0 NA NA NA NA NA NA
"ENSG00000255005" 0 NA NA NA NA NA NA
"ENSG00000255011" 0 NA NA NA NA NA NA
"ENSG00000255015" 0 NA NA NA NA NA NA
"ENSG00000255018" 0.0289674255634006 0 8.10304584153371 0 1 NA NA
"ENSG00000255021" 0.0463219275627079 -0.546562130289178 8.1030458415403 -0.0674514424547897 0.946222317244384 NA NA
"ENSG00000255022" 0 NA NA NA NA NA NA
"ENSG00000255026" 0 NA NA NA NA NA NA
"ENSG00000255027" 0.0860816446663004 1.37404384315151 8.08877338876317 0.169870483089601 0.865111994794754 NA NA
"ENSG00000255028" 0 NA NA NA NA NA NA
"ENSG00000255029" 0.0183596719129364 -0.226070304899668 8.1030458415403 -0.0278994231700774 0.977742368509162 NA NA
"ENSG00000255031" 1.9616906382689 0.959799466975174 0.833019920812558 1.1521926943103 0.249241899111845 NA NA
"ENSG00000255038" 0.0873110048406577 -0.54659881151478 8.10304584151296 -0.0674559692991595 0.946218713552888 NA NA
"ENSG00000255041" 0 NA NA NA NA NA NA
"ENSG00000255045" 0.0127985154158495 0 8.1030458415403 0 1 NA NA
"ENSG00000255046" 2.34424596439666 0.120252657862542 0.727033916559835 0.165401716651062 0.868627802593843 NA NA
"ENSG00000255050" 0 NA NA NA NA NA NA
"ENSG00000255054" 0 NA NA NA NA NA NA
"ENSG00000255057" 0.103751719047714 -0.226151055514501 8.10304584151982 -0.0279093886345438 0.97773442031398 NA NA
"ENSG00000255060" 0 NA NA NA NA NA NA
"ENSG00000255065" 0 NA NA NA NA NA NA
"ENSG00000255067" 0 NA NA NA NA NA NA
"ENSG00000255074" 0.46215864138133 0.998645040285618 2.34794020085291 0.425328140777542 0.670597482132855 NA NA
"ENSG00000255076" 0 NA NA NA NA NA NA
"ENSG00000255081" 0.0852613016611302 -0.867066765602346 8.10304584153452 -0.107005042617178 0.914784979296724 NA NA
"ENSG00000255084" 0.0323305184550735 -0.226086218256984 8.10304584153871 -0.027901387043622 0.977740802174543 NA NA
"ENSG00000255085" 0.0437275829106213 -0.2261029903605 8.10304584153822 -0.0279034568953615 0.977739151314557 NA NA
"ENSG00000255086" 0.1444350414616 -0.867264225273527 8.10304320676628 -0.107029445992505 0.914765619399797 NA NA
"ENSG00000255087" 0.012093223816089 0 8.1030458415403 0 1 NA NA
"ENSG00000255088" 0 NA NA NA NA NA NA
"ENSG00000255089" 0.0290573002363348 0 8.1030458415403 0 1 NA NA
"ENSG00000255091" 0 NA NA NA NA NA NA
"ENSG00000255092" 0 NA NA NA NA NA NA
"ENSG00000255093" 0 NA NA NA NA NA NA
"ENSG00000255094" 0.165178427503803 1.31192069911878 8.0914758991517 0.16213614369862 0.871198644188824 NA NA
"ENSG00000255097" 0.0120561868881342 0 8.1030458415403 0 1 NA NA
"ENSG00000255099" 0.0126043354413591 -0.226055892174995 8.1030458415403 -0.0278976444901889 0.977743787138197 NA NA
"ENSG00000255101" 0 NA NA NA NA NA NA
"ENSG00000255102" 0 NA NA NA NA NA NA
"ENSG00000255107" 0.0229510279877405 0 8.1030458415403 0 1 NA NA
"ENSG00000255108" 0 NA NA NA NA NA NA
"ENSG00000255110" 0 NA NA NA NA NA NA
"ENSG00000255115" 0.0724559649043463 -0.226086926112415 8.10304584153984 -0.0279014744003289 0.977740732501101 NA NA
"ENSG00000255118" 0.070210908494198 0.735601772370078 8.10304584152056 0.0907808973017041 0.927666689111754 NA NA
"ENSG00000255119" 0.00880495685168251 0 8.1030458415403 0 1 NA NA
"ENSG00000255122" 0 NA NA NA NA NA NA
"ENSG00000255126" 0 NA NA NA NA NA NA
"ENSG00000255130" 0.0659609808602151 1.0560846641089 8.10304584153147 0.130331814081074 0.896303910731855 NA NA
"ENSG00000255132" 0 NA NA NA NA NA NA
"ENSG00000255139" 0.351305939529507 0.735649457199749 3.07498521173568 0.23923674637268 0.810922010319289 NA NA
"ENSG00000255142" 0 NA NA NA NA NA NA
"ENSG00000255143" 0 NA NA NA NA NA NA
"ENSG00000255144" 0 NA NA NA NA NA NA
"ENSG00000255146" 0.290309300228961 -0.546734787787663 7.27325701310916 -0.0751705579497934 0.940079009410849 NA NA
"ENSG00000255148" 0 NA NA NA NA NA NA
"ENSG00000255149" 0 NA NA NA NA NA NA
"ENSG00000255155" 0 NA NA NA NA NA NA
"ENSG00000255158" 0.0685623701003512 0 8.1030458415319 0 1 NA NA
"ENSG00000255160" 0.0821281386200493 0 8.10304584153555 0 1 NA NA
"ENSG00000255164" 0 NA NA NA NA NA NA
"ENSG00000255165" 0 NA NA NA NA NA NA
"ENSG00000255166" 0 NA NA NA NA NA NA
"ENSG00000255167" 0 NA NA NA NA NA NA
"ENSG00000255170" 0 NA NA NA NA NA NA
"ENSG00000255173" 0 NA NA NA NA NA NA
"ENSG00000255174" 0 NA NA NA NA NA NA
"ENSG00000255176" 0.0954785769427907 -0.546627200349922 8.10304584151947 -0.0674594727761555 0.946215924535681 NA NA
"ENSG00000255179" 0 NA NA NA NA NA NA
"ENSG00000255182" 0.0326933115549335 -0.226086776642957 8.1030458415403 -0.027901455954244 0.977740747213219 NA NA
"ENSG00000255184" 0.00843519566997121 -0.226055892174998 8.1030458415403 -0.0278976444901893 0.977743787138197 NA NA
"ENSG00000255186" 0.00880495685168251 0 8.1030458415403 0 1 NA NA
"ENSG00000255188" 0.0199194467029529 0 8.10304584153739 0 1 NA NA
"ENSG00000255191" 0 NA NA NA NA NA NA
"ENSG00000255201" 0 NA NA NA NA NA NA
"ENSG00000255202" 0.0340147144030657 0 8.1030458415286 0 1 NA NA
"ENSG00000255204" 0 NA NA NA NA NA NA
"ENSG00000255206" 0 NA NA NA NA NA NA
"ENSG00000255207" 0 NA NA NA NA NA NA
"ENSG00000255209" 0 NA NA NA NA NA NA
"ENSG00000255210" 0 NA NA NA NA NA NA
"ENSG00000255211" 0 NA NA NA NA NA NA
"ENSG00000255214" 0.167780470440624 0.415042697661919 8.10304584149791 0.0512205787527909 0.959149753893045 NA NA
"ENSG00000255216" 0.115925147955981 -0.546620646607839 8.10304584152173 -0.0674586639763086 0.946216568397904 NA NA
"ENSG00000255219" 0 NA NA NA NA NA NA
"ENSG00000255224" 5.22442372793482 -0.214437070256955 0.50537478830097 -0.424312955891359 0.671337591813114 NA NA
"ENSG00000255229" 0 NA NA NA NA NA NA
"ENSG00000255232" 0 NA NA NA NA NA NA
"ENSG00000255233" 0 NA NA NA NA NA NA
"ENSG00000255235" 0 NA NA NA NA NA NA
"ENSG00000255237" 1.87070865485149 1.00294017236046 0.726501851952268 1.38050600926252 0.167430900702402 NA NA
"ENSG00000255240" 1.1722933491146 0.482598043679504 1.15131109564205 0.419172581160938 0.675090009100818 NA NA
"ENSG00000255241" 0 NA NA NA NA NA NA
"ENSG00000255244" 0 NA NA NA NA NA NA
"ENSG00000255246" 0 NA NA NA NA NA NA
"ENSG00000255250" 0.00986299089135307 0 8.10304584153878 0 1 NA NA
"ENSG00000255252" 0 NA NA NA NA NA NA
"ENSG00000255253" 0.0123199367350616 0 8.1030458415403 0 1 NA NA
"ENSG00000255256" 0.0233607322136976 0 8.10304584153525 0 1 NA NA
"ENSG00000255260" 0.0277439112520372 -0.226074422936911 8.1030458415403 -0.0278999313786354 0.977741963175185 NA NA
"ENSG00000255266" 0 NA NA NA NA NA NA
"ENSG00000255268" 0 NA NA NA NA NA NA
"ENSG00000255271" 0 NA NA NA NA NA NA
"ENSG00000255272" 0.0139298105332532 -0.226057951193619 8.1030458415403 -0.0278978985944683 0.977743584471197 NA NA
"ENSG00000255279" 0 NA NA NA NA NA NA
"ENSG00000255280" 0 NA NA NA NA NA NA
"ENSG00000255281" 0.0232803203428082 0 8.10304584152737 0 1 NA NA
"ENSG00000255283" 0.0274453342452033 0 8.10304584152423 0 1 NA NA
"ENSG00000255285" 0 NA NA NA NA NA NA
"ENSG00000255286" 0.0349549843729185 0 8.1030458415403 0 1 NA NA
"ENSG00000255288" 0 NA NA NA NA NA NA
"ENSG00000255289" 0.026136330349038 0 8.10304584152759 0 1 NA NA
"ENSG00000255292" 0 NA NA NA NA NA NA
"ENSG00000255296" 0.0249242721764207 -0.226072363918287 8.1030458415403 -0.027899677274356 0.977742165842173 NA NA
"ENSG00000255299" 0 NA NA NA NA NA NA
"ENSG00000255301" 0 NA NA NA NA NA NA
"ENSG00000255306" 1.0241360863338 -1.95083439910115 1.39676549236712 -1.39667997939657 0.162509827287422 NA NA
"ENSG00000255309" 0 NA NA NA NA NA NA
"ENSG00000255310" 1.98509433626478 -1.61650816515898 0.942025782562264 -1.71599142516265 0.0861636118633118 NA NA
"ENSG00000255313" 0 NA NA NA NA NA NA
"ENSG00000255314" 0 NA NA NA NA NA NA
"ENSG00000255317" 0.0382848711553868 0 8.10304584152137 0 1 NA NA
"ENSG00000255320" 0.071172779111014 -0.226120569753281 8.1030458415323 -0.0279056263749979 0.97773742099405 NA NA
"ENSG00000255321" 0 NA NA NA NA NA NA
"ENSG00000255325" 0 NA NA NA NA NA NA
"ENSG00000255326" 0.155456340530477 0.422237933065243 8.10289633885776 0.0521095069475817 0.958441437810967 NA NA
"ENSG00000255328" 0.104327935146546 -0.546647821302192 8.10304584150785 -0.0674620176158932 0.94621389866242 NA NA
"ENSG00000255331" 0 NA NA NA NA NA NA
"ENSG00000255333" 0 NA NA NA NA NA NA
"ENSG00000255334" 0.00888992521533467 0 8.1030458415403 0 1 NA NA
"ENSG00000255336" 0 NA NA NA NA NA NA
"ENSG00000255338" 0 NA NA NA NA NA NA
"ENSG00000255340" 0 NA NA NA NA NA NA
"ENSG00000255342" 0.0196145941800342 0 8.1030458415403 0 1 NA NA
"ENSG00000255343" 0.0505478500736067 -0.546563337972979 8.10304584153747 -0.067451591495535 0.946222198597287 NA NA
"ENSG00000255345" 0.010399839673666 0 8.1030458415403 0 1 NA NA
"ENSG00000255347" 0.0282946135344849 0 8.1030458415403 0 1 NA NA
"ENSG00000255348" 0.0370981705846352 1.05611936529425 8.1030458415403 0.130336096567546 0.896300522700709 NA NA
"ENSG00000255351" 0 NA NA NA NA NA NA
"ENSG00000255356" 0 NA NA NA NA NA NA
"ENSG00000255357" 0 NA NA NA NA NA NA
"ENSG00000255360" 0 NA NA NA NA NA NA
"ENSG00000255365" 0 NA NA NA NA NA NA
"ENSG00000255366" 0.474412935819724 -0.736813434431094 2.14962977827239 -0.342762945451591 0.731776804297979 NA NA
"ENSG00000255367" 0 NA NA NA NA NA NA
"ENSG00000255368" 0 NA NA NA NA NA NA
"ENSG00000255369" 0 NA NA NA NA NA NA
"ENSG00000255372" 0.072399037866519 -0.226139726815047 8.10304584153592 -0.027907990555337 0.977735535385448 NA NA
"ENSG00000255375" 0.0959082968116844 0 8.10304584151331 0 1 NA NA
"ENSG00000255380" 0 NA NA NA NA NA NA
"ENSG00000255381" 0.0333356427159822 -0.226089825611278 8.10304584153666 -0.0279018322286083 0.977740447106553 NA NA
"ENSG00000255384" 1.54579452559403 -0.777035617799342 0.970196248315752 -0.800905609713773 0.423186292291768 NA NA
"ENSG00000255389" 8.71055469990566 0.0155308663793558 0.380407550589256 0.0408269140696558 0.967433882917494 0.987177431548464 NA
"ENSG00000255391" 0 NA NA NA NA NA NA
"ENSG00000255395" 0.0120561868881342 0 8.1030458415403 0 1 NA NA
"ENSG00000255396" 0.148082616139532 -0.543253670631344 8.10297539352784 -0.0670437270567626 0.946546892330245 NA NA
"ENSG00000255401" 0 NA NA NA NA NA NA
"ENSG00000255402" 0 NA NA NA NA NA NA
"ENSG00000255404" 0.0838517614312309 0 8.1030458415204 0 1 NA NA
"ENSG00000255410" 0.315514601720147 -0.901386148794921 3.05345770215822 -0.295201779987917 0.767839742322353 NA NA
"ENSG00000255413" 0 NA NA NA NA NA NA
"ENSG00000255421" 0 NA NA NA NA NA NA
"ENSG00000255422" 0.00894641472455145 0 8.10304584153714 0 1 NA NA
"ENSG00000255426" 0 NA NA NA NA NA NA
"ENSG00000255428" 0.0687862245865777 0 8.10304584152451 0 1 NA NA
"ENSG00000255429" 0 NA NA NA NA NA NA
"ENSG00000255432" 0 NA NA NA NA NA NA
"ENSG00000255434" 0.143886766497228 -0.226171566985895 8.10304584152468 -0.0279119199630911 0.977732401392542 NA NA
"ENSG00000255437" 0 NA NA NA NA NA NA
"ENSG00000255438" 0.0304572554388209 0 8.1030458415392 0 1 NA NA
"ENSG00000255439" 1.4398609568226 0.120209352321519 1.29120114608266 0.0930988581339312 0.925825024574736 NA NA
"ENSG00000255440" 0.147600648080241 1.05597517291998 8.10304584151712 0.13031830173162 0.896314600856433 NA NA
"ENSG00000255442" 0 NA NA NA NA NA NA
"ENSG00000255445" 0 NA NA NA NA NA NA
"ENSG00000255446" 0.0260230343493422 -0.226074422936911 8.1030458415403 -0.0278999313786354 0.977741963175185 NA NA
"ENSG00000255447" 0 NA NA NA NA NA NA
"ENSG00000255448" 0 NA NA NA NA NA NA
"ENSG00000255449" 0.0523368717865348 0 8.10304584153126 0 1 NA NA
"ENSG00000255451" 0 NA NA NA NA NA NA
"ENSG00000255452" 0 NA NA NA NA NA NA
"ENSG00000255454" 0 NA NA NA NA NA NA
"ENSG00000255455" 0 NA NA NA NA NA NA
"ENSG00000255456" 0 NA NA NA NA NA NA
"ENSG00000255457" 0 NA NA NA NA NA NA
"ENSG00000255459" 0.388636698828417 0.764135447451103 2.43409953715472 0.313929416520214 0.753574647812696 NA NA
"ENSG00000255462" 0 NA NA NA NA NA NA
"ENSG00000255463" 0 NA NA NA NA NA NA
"ENSG00000255467" 0.0800349995097461 -0.226145918987114 8.10304584153007 -0.0279087547336906 0.977734925896742 NA NA
"ENSG00000255470" 0 NA NA NA NA NA NA
"ENSG00000255472" 0 NA NA NA NA NA NA
"ENSG00000255475" 0.0194286686687063 0 8.1030458415403 0 1 NA NA
"ENSG00000255476" 0.0953472363805183 -0.795979512772132 8.10255018503305 -0.0982381465828447 0.921743192353009 NA NA
"ENSG00000255477" 0.023305218936666 0 8.1030458415403 0 1 NA NA
"ENSG00000255478" 0 NA NA NA NA NA NA
"ENSG00000255479" 0 NA NA NA NA NA NA
"ENSG00000255480" 0 NA NA NA NA NA NA
"ENSG00000255482" 0 NA NA NA NA NA NA
"ENSG00000255486" 0 NA NA NA NA NA NA
"ENSG00000255487" 0.192205276820086 -0.203265479562658 8.10237096399107 -0.02508716034677 0.979985441519426 NA NA
"ENSG00000255489" 0.0136681528792657 0 8.1030458415403 0 1 NA NA
"ENSG00000255491" 0.0417155460275358 0 8.10304584152279 0 1 NA NA
"ENSG00000255496" 0 NA NA NA NA NA NA
"ENSG00000255497" 0 NA NA NA NA NA NA
"ENSG00000255498" 0.0620650591094032 1.05608258945737 8.10304584152886 0.130331558047574 0.896304113289349 NA NA
"ENSG00000255499" 0 NA NA NA NA NA NA
"ENSG00000255500" 0 NA NA NA NA NA NA
"ENSG00000255505" 0 NA NA NA NA NA NA
"ENSG00000255506" 0.0331797573252304 0 8.1030458415403 0 1 NA NA
"ENSG00000255511" 0 NA NA NA NA NA NA
"ENSG00000255513" 0 NA NA NA NA NA NA
"ENSG00000255515" 0.031050670679153 0 8.10304584151821 0 1 NA NA
"ENSG00000255516" 0 NA NA NA NA NA NA
"ENSG00000255519" 0 NA NA NA NA NA NA
"ENSG00000255520" 0.152230693568814 -0.887820404585414 8.10265178154101 -0.109571585762576 0.912749146217877 NA NA
"ENSG00000255523" 0.0139298105332532 -0.226057951193619 8.1030458415403 -0.0278978985944683 0.977743584471197 NA NA
"ENSG00000255525" 0 NA NA NA NA NA NA
"ENSG00000255527" 0.00886594486577857 0 8.10304584154009 0 1 NA NA
"ENSG00000255528" 0.0958503462838455 -0.872118091122057 8.10294472951909 -0.107629771673614 0.914289379785074 NA NA
"ENSG00000255530" 0 NA NA NA NA NA NA
"ENSG00000255533" 0 NA NA NA NA NA NA
"ENSG00000255535" 0 NA NA NA NA NA NA
"ENSG00000255537" 1.19053927890909 -3.22090109784917 1.38565161911001 -2.32446673711386 0.0201004923243782 NA NA
"ENSG00000255539" 0 NA NA NA NA NA NA
"ENSG00000255540" 0.0130470327679838 0 8.1030458415403 0 1 NA NA
"ENSG00000255543" 0 NA NA NA NA NA NA
"ENSG00000255548" 0 NA NA NA NA NA NA
"ENSG00000255550" 0.0350851283848391 0 8.1030458415403 0 1 NA NA
"ENSG00000255551" 0 NA NA NA NA NA NA
"ENSG00000255555" 0 NA NA NA NA NA NA
"ENSG00000255556" 0 NA NA NA NA NA NA
"ENSG00000255557" 0 NA NA NA NA NA NA
"ENSG00000255558" 0 NA NA NA NA NA NA
"ENSG00000255563" 0 NA NA NA NA NA NA
"ENSG00000255565" 0.00992447624296523 0 8.1030458415403 0 1 NA NA
"ENSG00000255566" 0 NA NA NA NA NA NA
"ENSG00000255572" 0 NA NA NA NA NA NA
"ENSG00000255575" 0 NA NA NA NA NA NA
"ENSG00000255580" 0 NA NA NA NA NA NA
"ENSG00000255581" 0.179802421335369 0.41505450757603 8.10304584149178 0.0512220362188668 0.959148592527857 NA NA
"ENSG00000255583" 0 NA NA NA NA NA NA
"ENSG00000255585" 0 NA NA NA NA NA NA
"ENSG00000255599" 0 NA NA NA NA NA NA
"ENSG00000255605" 0 NA NA NA NA NA NA
"ENSG00000255608" 0 NA NA NA NA NA NA
"ENSG00000255621" 0.101605528223677 1.05602805641295 8.10304584150304 0.130324828104029 0.896309437596994 NA NA
"ENSG00000255627" 0 NA NA NA NA NA NA
"ENSG00000255628" 0 NA NA NA NA NA NA
"ENSG00000255629" 0 NA NA NA NA NA NA
"ENSG00000255639" 0.76322970746839 1.46683868771867 1.34408947223051 1.09132518186045 0.275129820984761 NA NA
"ENSG00000255641" 0 NA NA NA NA NA NA
"ENSG00000255644" 0 NA NA NA NA NA NA
"ENSG00000255647" 0.383466030277373 0.0944952932718553 2.60990673835751 0.0362063869497973 0.971117793280745 NA NA
"ENSG00000255648" 0 NA NA NA NA NA NA
"ENSG00000255649" 0.0922232966704599 -0.546612988544364 8.10304584153001 -0.0674577188916844 0.94621732075255 NA NA
"ENSG00000255653" 0 NA NA NA NA NA NA
"ENSG00000255655" 0.368964957491506 -0.183869061790142 2.53237055209799 -0.072607486940571 0.942118468731472 NA NA
"ENSG00000255663" 0.106986997871328 0.73560077347402 8.1030458415403 0.0907807740273367 0.927666787066008 NA NA
"ENSG00000255669" 0 NA NA NA NA NA NA
"ENSG00000255670" 0 NA NA NA NA NA NA
"ENSG00000255671" 0 NA NA NA NA NA NA
"ENSG00000255672" 0 NA NA NA NA NA NA
"ENSG00000255680" 0 NA NA NA NA NA NA
"ENSG00000255686" 0.0322145967332627 0 8.10304584153818 0 1 NA NA
"ENSG00000255689" 0.0392871273575632 0 8.10304584153776 0 1 NA NA
"ENSG00000255692" 0.0146475471832474 0 8.1030458415403 0 1 NA NA
"ENSG00000255703" 0.162724245040517 0.415070355325187 8.10304584149326 0.0512239919956687 0.959147034089597 NA NA
"ENSG00000255704" 0 NA NA NA NA NA NA
"ENSG00000255710" 0.0176642483399046 0 8.10304584153831 0 1 NA NA
"ENSG00000255723" 0 NA NA NA NA NA NA
"ENSG00000255726" 0 NA NA NA NA NA NA
"ENSG00000255730" 6.91839821883932 -0.195930178448132 1.61308154843508 -0.121463281653809 0.903324096321885 0.959712163699411 NA
"ENSG00000255741" 0 NA NA NA NA NA NA
"ENSG00000255745" 0.515031004737503 0.0657931756904901 1.9303821259013 0.0340829801559477 0.972810980467959 NA NA
"ENSG00000255746" 0.0109135640315278 -0.226055892174998 8.1030458415403 -0.0278976444901893 0.977743787138197 NA NA
"ENSG00000255750" 0 NA NA NA NA NA NA
"ENSG00000255753" 0 NA NA NA NA NA NA
"ENSG00000255757" 0.31530169084161 -0.886987630473177 3.29684869000758 -0.269041049157502 0.787898094172614 NA NA
"ENSG00000255775" 0 NA NA NA NA NA NA
"ENSG00000255780" 1.33110241468916 1.14095930046259 1.05954802632578 1.07683585086664 0.28155360582015 NA NA
"ENSG00000255786" 0 NA NA NA NA NA NA
"ENSG00000255790" 0 NA NA NA NA NA NA
"ENSG00000255801" 0 NA NA NA NA NA NA
"ENSG00000255811" 0 NA NA NA NA NA NA
"ENSG00000255817" 0 NA NA NA NA NA NA
"ENSG00000255825" 0 NA NA NA NA NA NA
"ENSG00000255829" 0 NA NA NA NA NA NA
"ENSG00000255830" 0 NA NA NA NA NA NA
"ENSG00000255835" 0 NA NA NA NA NA NA
"ENSG00000255836" 5.20292468502081 -0.610368931772023 0.579425673017726 -1.0534033271138 0.292156179965408 NA NA
"ENSG00000255839" 0.0340762158519537 0 8.10304584151833 0 1 NA NA
"ENSG00000255843" 0 NA NA NA NA NA NA
"ENSG00000255845" 0 NA NA NA NA NA NA
"ENSG00000255847" 0 NA NA NA NA NA NA
"ENSG00000255853" 0 NA NA NA NA NA NA
"ENSG00000255856" 2.86834602048191 0.215254515118442 0.669709794318807 0.321414614127583 0.747896209717088 NA NA
"ENSG00000255858" 0.0253633387085391 0 8.1030458415403 0 1 NA NA
"ENSG00000255860" 0 NA NA NA NA NA NA
"ENSG00000255866" 0.00888992521533467 0 8.1030458415403 0 1 NA NA
"ENSG00000255870" 0 NA NA NA NA NA NA
"ENSG00000255871" 0.147248590416476 -0.264398469317354 8.10208977388899 -0.0326333670319779 0.973966960949699 NA NA
"ENSG00000255872" 1.71240305732138 -1.69680683339406 1.70017218644477 -0.998020581046118 0.318269378804439 NA NA
"ENSG00000255882" 0 NA NA NA NA NA NA
"ENSG00000255885" 0.063980460128914 -0.226135812480883 8.10304584153916 -0.027907507485843 0.977735920669072 NA NA
"ENSG00000255886" 0 NA NA NA NA NA NA
"ENSG00000255893" 0.010399839673666 0 8.1030458415403 0 1 NA NA
"ENSG00000255899" 0 NA NA NA NA NA NA
"ENSG00000255900" 0 NA NA NA NA NA NA
"ENSG00000255910" 0.124836951198302 -0.226188269891881 8.10304584150544 -0.0279139812752013 0.977730757344025 NA NA
"ENSG00000255916" 0 NA NA NA NA NA NA
"ENSG00000255919" 0 NA NA NA NA NA NA
"ENSG00000255921" 0 NA NA NA NA NA NA
"ENSG00000255923" 0 NA NA NA NA NA NA
"ENSG00000255928" 0 NA NA NA NA NA NA
"ENSG00000255931" 0.257604300886397 -0.490142502367681 4.06815214840162 -0.120482834586277 0.904100676603636 NA NA
"ENSG00000255933" 0 NA NA NA NA NA NA
"ENSG00000255944" 0 NA NA NA NA NA NA
"ENSG00000255945" 0 NA NA NA NA NA NA
"ENSG00000255946" 1.65350178662865 -0.743295777315273 1.12499985013055 -0.660707445631231 0.508799947958199 NA NA
"ENSG00000255947" 0 NA NA NA NA NA NA
"ENSG00000255959" 0.00936076753541151 0 8.10304584153909 0 1 NA NA
"ENSG00000255960" 0 NA NA NA NA NA NA
"ENSG00000255965" 0 NA NA NA NA NA NA
"ENSG00000255968" 0 NA NA NA NA NA NA
"ENSG00000255972" 0 NA NA NA NA NA NA
"ENSG00000255973" 0 NA NA NA NA NA NA
"ENSG00000255977" 0.0152553158790369 1.05614819074359 8.1030458415403 0.130339653927322 0.896297708345161 NA NA
"ENSG00000255983" 0.276289902863031 1.06434194887572 5.88720667305094 0.180788956118666 0.856533232009356 NA NA
"ENSG00000255995" 0 NA NA NA NA NA NA
"ENSG00000255996" 0.00986299089135307 0 8.10304584153878 0 1 NA NA
"ENSG00000256001" 0.328076112080814 -1.5867903818765 3.51118873684317 -0.451923978117779 0.651323749836466 NA NA
"ENSG00000256004" 0 NA NA NA NA NA NA
"ENSG00000256006" 0.0323424292502646 0 8.10304584153876 0 1 NA NA
"ENSG00000256011" 0 NA NA NA NA NA NA
"ENSG00000256013" 0.0339290404130237 0 8.10304584152486 0 1 NA NA
"ENSG00000256020" 0 NA NA NA NA NA NA
"ENSG00000256029" 0.0649114872150812 0 8.10304584152417 0 1 NA NA
"ENSG00000256034" 0 NA NA NA NA NA NA
"ENSG00000256035" 0 NA NA NA NA NA NA
"ENSG00000256044" 0 NA NA NA NA NA NA
"ENSG00000256064" 0.0259521663010888 1.05613583703754 8.1030458415403 0.130338129351713 0.89629891449172 NA NA
"ENSG00000256070" 0.0689782371297547 -0.226132724108077 8.10304584153604 -0.0279071263485794 0.977736224654212 NA NA
"ENSG00000256071" 0.0395276951830902 0 8.10304584152542 0 1 NA NA
"ENSG00000256072" 0 NA NA NA NA NA NA
"ENSG00000256075" 0 NA NA NA NA NA NA
"ENSG00000256081" 0 NA NA NA NA NA NA
"ENSG00000256083" 0 NA NA NA NA NA NA
"ENSG00000256084" 0.0444671671154665 0 8.10304584153878 0 1 NA NA
"ENSG00000256085" 0 NA NA NA NA NA NA
"ENSG00000256093" 0 NA NA NA NA NA NA
"ENSG00000256098" 0 NA NA NA NA NA NA
"ENSG00000256100" 0 NA NA NA NA NA NA
"ENSG00000256101" 0.0409936339687097 -0.226090894680203 8.1030458415403 -0.0279019641628025 0.977740341879265 NA NA
"ENSG00000256108" 0 NA NA NA NA NA NA
"ENSG00000256116" 0.063812372074095 -0.226135102483127 8.10304584153645 -0.0279074198647565 0.977735990553365 NA NA
"ENSG00000256137" 0 NA NA NA NA NA NA
"ENSG00000256139" 0.0117105097379052 -0.226057951193619 8.1030458415403 -0.0278978985944683 0.977743584471197 NA NA
"ENSG00000256146" 1.46581099917924 -0.715025904694334 0.960291415134639 -0.74459262409847 0.456518028237658 NA NA
"ENSG00000256148" 0 NA NA NA NA NA NA
"ENSG00000256149" 0 NA NA NA NA NA NA
"ENSG00000256152" 0 NA NA NA NA NA NA
"ENSG00000256157" 0 NA NA NA NA NA NA
"ENSG00000256159" 0 NA NA NA NA NA NA
"ENSG00000256176" 0 NA NA NA NA NA NA
"ENSG00000256181" 0 NA NA NA NA NA NA
"ENSG00000256185" 0.010399839673666 0 8.1030458415403 0 1 NA NA
"ENSG00000256195" 0.0640182510699212 -0.22612464621137 8.10304584152824 -0.0279061294522706 0.977737019752722 NA NA
"ENSG00000256196" 0.751798900914456 -0.91744553434248 1.58237029086057 -0.579791935959267 0.562054936305696 NA NA
"ENSG00000256199" 0 NA NA NA NA NA NA
"ENSG00000256204" 0 NA NA NA NA NA NA
"ENSG00000256206" 0.321791211713435 -1.08733860920233 5.01990842903146 -0.216605267720417 0.828515980153649 NA NA
"ENSG00000256209" 0.0123199367350616 0 8.1030458415403 0 1 NA NA
"ENSG00000256218" 0.196356313265619 2.16770923611488 7.70329673604383 0.281400199212389 0.778403465338575 NA NA
"ENSG00000256220" 0 NA NA NA NA NA NA
"ENSG00000256221" 0 NA NA NA NA NA NA
"ENSG00000256226" 0 NA NA NA NA NA NA
"ENSG00000256237" 0 NA NA NA NA NA NA
"ENSG00000256249" 0 NA NA NA NA NA NA
"ENSG00000256250" 0 NA NA NA NA NA NA
"ENSG00000256254" 0 NA NA NA NA NA NA
"ENSG00000256256" 0 NA NA NA NA NA NA
"ENSG00000256258" 0 NA NA NA NA NA NA
"ENSG00000256273" 0 NA NA NA NA NA NA
"ENSG00000256278" 0.0400685611600769 0 8.10304584152861 0 1 NA NA
"ENSG00000256281" 0 NA NA NA NA NA NA
"ENSG00000256286" 0 NA NA NA NA NA NA
"ENSG00000256298" 0 NA NA NA NA NA NA
"ENSG00000256299" 0 NA NA NA NA NA NA
"ENSG00000256306" 0.010468704978083 0 8.1030458415403 0 1 NA NA
"ENSG00000256311" 0 NA NA NA NA NA NA
"ENSG00000256312" 0 NA NA NA NA NA NA
"ENSG00000256314" 0.168450880164476 0.0946085776547991 8.10304584151455 0.0116756809112554 0.990684366118099 NA NA
"ENSG00000256321" 0 NA NA NA NA NA NA
"ENSG00000256325" 0.458360468681387 -0.408212865134281 2.20503491658411 -0.185127619551103 0.853128938752926 NA NA
"ENSG00000256339" 0.010468704978083 0 8.1030458415403 0 1 NA NA
"ENSG00000256341" 0.120159045224199 -0.546656834723611 8.10304584154027 -0.0674631299654229 0.946213013153262 NA NA
"ENSG00000256343" 1.13754561958333 -0.725669912199768 1.10799684564342 -0.654938608402236 0.512507281266797 NA NA
"ENSG00000256346" 0.00886594486577857 0 8.10304584154009 0 1 NA NA
"ENSG00000256350" 0 NA NA NA NA NA NA
"ENSG00000256353" 0 NA NA NA NA NA NA
"ENSG00000256357" 0 NA NA NA NA NA NA
"ENSG00000256361" 0.233753245369087 -0.150761019287173 5.60265577207134 -0.0269088491994638 0.978532435433785 NA NA
"ENSG00000256364" 0.0248187346965349 0 8.10304584152646 0 1 NA NA
"ENSG00000256372" 0 NA NA NA NA NA NA
"ENSG00000256378" 0 NA NA NA NA NA NA
"ENSG00000256381" 0 NA NA NA NA NA NA
"ENSG00000256389" 0.00986299089135307 0 8.10304584153878 0 1 NA NA
"ENSG00000256399" 0.0123199367350616 0 8.1030458415403 0 1 NA NA
"ENSG00000256400" 0 NA NA NA NA NA NA
"ENSG00000256403" 0 NA NA NA NA NA NA
"ENSG00000256407" 0.0501207241654849 0 8.1030458415403 0 1 NA NA
"ENSG00000256417" 0.174492813477464 -0.546729807918068 7.17134694705328 -0.076238091944878 0.93922967786976 NA NA
"ENSG00000256433" 0 NA NA NA NA NA NA
"ENSG00000256440" 0.0171149362079666 0 8.1030458415403 0 1 NA NA
"ENSG00000256442" 0.191846641831388 0.953421149103592 8.09383203731092 0.117796013644528 0.906229288208174 NA NA
"ENSG00000256443" 0.0139298105332532 -0.226057951193619 8.1030458415403 -0.0278978985944683 0.977743584471197 NA NA
"ENSG00000256448" 0.12552110708479 0 8.10304584146876 0 1 NA NA
"ENSG00000256450" 0 NA NA NA NA NA NA
"ENSG00000256452" 0 NA NA NA NA NA NA
"ENSG00000256458" 0 NA NA NA NA NA NA
"ENSG00000256462" 0 NA NA NA NA NA NA
"ENSG00000256465" 0 NA NA NA NA NA NA
"ENSG00000256469" 0 NA NA NA NA NA NA
"ENSG00000256473" 0 NA NA NA NA NA NA
"ENSG00000256480" 0 NA NA NA NA NA NA
"ENSG00000256481" 0 NA NA NA NA NA NA
"ENSG00000256482" 0.0112230312477958 0 8.1030458415403 0 1 NA NA
"ENSG00000256484" 0 NA NA NA NA NA NA
"ENSG00000256496" 0 NA NA NA NA NA NA
"ENSG00000256500" 2.69647838156495 -4.52459679488742 1.82825451417866 -2.47481778920704 0.0133304166540876 NA NA
"ENSG00000256502" 0 NA NA NA NA NA NA
"ENSG00000256504" 0 NA NA NA NA NA NA
"ENSG00000256512" 0 NA NA NA NA NA NA
"ENSG00000256513" 0 NA NA NA NA NA NA
"ENSG00000256514" 0 NA NA NA NA NA NA
"ENSG00000256533" 0.0281286557089225 0 8.10304584153826 0 1 NA NA
"ENSG00000256538" 0.260055569517898 -2.07288871644384 6.04605392853188 -0.342849855616023 0.731711417163057 NA NA
"ENSG00000256542" 0.0110535018371743 0 8.10304584153701 0 1 NA NA
"ENSG00000256552" 0.0123163059405553 0 8.1030458415403 0 1 NA NA
"ENSG00000256557" 0 NA NA NA NA NA NA
"ENSG00000256564" 0 NA NA NA NA NA NA
"ENSG00000256566" 0.0203316958694361 0 8.1030458415393 0 1 NA NA
"ENSG00000256568" 0 NA NA NA NA NA NA
"ENSG00000256569" 0 NA NA NA NA NA NA
"ENSG00000256571" 0.874342753916175 -0.657258660504111 1.30990443092338 -0.501760773525132 0.615835809077284 NA NA
"ENSG00000256588" 0.0315371370252697 -0.22607236391829 8.1030458415403 -0.0278996772743564 0.977742165842173 NA NA
"ENSG00000256591" 1.41936435925353 -0.614947272944174 1.03211765891765 -0.595811211668491 0.551301352963516 NA NA
"ENSG00000256594" 0 NA NA NA NA NA NA
"ENSG00000256596" 0 NA NA NA NA NA NA
"ENSG00000256603" 0.28904646932137 -0.653866067905007 4.29231137805303 -0.152334257772696 0.878923306418646 NA NA
"ENSG00000256609" 0 NA NA NA NA NA NA
"ENSG00000256615" 0 NA NA NA NA NA NA
"ENSG00000256625" 0.223480872360118 0.415043766403584 5.72444925460084 0.0725037026173315 0.942201058963775 NA NA
"ENSG00000256626" 0 NA NA NA NA NA NA
"ENSG00000256627" 0 NA NA NA NA NA NA
"ENSG00000256630" 0 NA NA NA NA NA NA
"ENSG00000256632" 0 NA NA NA NA NA NA
"ENSG00000256640" 0 NA NA NA NA NA NA
"ENSG00000256651" 0.11599736309139 -0.226209500582897 8.10304584148 -0.0279166013630229 0.977728667630781 NA NA
"ENSG00000256654" 0.117275799471908 0 8.10304584149556 0 1 NA NA
"ENSG00000256657" 0 NA NA NA NA NA NA
"ENSG00000256658" 0 NA NA NA NA NA NA
"ENSG00000256663" 0.0433961366137669 -0.546559480253895 8.10304584153844 -0.0674511154129328 0.946222577593108 NA NA
"ENSG00000256664" 0 NA NA NA NA NA NA
"ENSG00000256673" 0.182650906657441 0.735466428134206 8.03172175333259 0.0915702075746137 0.927039522883219 NA NA
"ENSG00000256674" 0.0361657022799499 -0.226088689357584 8.10304584153984 -0.0279016920030925 0.977740558946784 NA NA
"ENSG00000256682" 0.300802301344665 -0.226166660396738 4.21231624535684 -0.0536917570341584 0.957180750264054 NA NA
"ENSG00000256686" 0 NA NA NA NA NA NA
"ENSG00000256691" 0 NA NA NA NA NA NA
"ENSG00000256694" 0.0109135640315278 -0.226055892174998 8.1030458415403 -0.0278976444901893 0.977743787138197 NA NA
"ENSG00000256695" 0 NA NA NA NA NA NA
"ENSG00000256705" 0 NA NA NA NA NA NA
"ENSG00000256706" 0 NA NA NA NA NA NA
"ENSG00000256708" 0.0145588991855777 0 8.1030458415403 0 1 NA NA
"ENSG00000256712" 0.0381497392151563 0 8.10304584153882 0 1 NA NA
"ENSG00000256714" 0 NA NA NA NA NA NA
"ENSG00000256723" 0.0126043354413591 -0.226055892174995 8.1030458415403 -0.0278976444901889 0.977743787138197 NA NA
"ENSG00000256732" 0 NA NA NA NA NA NA
"ENSG00000256734" 0.40140840431536 -0.305246079057164 3.48565381131737 -0.0875721157580475 0.930216765412961 NA NA
"ENSG00000256739" 0 NA NA NA NA NA NA
"ENSG00000256747" 0 NA NA NA NA NA NA
"ENSG00000256748" 0.0300366945403165 0 8.1030458415403 0 1 NA NA
"ENSG00000256757" 0 NA NA NA NA NA NA
"ENSG00000256774" 0 NA NA NA NA NA NA
"ENSG00000256783" 0 NA NA NA NA NA NA
"ENSG00000256789" 0 NA NA NA NA NA NA
"ENSG00000256799" 0 NA NA NA NA NA NA
"ENSG00000256803" 0 NA NA NA NA NA NA
"ENSG00000256804" 0 NA NA NA NA NA NA
"ENSG00000256810" 0 NA NA NA NA NA NA
"ENSG00000256811" 0 NA NA NA NA NA NA
"ENSG00000256814" 0 NA NA NA NA NA NA
"ENSG00000256824" 0 NA NA NA NA NA NA
"ENSG00000256825" 0.113865186126748 -0.546647414552131 8.10304584147412 -0.0674619674189926 0.946213938622716 NA NA
"ENSG00000256827" 0 NA NA NA NA NA NA
"ENSG00000256835" 0 NA NA NA NA NA NA
"ENSG00000256843" 0.0266983309109692 1.05613377801892 8.1030458415403 0.130337875247434 0.896299115522772 NA NA
"ENSG00000256851" 0 NA NA NA NA NA NA
"ENSG00000256875" 0 NA NA NA NA NA NA
"ENSG00000256884" 0.0572603164564959 0 8.10304584152207 0 1 NA NA
"ENSG00000256894" 0.0145588991855777 0 8.1030458415403 0 1 NA NA
"ENSG00000256897" 0 NA NA NA NA NA NA
"ENSG00000256913" 0 NA NA NA NA NA NA
"ENSG00000256915" 0.0331797573252304 0 8.1030458415403 0 1 NA NA
"ENSG00000256917" 0 NA NA NA NA NA NA
"ENSG00000256923" 0.00880495685168251 0 8.1030458415403 0 1 NA NA
"ENSG00000256928" 0 NA NA NA NA NA NA
"ENSG00000256947" 0 NA NA NA NA NA NA
"ENSG00000256950" 0.0838862702667994 0 8.10304584150701 0 1 NA NA
"ENSG00000256951" 0 NA NA NA NA NA NA
"ENSG00000256955" 0.292913816104835 -0.226184816672378 5.09148367255248 -0.0444241465197485 0.964566314506227 NA NA
"ENSG00000256966" 0 NA NA NA NA NA NA
"ENSG00000256967" 0.21594975361959 1.05591067971584 8.10304584143385 0.130310342601862 0.896320897630208 NA NA
"ENSG00000256969" 0.122673956060189 -0.842227198117217 8.10248633204943 -0.103946759500943 0.917211599349912 NA NA
"ENSG00000256972" 0 NA NA NA NA NA NA
"ENSG00000256973" 0.0178689841460039 -0.226057951193619 8.1030458415403 -0.0278978985944683 0.977743584471197 NA NA
"ENSG00000256975" 0.0888838045081364 1.05604046380391 8.10304584151938 0.130326359304651 0.896308226207049 NA NA
"ENSG00000256981" 0.516121840719027 0.657849374050468 1.64048497227657 0.401009082782114 0.688413436765915 NA NA
"ENSG00000256982" 4.42911604259774 0.11682364949593 0.48595456389007 0.240400354635535 0.810019903305752 NA NA
"ENSG00000256984" 0 NA NA NA NA NA NA
"ENSG00000256986" 0 NA NA NA NA NA NA
"ENSG00000256987" 0.0082374088221482 0 8.1030458415403 0 1 NA NA
"ENSG00000256988" 0.0609782213573293 -0.226091044131252 8.10304584153984 -0.0279019826066155 0.977740327168959 NA NA
"ENSG00000257000" 0 NA NA NA NA NA NA
"ENSG00000257002" 0.0423630399560794 0 8.10304584152735 0 1 NA NA
"ENSG00000257004" 0.027829992856782 0 8.10304584153211 0 1 NA NA
"ENSG00000257005" 0 NA NA NA NA NA NA
"ENSG00000257009" 0 NA NA NA NA NA NA
"ENSG00000257012" 0 NA NA NA NA NA NA
"ENSG00000257022" 0 NA NA NA NA NA NA
"ENSG00000257025" 0 NA NA NA NA NA NA
"ENSG00000257027" 1.57015793605121 -1.49253947535329 1.18589095159593 -1.25858070958774 0.208181818273367 NA NA
"ENSG00000257035" 0 NA NA NA NA NA NA
"ENSG00000257042" 0.0653691100257968 0 8.10304584152584 0 1 NA NA
"ENSG00000257045" 0.0940131878952458 1.05603834999068 8.10304584153815 0.130326098437847 0.896308432588495 NA NA
"ENSG00000257058" 0.110974488496892 -0.546652654869435 8.10304584151865 -0.0674626141281934 0.946213423796292 NA NA
"ENSG00000257060" 3.17845406824371 0.724212302674398 0.550131946275606 1.31643382569821 0.188028475444017 NA NA
"ENSG00000257062" 0 NA NA NA NA NA NA
"ENSG00000257065" 0.107368491228497 1.90273159683923 8.08398977379616 0.235370361675473 0.813921287904774 NA NA
"ENSG00000257070" 0 NA NA NA NA NA NA
"ENSG00000257078" 0 NA NA NA NA NA NA
"ENSG00000257083" 0.0222068740504891 0 8.1030458415403 0 1 NA NA
"ENSG00000257086" 0.152013933464757 1.05599000674255 8.10304584152207 0.130320132379283 0.896313152561557 NA NA
"ENSG00000257087" 0 NA NA NA NA NA NA
"ENSG00000257094" 0 NA NA NA NA NA NA
"ENSG00000257095" 0.00880495685168251 0 8.1030458415403 0 1 NA NA
"ENSG00000257096" 0.00981666663675529 0 8.1030458415403 0 1 NA NA
"ENSG00000257105" 0 NA NA NA NA NA NA
"ENSG00000257113" 0 NA NA NA NA NA NA
"ENSG00000257120" 0.0473879642650195 0 8.10304584154004 0 1 NA NA
"ENSG00000257121" 0.111684178783613 -0.852022808772133 8.1027219667731 -0.105152665026152 0.916254670249771 NA NA
"ENSG00000257124" 0 NA NA NA NA NA NA
"ENSG00000257128" 0 NA NA NA NA NA NA
"ENSG00000257129" 0 NA NA NA NA NA NA
"ENSG00000257142" 0 NA NA NA NA NA NA
"ENSG00000257146" 0 NA NA NA NA NA NA
"ENSG00000257157" 0 NA NA NA NA NA NA
"ENSG00000257159" 0.0655261470715123 -0.22613526844031 8.10304584152857 -0.0279074403456233 0.97773597421836 NA NA
"ENSG00000257165" 0.0127985154158495 0 8.1030458415403 0 1 NA NA
"ENSG00000257169" 0.0777911785205686 -0.226143977343035 8.10304584152789 -0.0279085151146564 0.977735117010627 NA NA
"ENSG00000257171" 0 NA NA NA NA NA NA
"ENSG00000257175" 0 NA NA NA NA NA NA
"ENSG00000257176" 1.63451317021233 -0.205625981504268 0.863904051273827 -0.238019466630666 0.811865995843084 NA NA
"ENSG00000257178" 0.0190371323790661 0 8.1030458415403 0 1 NA NA
"ENSG00000257180" 0.0113111133755411 0 8.1030458415403 0 1 NA NA
"ENSG00000257181" 0.0902275639664576 0 8.10304584150618 0 1 NA NA
"ENSG00000257183" 0 NA NA NA NA NA NA
"ENSG00000257184" 0 NA NA NA NA NA NA
"ENSG00000257191" 0 NA NA NA NA NA NA
"ENSG00000257194" 0.0194286686687063 0 8.1030458415403 0 1 NA NA
"ENSG00000257199" 0.0177959632053827 -0.226069617306415 8.10304584153831 -0.0278993383139366 0.977742436188222 NA NA
"ENSG00000257202" 0 NA NA NA NA NA NA
"ENSG00000257207" 0.663751594293162 0.0895135455025387 3.0284611933592 0.0295574352079609 0.9764200122518 NA NA
"ENSG00000257221" 0.00992447624296523 0 8.1030458415403 0 1 NA NA
"ENSG00000257222" 0.0210712772733167 -0.226072078257581 8.1030458415395 -0.0278996420208613 0.977742193959447 NA NA
"ENSG00000257224" 0 NA NA NA NA NA NA
"ENSG00000257225" 0.474199678033007 0.41508078604028 2.387023323197 0.173890544766171 0.861951483605435 NA NA
"ENSG00000257226" 0 NA NA NA NA NA NA
"ENSG00000257228" 0.0275961527155035 -0.226074587339169 8.10304584153491 -0.0278999516675998 0.977741946993233 NA NA
"ENSG00000257235" 0 NA NA NA NA NA NA
"ENSG00000257237" 0 NA NA NA NA NA NA
"ENSG00000257239" 0 NA NA NA NA NA NA
"ENSG00000257241" 0 NA NA NA NA NA NA
"ENSG00000257252" 0.515876004168454 0.41620706090422 2.25054070433806 0.184936473311482 0.853278862828682 NA NA
"ENSG00000257253" 0 NA NA NA NA NA NA
"ENSG00000257254" 0 NA NA NA NA NA NA
"ENSG00000257256" 0 NA NA NA NA NA NA
"ENSG00000257258" 0.0218320455055081 -0.22607236391829 8.1030458415403 -0.0278996772743564 0.977742165842173 NA NA
"ENSG00000257262" 0 NA NA NA NA NA NA
"ENSG00000257264" 0.304376707523124 -0.716252828543461 7.22221762887807 -0.0991735316420708 0.921000489926008 NA NA
"ENSG00000257265" 0.0178689841460039 -0.226057951193619 8.1030458415403 -0.0278978985944683 0.977743584471197 NA NA
"ENSG00000257268" 0.0798837328707057 -0.226151512505756 8.10304584152672 -0.0279094450319864 0.977734375332854 NA NA
"ENSG00000257270" 0 NA NA NA NA NA NA
"ENSG00000257272" 0.244687413138967 1.05675305397 4.90465351014965 0.215459267771548 0.829409265867024 NA NA
"ENSG00000257275" 0.665263193386301 -2.36643579676683 1.65067415166336 -1.43361777028022 0.151681369569885 NA NA
"ENSG00000257277" 0.0110535018371743 0 8.10304584153701 0 1 NA NA
"ENSG00000257279" 0.0202010385908758 0 8.1030458415403 0 1 NA NA
"ENSG00000257281" 0 NA NA NA NA NA NA
"ENSG00000257283" 0 NA NA NA NA NA NA
"ENSG00000257284" 0 NA NA NA NA NA NA
"ENSG00000257286" 0 NA NA NA NA NA NA
"ENSG00000257288" 0 NA NA NA NA NA NA
"ENSG00000257289" 0.0112725434963834 0 8.1030458415347 0 1 NA NA
"ENSG00000257292" 0 NA NA NA NA NA NA
"ENSG00000257294" 0.0183596719129364 -0.226070304899668 8.1030458415403 -0.0278994231700774 0.977742368509162 NA NA
"ENSG00000257296" 0 NA NA NA NA NA NA
"ENSG00000257298" 1.83828058732444 -0.625919772187681 0.836146228683769 -0.748576924365229 0.454112244696877 NA NA
"ENSG00000257307" 0.033429905298285 0 8.1030458415403 0 1 NA NA
"ENSG00000257308" 0 NA NA NA NA NA NA
"ENSG00000257310" 0 NA NA NA NA NA NA
"ENSG00000257322" 0.0123199367350616 0 8.1030458415403 0 1 NA NA
"ENSG00000257323" 0 NA NA NA NA NA NA
"ENSG00000257325" 0 NA NA NA NA NA NA
"ENSG00000257327" 0.0101711875132875 0 8.10304584154004 0 1 NA NA
"ENSG00000257329" 0 NA NA NA NA NA NA
"ENSG00000257341" 0.398192141936488 0 8.10304584139538 0 1 NA NA
"ENSG00000257342" 0.0120561868881342 0 8.1030458415403 0 1 NA NA
"ENSG00000257343" 0 NA NA NA NA NA NA
"ENSG00000257346" 0.105702352550633 -0.867101904329214 8.10304584151685 -0.107009379101192 0.914781539036 NA NA
"ENSG00000257350" 0 NA NA NA NA NA NA
"ENSG00000257355" 0.201643638097103 2.38545129270551 8.05635855845244 0.296095472340016 0.767157171594196 NA NA
"ENSG00000257359" 0.0317126820905294 1.05613377801892 8.1030458415403 0.130337875247434 0.896299115522772 NA NA
"ENSG00000257360" 0 NA NA NA NA NA NA
"ENSG00000257366" 3.65152483257501 0.12693490356487 0.641504334326219 0.197870687340236 0.843146238826264 NA NA
"ENSG00000257373" 0.0544702982075422 -0.226122559212853 8.10304584152536 -0.0279058718949918 0.977737225173698 NA NA
"ENSG00000257376" 0.0316738353935443 0 8.1030458415403 0 1 NA NA
"ENSG00000257378" 0 NA NA NA NA NA NA
"ENSG00000257379" 3.65106499752803 -3.40354426694702 1.33193052651389 -2.55534669353607 0.0106082079513694 NA NA
"ENSG00000257384" 0 NA NA NA NA NA NA
"ENSG00000257386" 0 NA NA NA NA NA NA
"ENSG00000257389" 0 NA NA NA NA NA NA
"ENSG00000257390" 1.90234158785121 -3.91299249155219 1.61502861827918 -2.42286263367982 0.0153987482030474 NA NA
"ENSG00000257391" 2.44429440206644 -1.28695261500054 0.813777299591381 -1.58145553537405 0.113773918013758 NA NA
"ENSG00000257392" 0 NA NA NA NA NA NA
"ENSG00000257395" 0.0194286686687063 0 8.1030458415403 0 1 NA NA
"ENSG00000257398" 0 NA NA NA NA NA NA
"ENSG00000257403" 0 NA NA NA NA NA NA
"ENSG00000257404" 0 NA NA NA NA NA NA
"ENSG00000257405" 0.189668712384571 -0.546722628273142 7.84188931787319 -0.0697182281095265 0.944417933150513 NA NA
"ENSG00000257407" 0 NA NA NA NA NA NA
"ENSG00000257410" 0 NA NA NA NA NA NA
"ENSG00000257411" 0 NA NA NA NA NA NA
"ENSG00000257415" 0 NA NA NA NA NA NA
"ENSG00000257426" 0 NA NA NA NA NA NA
"ENSG00000257429" 0 NA NA NA NA NA NA
"ENSG00000257431" 0.01897614436497 0 8.1030458415403 0 1 NA NA
"ENSG00000257432" 0 NA NA NA NA NA NA
"ENSG00000257434" 0.0110535018371743 0 8.10304584153701 0 1 NA NA
"ENSG00000257435" 0.0123163059405553 0 8.1030458415403 0 1 NA NA
"ENSG00000257438" 0 NA NA NA NA NA NA
"ENSG00000257449" 0.0446122552282808 0 8.10304584153652 0 1 NA NA
"ENSG00000257452" 0 NA NA NA NA NA NA
"ENSG00000257454" 0.0242935501772605 -0.226074422936911 8.1030458415403 -0.0278999313786354 0.977741963175185 NA NA
"ENSG00000257456" 0 NA NA NA NA NA NA
"ENSG00000257458" 0 NA NA NA NA NA NA
"ENSG00000257464" 0 NA NA NA NA NA NA
"ENSG00000257470" 0.199297283846791 -0.546740038544484 8.10304584146025 -0.067473398181585 0.946204838927708 NA NA
"ENSG00000257472" 0 NA NA NA NA NA NA
"ENSG00000257474" 0.0127985154158495 0 8.1030458415403 0 1 NA NA
"ENSG00000257475" 0.531764385171495 1.08582251105373 1.61625769046739 0.671812742149879 0.501702915792958 NA NA
"ENSG00000257489" 0 NA NA NA NA NA NA
"ENSG00000257493" 0 NA NA NA NA NA NA
"ENSG00000257494" 0 NA NA NA NA NA NA
"ENSG00000257496" 0.130873771951436 0.415072023585678 8.1030458415288 0.051224197876112 0.959146870036141 NA NA
"ENSG00000257500" 0 NA NA NA NA NA NA
"ENSG00000257509" 0.0571976680832091 -0.546575468186388 8.10304584152372 -0.0674530884899459 0.946221006882687 NA NA
"ENSG00000257511" 0.750544210399255 0.556357732346525 1.35061478907985 0.411929246477126 0.680391283529167 NA NA
"ENSG00000257512" 0 NA NA NA NA NA NA
"ENSG00000257514" 0 NA NA NA NA NA NA
"ENSG00000257515" 0 NA NA NA NA NA NA
"ENSG00000257517" 0 NA NA NA NA NA NA
"ENSG00000257519" 0 NA NA NA NA NA NA
"ENSG00000257522" 0.251458949565316 -0.670322898383894 7.8316781525134 -0.0855912213615122 0.9317913771891 NA NA
"ENSG00000257526" 1.21310603053467 -1.00794841762363 1.10048498468085 -0.915912921716009 0.359712568853339 NA NA
"ENSG00000257527" 0.421538651563013 0.966396913058811 3.04223024940619 0.317660674515823 0.750742344390332 NA NA
"ENSG00000257531" 0.271537928426957 0.415055933900932 4.37051962595285 0.0949671822627826 0.924340893835582 NA NA
"ENSG00000257534" 0 NA NA NA NA NA NA
"ENSG00000257543" 0 NA NA NA NA NA NA
"ENSG00000257545" 0.164219358811945 0 8.103045841482 0 1 NA NA
"ENSG00000257548" 0 NA NA NA NA NA NA
"ENSG00000257550" 0.0725654058184061 -0.226140777988237 8.10304584153306 -0.027908120281034 0.977735431919617 NA NA
"ENSG00000257553" 0 NA NA NA NA NA NA
"ENSG00000257558" 0 NA NA NA NA NA NA
"ENSG00000257564" 0 NA NA NA NA NA NA
"ENSG00000257570" 0 NA NA NA NA NA NA
"ENSG00000257579" 0.034665326654042 1.05611936529425 8.1030458415403 0.130336096567546 0.896300522700709 NA NA
"ENSG00000257580" 0 NA NA NA NA NA NA
"ENSG00000257586" 0 NA NA NA NA NA NA
"ENSG00000257587" 0 NA NA NA NA NA NA
"ENSG00000257603" 0 NA NA NA NA NA NA
"ENSG00000257604" 0.303286481812374 -0.840320499243443 4.17695086296774 -0.20118036501066 0.840557544065211 NA NA
"ENSG00000257607" 0.0353908441475876 -0.226089771501077 8.10304584152274 -0.0279018255508956 0.977740452432523 NA NA
"ENSG00000257609" 0 NA NA NA NA NA NA
"ENSG00000257611" 0.171654182341962 0.0945806111088202 8.10304584150704 0.0116722295490839 0.99068711971905 NA NA
"ENSG00000257614" 0 NA NA NA NA NA NA
"ENSG00000257616" 0 NA NA NA NA NA NA
"ENSG00000257622" 0 NA NA NA NA NA NA
"ENSG00000257624" 0.175524872822068 -0.546717456490353 8.10304584145285 -0.0674706113216716 0.946207057464542 NA NA
"ENSG00000257629" 0 NA NA NA NA NA NA
"ENSG00000257634" 0 NA NA NA NA NA NA
"ENSG00000257635" 0 NA NA NA NA NA NA
"ENSG00000257639" 0 NA NA NA NA NA NA
"ENSG00000257643" 0 NA NA NA NA NA NA
"ENSG00000257644" 0 NA NA NA NA NA NA
"ENSG00000257645" 0 NA NA NA NA NA NA
"ENSG00000257647" 0.014682632128395 0 8.10304584153901 0 1 NA NA
"ENSG00000257653" 0 NA NA NA NA NA NA
"ENSG00000257654" 0.24093898670438 0.735532587668694 6.23824450246213 0.117906982866477 0.906141360318577 NA NA
"ENSG00000257657" 0.0480884677352617 -0.226118234353247 8.10304584152478 -0.0279053381624084 0.977737650864906 NA NA
"ENSG00000257658" 0.0177574257159857 0 8.10304584153815 0 1 NA NA
"ENSG00000257663" 0 NA NA NA NA NA NA
"ENSG00000257668" 0.0146733036938778 0 8.1030458415346 0 1 NA NA
"ENSG00000257672" 0 NA NA NA NA NA NA
"ENSG00000257674" 0.0288391352563231 0 8.10304584153826 0 1 NA NA
"ENSG00000257680" 0 NA NA NA NA NA NA
"ENSG00000257681" 0.605169981219186 1.56306085074249 1.65281431356284 0.945696584253995 0.344303365199594 NA NA
"ENSG00000257682" 0 NA NA NA NA NA NA
"ENSG00000257687" 0 NA NA NA NA NA NA
"ENSG00000257691" 0 NA NA NA NA NA NA
"ENSG00000257700" 0 NA NA NA NA NA NA
"ENSG00000257703" 0.0153891473570691 0 8.1030458415403 0 1 NA NA
"ENSG00000257711" 3.55807180229874 -0.100423937484025 0.574833064342741 -0.174701045770304 0.86131454600723 NA NA
"ENSG00000257715" 0 NA NA NA NA NA NA
"ENSG00000257721" 0 NA NA NA NA NA NA
"ENSG00000257726" 0.174432190018638 1.05592877626702 8.10304584146082 0.130312575903761 0.896319130778491 NA NA
"ENSG00000257729" 0 NA NA NA NA NA NA
"ENSG00000257731" 0.0171149362079666 0 8.1030458415403 0 1 NA NA
"ENSG00000257732" 0.56221686004807 -0.602820293400108 1.87659406867399 -0.321231055486637 0.748035299361578 NA NA
"ENSG00000257735" 0.0263027113885968 -0.22607236391829 8.1030458415403 -0.0278996772743564 0.977742165842173 NA NA
"ENSG00000257737" 0 NA NA NA NA NA NA
"ENSG00000257738" 0 NA NA NA NA NA NA
"ENSG00000257740" 1.00153990277334 0.875772387884369 1.01446518551319 0.863284812914832 0.387980892161711 NA NA
"ENSG00000257746" 0.156453773192247 1.05596709619615 8.10304584148158 0.130317304980602 0.896315389424155 NA NA
"ENSG00000257751" 0 NA NA NA NA NA NA
"ENSG00000257752" 0 NA NA NA NA NA NA
"ENSG00000257754" 0.0309577310576468 0 8.10304584153263 0 1 NA NA
"ENSG00000257759" 0.112087322574 -0.837406145880928 8.10284232532845 -0.103347209813438 0.917687408170642 NA NA
"ENSG00000257761" 0.0495296003545183 0 8.10304584150988 0 1 NA NA
"ENSG00000257764" 0.0943385135413117 -1.27635564710777 8.10072628956638 -0.157560643513125 0.874803018036871 NA NA
"ENSG00000257766" 0 NA NA NA NA NA NA
"ENSG00000257767" 0 NA NA NA NA NA NA
"ENSG00000257769" 0.0690457411014724 -0.226101953849833 8.10304584153629 -0.0279033289791886 0.977739253337171 NA NA
"ENSG00000257777" 0 NA NA NA NA NA NA
"ENSG00000257779" 0 NA NA NA NA NA NA
"ENSG00000257781" 0 NA NA NA NA NA NA
"ENSG00000257787" 0.0101711875132875 0 8.10304584154004 0 1 NA NA
"ENSG00000257797" 0 NA NA NA NA NA NA
"ENSG00000257808" 0 NA NA NA NA NA NA
"ENSG00000257813" 0.0245855050024337 0 8.1030458415403 0 1 NA NA
"ENSG00000257823" 0 NA NA NA NA NA NA
"ENSG00000257824" 0 NA NA NA NA NA NA
"ENSG00000257825" 0 NA NA NA NA NA NA
"ENSG00000257826" 0 NA NA NA NA NA NA
"ENSG00000257829" 0 NA NA NA NA NA NA
"ENSG00000257830" 0.0232062195689114 0 8.1030458415297 0 1 NA NA
"ENSG00000257831" 0.121372557495022 -0.226194970353811 8.10304584147835 -0.0279148081818753 0.977730097824959 NA NA
"ENSG00000257835" 0 NA NA NA NA NA NA
"ENSG00000257837" 0 NA NA NA NA NA NA
"ENSG00000257846" 0 NA NA NA NA NA NA
"ENSG00000257848" 0 NA NA NA NA NA NA
"ENSG00000257849" 0 NA NA NA NA NA NA
"ENSG00000257852" 0 NA NA NA NA NA NA
"ENSG00000257855" 0.0880273381656045 0 8.10304584152889 0 1 NA NA
"ENSG00000257863" 0.0466782223885475 -0.226103248386249 8.1030458415403 -0.0279034887384112 0.977739125917368 NA NA
"ENSG00000257864" 0 NA NA NA NA NA NA
"ENSG00000257865" 0 NA NA NA NA NA NA
"ENSG00000257869" 0 NA NA NA NA NA NA
"ENSG00000257870" 0.0146684600048482 0 8.10304584152859 0 1 NA NA
"ENSG00000257872" 0 NA NA NA NA NA NA
"ENSG00000257875" 0.0146684600048482 0 8.10304584152859 0 1 NA NA
"ENSG00000257878" 0 NA NA NA NA NA NA
"ENSG00000257879" 0.00886594486577857 0 8.10304584154009 0 1 NA NA
"ENSG00000257880" 0.0166069616089862 0 8.10304584153101 0 1 NA NA
"ENSG00000257884" 0.0182981865613243 -0.226072053215694 8.10304584153931 -0.0278996389304331 0.977742196424293 NA NA
"ENSG00000257890" 0.0516985654105429 0 8.10304584151415 0 1 NA NA
"ENSG00000257891" 0 NA NA NA NA NA NA
"ENSG00000257894" 3.08851544272266 0.145515002112956 0.589822605496517 0.246709774696513 0.805132841248272 NA NA
"ENSG00000257896" 0 NA NA NA NA NA NA
"ENSG00000257897" 0 NA NA NA NA NA NA
"ENSG00000257900" 0.046694661964313 0 8.10304584153146 0 1 NA NA
"ENSG00000257904" 0 NA NA NA NA NA NA
"ENSG00000257905" 0 NA NA NA NA NA NA
"ENSG00000257910" 0 NA NA NA NA NA NA
"ENSG00000257918" 0.0963727250099716 1.0560555373397 8.1030458415403 0.130328219535157 0.896306754509611 NA NA
"ENSG00000257925" 0 NA NA NA NA NA NA
"ENSG00000257932" 0 NA NA NA NA NA NA
"ENSG00000257940" 0.0373344221402243 -0.226086536637642 8.10304584153963 -0.0279014263350982 0.977740770836681 NA NA
"ENSG00000257941" 0.0241547082073065 -0.226074422936911 8.1030458415403 -0.0278999313786353 0.977741963175185 NA NA
"ENSG00000257943" 0 NA NA NA NA NA NA
"ENSG00000257947" 0 NA NA NA NA NA NA
"ENSG00000257948" 0.0286076226409431 0.735676955134615 8.1030458415403 0.0907901756353351 0.9276593165178 NA NA
"ENSG00000257951" 0 NA NA NA NA NA NA
"ENSG00000257953" 0 NA NA NA NA NA NA
"ENSG00000257954" 0.921482072298099 -1.35687534094573 1.26870669403803 -1.06949490163647 0.284846724960845 NA NA
"ENSG00000257955" 0.0165434135685007 0 8.10304584153354 0 1 NA NA
"ENSG00000257958" 0 NA NA NA NA NA NA
"ENSG00000257959" 0 NA NA NA NA NA NA
"ENSG00000257962" 0 NA NA NA NA NA NA
"ENSG00000257964" 0 NA NA NA NA NA NA
"ENSG00000257976" 0 NA NA NA NA NA NA
"ENSG00000257985" 0.0490285248507002 0 8.10304584151077 0 1 NA NA
"ENSG00000257989" 0 NA NA NA NA NA NA
"ENSG00000257991" 0 NA NA NA NA NA NA
"ENSG00000257994" 0 NA NA NA NA NA NA
"ENSG00000257995" 0 NA NA NA NA NA NA
"ENSG00000257997" 0 NA NA NA NA NA NA
"ENSG00000257998" 0 NA NA NA NA NA NA
"ENSG00000258007" 0 NA NA NA NA NA NA
"ENSG00000258010" 0.00886594486577857 0 8.10304584154009 0 1 NA NA
"ENSG00000258012" 0 NA NA NA NA NA NA
"ENSG00000258021" 0 NA NA NA NA NA NA
"ENSG00000258026" 0 NA NA NA NA NA NA
"ENSG00000258028" 0.0198489524859305 0 8.10304584152921 0 1 NA NA
"ENSG00000258034" 0.0435674105476093 0 8.10304584153308 0 1 NA NA
"ENSG00000258035" 0.0569353774270886 -0.226122457754575 8.10304584153723 -0.0279058593739459 0.977737235160158 NA NA
"ENSG00000258039" 0 NA NA NA NA NA NA
"ENSG00000258044" 0.0112119951205771 0 8.1030458415403 0 1 NA NA
"ENSG00000258050" 0 NA NA NA NA NA NA
"ENSG00000258051" 0.0462480384027659 0 8.10304584153356 0 1 NA NA
"ENSG00000258052" 0 NA NA NA NA NA NA
"ENSG00000258053" 0.527909720820721 -1.205492208176 1.87256939887349 -0.643763701842616 0.519728674881167 NA NA
"ENSG00000258064" 0 NA NA NA NA NA NA
"ENSG00000258065" 0 NA NA NA NA NA NA
"ENSG00000258066" 0 NA NA NA NA NA NA
"ENSG00000258068" 0.0828163422673363 -0.226118520437154 8.10304584153617 -0.0279053734680942 0.97773762270601 NA NA
"ENSG00000258072" 0.49074001655163 1.39700004156698 1.94721817642746 0.717433751635392 0.473106500032924 NA NA
"ENSG00000258073" 0 NA NA NA NA NA NA
"ENSG00000258076" 0 NA NA NA NA NA NA
"ENSG00000258077" 0 NA NA NA NA NA NA
"ENSG00000258081" 0.218075919806312 -0.564370554414281 6.47139260615885 -0.0872100626188507 0.930504541020256 NA NA
"ENSG00000258082" 0.00981666663675529 0 8.1030458415403 0 1 NA NA
"ENSG00000258084" 0 NA NA NA NA NA NA
"ENSG00000258088" 0.00880495685168251 0 8.1030458415403 0 1 NA NA
"ENSG00000258090" 0.010399839673666 0 8.1030458415403 0 1 NA NA
"ENSG00000258091" 0.012284013421823 1.05615024976221 8.1030458415403 0.130339908031601 0.896297507314156 NA NA
"ENSG00000258092" 0 NA NA NA NA NA NA
"ENSG00000258101" 1.08859494203631 0.79471435601866 1.15361709783427 0.688889196866627 0.49089299831373 NA NA
"ENSG00000258107" 0.0254184170124597 0 8.1030458415403 0 1 NA NA
"ENSG00000258108" 0 NA NA NA NA NA NA
"ENSG00000258111" 0.061414210371552 0.73562959892336 8.1030458415403 0.0907843313871127 0.927663960375642 NA NA
"ENSG00000258114" 0 NA NA NA NA NA NA
"ENSG00000258115" 0 NA NA NA NA NA NA
"ENSG00000258119" 0.0205253515740117 0 8.10304584153767 0 1 NA NA
"ENSG00000258121" 0.0306446255425444 0 8.1030458415403 0 1 NA NA
"ENSG00000258122" 0.0890684156193029 1.6708618901388 8.0894791957411 0.206547522987446 0.836363246959009 NA NA
"ENSG00000258125" 0.0291177983711553 0 8.10304584152877 0 1 NA NA
"ENSG00000258130" 0 NA NA NA NA NA NA
"ENSG00000258131" 0.180885850219111 -0.546716426006529 6.24035231553084 -0.0876098653349865 0.930186760929319 NA NA
"ENSG00000258133" 0.0265664292545781 1.0561317190003 8.1030458415403 0.130337621143155 0.89629931655383 NA NA
"ENSG00000258134" 0 NA NA NA NA NA NA
"ENSG00000258140" 0.0181717785268457 0 8.1030458415395 0 1 NA NA
"ENSG00000258142" 0.0358233881429127 -0.546546460930134 8.10304584153348 -0.0674495086932275 0.946223856657063 NA NA
"ENSG00000258148" 0 NA NA NA NA NA NA
"ENSG00000258150" 0 NA NA NA NA NA NA
"ENSG00000258154" 0 NA NA NA NA NA NA
"ENSG00000258162" 0 NA NA NA NA NA NA
"ENSG00000258167" 0 NA NA NA NA NA NA
"ENSG00000258168" 0.321275461242773 0.991855416548642 3.03041812714053 0.3272998559722 0.743441101360853 NA NA
"ENSG00000258170" 0.0146684600048482 0 8.10304584152859 0 1 NA NA
"ENSG00000258172" 0.133556463250913 0 8.10304584153562 0 1 NA NA
"ENSG00000258173" 0 NA NA NA NA NA NA
"ENSG00000258177" 0.0112119951205771 0 8.1030458415403 0 1 NA NA
"ENSG00000258178" 0 NA NA NA NA NA NA
"ENSG00000258179" 0 NA NA NA NA NA NA
"ENSG00000258181" 0 NA NA NA NA NA NA
"ENSG00000258184" 0 NA NA NA NA NA NA
"ENSG00000258185" 0 NA NA NA NA NA NA
"ENSG00000258193" 0.0146733036938778 0 8.1030458415346 0 1 NA NA
"ENSG00000258196" 0 NA NA NA NA NA NA
"ENSG00000258199" 0 NA NA NA NA NA NA
"ENSG00000258202" 0 NA NA NA NA NA NA
"ENSG00000258203" 0 NA NA NA NA NA NA
"ENSG00000258204" 0.0775949140134167 -0.868449318578151 8.1030172135131 -0.10717604266345 0.914649321124653 NA NA
"ENSG00000258205" 0 NA NA NA NA NA NA
"ENSG00000258206" 0 NA NA NA NA NA NA
"ENSG00000258210" 0.33401692648662 -0.8874358977506 4.16286445559554 -0.213179147968113 0.831187231959308 NA NA
"ENSG00000258214" 0 NA NA NA NA NA NA
"ENSG00000258215" 0.0455459320190536 0 8.10304584152063 0 1 NA NA
"ENSG00000258216" 0.040577259377367 0 8.10304584153025 0 1 NA NA
"ENSG00000258224" 0 NA NA NA NA NA NA
"ENSG00000258225" 0 NA NA NA NA NA NA
"ENSG00000258230" 0 NA NA NA NA NA NA
"ENSG00000258231" 0.00981666663675529 0 8.1030458415403 0 1 NA NA
"ENSG00000258232" 0.22783264446912 2.27223128202502 8.05940126379385 0.281935494666684 0.777992972249304 NA NA
"ENSG00000258234" 0 NA NA NA NA NA NA
"ENSG00000258235" 0.00936076753541151 0 8.10304584153909 0 1 NA NA
"ENSG00000258249" 0 NA NA NA NA NA NA
"ENSG00000258253" 0 NA NA NA NA NA NA
"ENSG00000258254" 0 NA NA NA NA NA NA
"ENSG00000258256" 0.0426036665810059 0 8.10304584153137 0 1 NA NA
"ENSG00000258260" 0 NA NA NA NA NA NA
"ENSG00000258265" 0 NA NA NA NA NA NA
"ENSG00000258271" 0 NA NA NA NA NA NA
"ENSG00000258272" 0 NA NA NA NA NA NA
"ENSG00000258273" 0 NA NA NA NA NA NA
"ENSG00000258283" 0 NA NA NA NA NA NA
"ENSG00000258294" 0 NA NA NA NA NA NA
"ENSG00000258302" 0.105575280648698 -0.226175615586605 8.10304584150423 -0.0279124196025304 0.97773200289321 NA NA
"ENSG00000258303" 0.217729904390486 1.20864377628257 7.31747156378984 0.165172322946015 0.86880834912035 NA NA
"ENSG00000258304" 0 NA NA NA NA NA NA
"ENSG00000258308" 0.010399839673666 0 8.1030458415403 0 1 NA NA
"ENSG00000258311" 3.52111027735826 -0.0103528613780495 0.626417138523652 -0.016527104290999 0.986813878941726 NA NA
"ENSG00000258312" 0.822238440725545 -0.145960188914654 1.27909123060204 -0.114112414675811 0.909148681023188 NA NA
"ENSG00000258313" 0 NA NA NA NA NA NA
"ENSG00000258314" 0 NA NA NA NA NA NA
"ENSG00000258317" 0.0325378333143649 0 8.10304584153667 0 1 NA NA
"ENSG00000258320" 0.212034722460708 1.3869366134162 5.81741170740911 0.238411287213828 0.81156211386458 NA NA
"ENSG00000258323" 0 NA NA NA NA NA NA
"ENSG00000258324" 0 NA NA NA NA NA NA
"ENSG00000258337" 0.888267740222985 -2.53015186571724 1.49046796123087 -1.69755535276839 0.0895917155273418 NA NA
"ENSG00000258338" 0.265200159449509 -1.26390745815746 4.8164128711643 -0.26241675951919 0.793000153074399 NA NA
"ENSG00000258342" 0.0602839960544102 0 8.10304584153554 0 1 NA NA
"ENSG00000258344" 0 NA NA NA NA NA NA
"ENSG00000258345" 0 NA NA NA NA NA NA
"ENSG00000258346" 0 NA NA NA NA NA NA
"ENSG00000258354" 3.96683635073175 -0.228325416443021 0.59642082098327 -0.382826032241128 0.701848758277537 NA NA
"ENSG00000258355" 0.0860775908727936 0 8.1030458415024 0 1 NA NA
"ENSG00000258358" 0 NA NA NA NA NA NA
"ENSG00000258364" 0 NA NA NA NA NA NA
"ENSG00000258365" 0.829164216387406 1.58675030040017 1.28389535709727 1.23588756017283 0.216500361660162 NA NA
"ENSG00000258367" 0 NA NA NA NA NA NA
"ENSG00000258375" 0.0163236092191201 -0.226057951193619 8.1030458415403 -0.0278978985944683 0.977743584471197 NA NA
"ENSG00000258377" 0.750587239746622 -0.688222148760929 1.42747287127356 -0.482126254453376 0.629716260191126 NA NA
"ENSG00000258378" 0 NA NA NA NA NA NA
"ENSG00000258379" 0 NA NA NA NA NA NA
"ENSG00000258380" 0 NA NA NA NA NA NA
"ENSG00000258381" 0 NA NA NA NA NA NA
"ENSG00000258383" 0 NA NA NA NA NA NA
"ENSG00000258385" 0.237713801180242 -1.12862694406746 4.59714486177666 -0.245506064742819 0.80606461285842 NA NA
"ENSG00000258386" 0 NA NA NA NA NA NA
"ENSG00000258387" 0 NA NA NA NA NA NA
"ENSG00000258393" 0 NA NA NA NA NA NA
"ENSG00000258394" 0 NA NA NA NA NA NA
"ENSG00000258400" 0.0214823008888287 0 8.1030458415403 0 1 NA NA
"ENSG00000258402" 0.0109135640315278 -0.226055892174998 8.1030458415403 -0.0278976444901893 0.977743787138197 NA NA
"ENSG00000258407" 0 NA NA NA NA NA NA
"ENSG00000258410" 1.64039072127071 1.0363023580722 0.731183910370989 1.41729371143629 0.156397072988644 NA NA
"ENSG00000258411" 0 NA NA NA NA NA NA
"ENSG00000258412" 0 NA NA NA NA NA NA
"ENSG00000258416" 0 NA NA NA NA NA NA
"ENSG00000258417" 0.0225248918662172 0 8.1030458415403 0 1 NA NA
"ENSG00000258419" 0 NA NA NA NA NA NA
"ENSG00000258422" 0.0751209939472061 0 8.10304584151898 0 1 NA NA
"ENSG00000258424" 0 NA NA NA NA NA NA
"ENSG00000258425" 0 NA NA NA NA NA NA
"ENSG00000258426" 0.0697810604514626 -0.226147550660917 8.10304584150549 -0.027908956099266 0.977734765292818 NA NA
"ENSG00000258428" 0.0493405690684481 0 8.10304584153679 0 1 NA NA
"ENSG00000258430" 0.661261398497595 0.474560305535995 1.43625295096858 0.330415547773781 0.741085995195353 NA NA
"ENSG00000258433" 0 NA NA NA NA NA NA
"ENSG00000258435" 0 NA NA NA NA NA NA
"ENSG00000258437" 0 NA NA NA NA NA NA
"ENSG00000258439" 0.00881101099143422 0 8.1030458415403 0 1 NA NA
"ENSG00000258440" 0 NA NA NA NA NA NA
"ENSG00000258443" 0 NA NA NA NA NA NA
"ENSG00000258444" 0 NA NA NA NA NA NA
"ENSG00000258446" 0.0654595134768175 0 8.10304584148754 0 1 NA NA
"ENSG00000258448" 0.0909566674722996 1.05606023088659 8.10304584148756 0.130328798768429 0.896306296256732 NA NA
"ENSG00000258449" 0 NA NA NA NA NA NA
"ENSG00000258450" 0.0513449472430752 0 8.1030458415403 0 1 NA NA
"ENSG00000258454" 0.139224252256156 0 8.10304584146768 0 1 NA NA
"ENSG00000258455" 0.0123163059405553 0 8.1030458415403 0 1 NA NA
"ENSG00000258459" 0 NA NA NA NA NA NA
"ENSG00000258460" 0 NA NA NA NA NA NA
"ENSG00000258461" 0.0705472132382003 0 8.10304584148604 0 1 NA NA
"ENSG00000258462" 0 NA NA NA NA NA NA
"ENSG00000258463" 0 NA NA NA NA NA NA
"ENSG00000258464" 0.00888992521533467 0 8.1030458415403 0 1 NA NA
"ENSG00000258465" 0.11094472447977 -0.546571833117278 8.1030458415254 -0.0674526398846567 0.946221364004564 NA NA
"ENSG00000258466" 0.0818558132731237 -0.226137507645194 8.10304584148115 -0.0279077166869216 0.977735753815749 NA NA
"ENSG00000258471" 0 NA NA NA NA NA NA
"ENSG00000258472" 0.0259900226881155 0 8.10304584153618 0 1 NA NA
"ENSG00000258473" 0 NA NA NA NA NA NA
"ENSG00000258478" 0 NA NA NA NA NA NA
"ENSG00000258481" 0 NA NA NA NA NA NA
"ENSG00000258488" 0 NA NA NA NA NA NA
"ENSG00000258489" 0 NA NA NA NA NA NA
"ENSG00000258490" 0.0117105097379052 -0.226057951193619 8.1030458415403 -0.0278978985944683 0.977743584471197 NA NA
"ENSG00000258493" 0 NA NA NA NA NA NA
"ENSG00000258496" 0.00888992521533467 0 8.1030458415403 0 1 NA NA
"ENSG00000258497" 0.0348501047565367 -0.226089137224588 8.10304584153949 -0.0279017472745327 0.977740514863718 NA NA
"ENSG00000258500" 0.314248050969717 -0.511815631268733 3.85497872954754 -0.132767433279406 0.89437731077718 NA NA
"ENSG00000258503" 0 NA NA NA NA NA NA
"ENSG00000258504" 0 NA NA NA NA NA NA
"ENSG00000258505" 0 NA NA NA NA NA NA
"ENSG00000258506" 0 NA NA NA NA NA NA
"ENSG00000258507" 0 NA NA NA NA NA NA
"ENSG00000258509" 0 NA NA NA NA NA NA
"ENSG00000258510" 0 NA NA NA NA NA NA
"ENSG00000258513" 0.0528529962269818 -0.226104456122576 8.10304584153747 -0.0279036377856249 0.977739007041186 NA NA
"ENSG00000258515" 0 NA NA NA NA NA NA
"ENSG00000258516" 0 NA NA NA NA NA NA
"ENSG00000258517" 0.0109184814739803 0 8.1030458415403 0 1 NA NA
"ENSG00000258519" 0 NA NA NA NA NA NA
"ENSG00000258520" 0.0532553217058854 1.05610083453234 8.1030458415403 0.1303338096791 0.896302331941281 NA NA
"ENSG00000258521" 0 NA NA NA NA NA NA
"ENSG00000258525" 0.143969874991915 0.0946073396076373 8.10304584150975 0.0116755281233865 0.990684488016871 NA NA
"ENSG00000258526" 5.47862565580399 -1.02753066885681 0.541225011765686 -1.89852768537916 0.0576266043096806 NA NA
"ENSG00000258529" 0.0340274205892966 1.05611792966443 8.10304584153826 0.130335919395952 0.896300662867578 NA NA
"ENSG00000258534" 0 NA NA NA NA NA NA
"ENSG00000258535" 0.205060843346285 -1.42003161928123 8.10004753463643 -0.175311516779262 0.860834862830206 NA NA
"ENSG00000258538" 0 NA NA NA NA NA NA
"ENSG00000258539" 0.036371008402541 -0.226074160608149 8.10304584153524 -0.0278998990045595 0.977741988995909 NA NA
"ENSG00000258540" 0 NA NA NA NA NA NA
"ENSG00000258542" 0 NA NA NA NA NA NA
"ENSG00000258549" 0 NA NA NA NA NA NA
"ENSG00000258554" 0 NA NA NA NA NA NA
"ENSG00000258557" 0 NA NA NA NA NA NA
"ENSG00000258558" 0 NA NA NA NA NA NA
"ENSG00000258559" 0.36968677163735 2.27084006206418 8.07032021952825 0.28138165528665 0.778417686918192 NA NA
"ENSG00000258560" 0 NA NA NA NA NA NA
"ENSG00000258561" 0.566878780147288 1.00008755692738 1.39943137747486 0.714638511773219 0.474832441257296 NA NA
"ENSG00000258562" 0 NA NA NA NA NA NA
"ENSG00000258572" 0.0123199367350616 0 8.1030458415403 0 1 NA NA
"ENSG00000258576" 0 NA NA NA NA NA NA
"ENSG00000258578" 0.0556415140457824 -0.226104788386363 8.10304584152567 -0.0279036787904671 0.977738974336789 NA NA
"ENSG00000258580" 0.0242935501772605 -0.226074422936911 8.1030458415403 -0.0278999313786354 0.977741963175185 NA NA
"ENSG00000258581" 0.00981666663675529 0 8.1030458415403 0 1 NA NA
"ENSG00000258593" 0.17617648909049 0.735513795746307 8.10304584146773 0.090770040073361 0.927675316308446 NA NA
"ENSG00000258594" 0 NA NA NA NA NA NA
"ENSG00000258598" 0 NA NA NA NA NA NA
"ENSG00000258599" 0.179096104853954 -0.226226658208281 8.10304584149726 -0.0279187187921029 0.977726978825062 NA NA
"ENSG00000258600" 0 NA NA NA NA NA NA
"ENSG00000258601" 0 NA NA NA NA NA NA
"ENSG00000258603" 0.33111592332228 -1.59487110035207 3.51722551304242 -0.453445789710678 0.65022777061351 NA NA
"ENSG00000258604" 0.0200341784046406 0 8.1030458415393 0 1 NA NA
"ENSG00000258610" 0 NA NA NA NA NA NA
"ENSG00000258615" 0 NA NA NA NA NA NA
"ENSG00000258619" 0 NA NA NA NA NA NA
"ENSG00000258620" 0.0551677977457294 0 8.1030458415266 0 1 NA NA
"ENSG00000258622" 0 NA NA NA NA NA NA
"ENSG00000258623" 0 NA NA NA NA NA NA
"ENSG00000258627" 0 NA NA NA NA NA NA
"ENSG00000258632" 0.00886594486577857 0 8.10304584154009 0 1 NA NA
"ENSG00000258634" 6.94129781283427 -0.135093425993383 0.421861368480671 -0.320231801456296 0.748792617416018 0.885080316398019 NA
"ENSG00000258637" 0.015427605311482 -0.226057951193619 8.1030458415403 -0.0278978985944683 0.977743584471197 NA NA
"ENSG00000258638" 0 NA NA NA NA NA NA
"ENSG00000258639" 0 NA NA NA NA NA NA
"ENSG00000258642" 0.0544322790250586 0 8.1030458415403 0 1 NA NA
"ENSG00000258646" 0.119859085064249 -0.546645808898793 8.10304584150725 -0.0674617692644215 0.946214096367823 NA NA
"ENSG00000258649" 0.0352497582975616 -0.226091099818162 8.10304584153266 -0.0279019894789831 0.977740321687737 NA NA
"ENSG00000258654" 0 NA NA NA NA NA NA
"ENSG00000258656" 0 NA NA NA NA NA NA
"ENSG00000258657" 0 NA NA NA NA NA NA
"ENSG00000258660" 0.0580171804710073 -0.226119461954047 8.10304584152348 -0.0279054896610993 0.977737530033495 NA NA
"ENSG00000258661" 0 NA NA NA NA NA NA
"ENSG00000258662" 0 NA NA NA NA NA NA
"ENSG00000258663" 0 NA NA NA NA NA NA
"ENSG00000258665" 0 NA NA NA NA NA NA
"ENSG00000258666" 0 NA NA NA NA NA NA
"ENSG00000258670" 1.00950205699913 -2.00186436178552 1.42781227322886 -1.40205011493457 0.160900282047872 NA NA
"ENSG00000258671" 0.00992447624296523 0 8.1030458415403 0 1 NA NA
"ENSG00000258672" 0 NA NA NA NA NA NA
"ENSG00000258674" 0.477666156826906 2.18809713845196 3.14603103376442 0.695510347790106 0.486735528614378 NA NA
"ENSG00000258676" 0.00880495685168251 0 8.1030458415403 0 1 NA NA
"ENSG00000258677" 0 NA NA NA NA NA NA
"ENSG00000258679" 0 NA NA NA NA NA NA
"ENSG00000258680" 0 NA NA NA NA NA NA
"ENSG00000258681" 0 NA NA NA NA NA NA
"ENSG00000258682" 0.0252521382484222 0 8.10304584153931 0 1 NA NA
"ENSG00000258683" 0 NA NA NA NA NA NA
"ENSG00000258687" 0 NA NA NA NA NA NA
"ENSG00000258690" 0 NA NA NA NA NA NA
"ENSG00000258691" 0 NA NA NA NA NA NA
"ENSG00000258693" 0 NA NA NA NA NA NA
"ENSG00000258695" 0 NA NA NA NA NA NA
"ENSG00000258696" 0.0147097758718083 1.05614819074359 8.1030458415403 0.130339653927322 0.896297708345161 NA NA
"ENSG00000258698" 0 NA NA NA NA NA NA
"ENSG00000258699" 0 NA NA NA NA NA NA
"ENSG00000258702" 2.56036896286266 0.183027085363624 0.77449714079947 0.236317315742051 0.81318645139278 NA NA
"ENSG00000258703" 0 NA NA NA NA NA NA
"ENSG00000258705" 0 NA NA NA NA NA NA
"ENSG00000258707" 0 NA NA NA NA NA NA
"ENSG00000258711" 0.257701891382358 0.230159258645135 4.83760772140593 0.0475770818759659 0.962053297354311 NA NA
"ENSG00000258716" 0.0693577809944269 -0.867820865062504 8.10155109276991 -0.107117866088258 0.914695473627757 NA NA
"ENSG00000258717" 0.0270996570949743 -0.226074422936911 8.1030458415403 -0.0278999313786354 0.977741963175185 NA NA
"ENSG00000258719" 0 NA NA NA NA NA NA
"ENSG00000258723" 0 NA NA NA NA NA NA
"ENSG00000258729" 0.0101711875132875 0 8.10304584154004 0 1 NA NA
"ENSG00000258732" 0 NA NA NA NA NA NA
"ENSG00000258734" 0.0519667749052391 0.735641952256231 8.10304584153429 0.0907858559167351 0.927662748979418 NA NA
"ENSG00000258736" 0 NA NA NA NA NA NA
"ENSG00000258740" 0 NA NA NA NA NA NA
"ENSG00000258744" 1.08152034544626 -1.54845063348267 1.46106909217314 -1.05980657710003 0.289232604020617 NA NA
"ENSG00000258745" 0 NA NA NA NA NA NA
"ENSG00000258746" 0.022971509010949 0 8.1030458415403 0 1 NA NA
"ENSG00000258747" 0 NA NA NA NA NA NA
"ENSG00000258749" 0.0083034808044931 0 8.1030458415403 0 1 NA NA
"ENSG00000258750" 0 NA NA NA NA NA NA
"ENSG00000258751" 0 NA NA NA NA NA NA
"ENSG00000258752" 0.0376500881922488 0 8.10304584151897 0 1 NA NA
"ENSG00000258753" 0 NA NA NA NA NA NA
"ENSG00000258757" 0.361300393067327 -0.452690060046266 3.01164808841051 -0.150313066718624 0.880517624363557 NA NA
"ENSG00000258758" 0.0146733036938778 0 8.1030458415346 0 1 NA NA
"ENSG00000258759" 0 NA NA NA NA NA NA
"ENSG00000258760" 0 NA NA NA NA NA NA
"ENSG00000258761" 0 NA NA NA NA NA NA
"ENSG00000258763" 0.018307182259963 0 8.10304584153734 0 1 NA NA
"ENSG00000258764" 0 NA NA NA NA NA NA
"ENSG00000258765" 0.436891889188094 -0.976426918848627 2.57004886607836 -0.379925429331839 0.704000770321464 NA NA
"ENSG00000258767" 0 NA NA NA NA NA NA
"ENSG00000258768" 1.76721441671137 -1.55228289736879 1.13192725970728 -1.37136276563409 0.170261898546453 NA NA
"ENSG00000258772" 0 NA NA NA NA NA NA
"ENSG00000258773" 0.013068165174519 0 8.1030458415403 0 1 NA NA
"ENSG00000258776" 0.0254028508572086 -0.226072363918287 8.1030458415403 -0.027899677274356 0.977742165842173 NA NA
"ENSG00000258782" 0 NA NA NA NA NA NA
"ENSG00000258784" 0 NA NA NA NA NA NA
"ENSG00000258789" 0.113556490646516 -0.867087932539799 8.10304584150935 -0.107007654837392 0.914782906945159 NA NA
"ENSG00000258792" 0.142051342656662 0 8.10304584148024 0 1 NA NA
"ENSG00000258793" 0 NA NA NA NA NA NA
"ENSG00000258795" 0 NA NA NA NA NA NA
"ENSG00000258796" 0.0649393487551685 -0.899375044258997 8.10245073052563 -0.11100037188386 0.911616051834743 NA NA
"ENSG00000258800" 0 NA NA NA NA NA NA
"ENSG00000258802" 0 NA NA NA NA NA NA
"ENSG00000258803" 0.0234248440513562 0 8.1030458415403 0 1 NA NA
"ENSG00000258807" 0.025151337106478 0 8.10304584153954 0 1 NA NA
"ENSG00000258811" 0.101579444894242 -0.540088160949102 8.1029102526098 -0.066653602731827 0.946857471778069 NA NA
"ENSG00000258816" 0 NA NA NA NA NA NA
"ENSG00000258820" 0.128910877775543 0.735544715251289 8.10304584147491 0.0907738558612679 0.927672284267276 NA NA
"ENSG00000258823" 0 NA NA NA NA NA NA
"ENSG00000258824" 0.284967446137213 -0.54673562341149 5.79081878459283 -0.0944142173583719 0.924780122435343 NA NA
"ENSG00000258827" 0.120677438577121 0 8.10304584149191 0 1 NA NA
"ENSG00000258829" 0 NA NA NA NA NA NA
"ENSG00000258830" 0 NA NA NA NA NA NA
"ENSG00000258836" 0.0163236092191201 -0.226057951193619 8.1030458415403 -0.0278978985944683 0.977743584471197 NA NA
"ENSG00000258837" 0 NA NA NA NA NA NA
"ENSG00000258842" 0 NA NA NA NA NA NA
"ENSG00000258843" 0 NA NA NA NA NA NA
"ENSG00000258844" 0.032185767412358 0 8.10304584153852 0 1 NA NA
"ENSG00000258845" 0 NA NA NA NA NA NA
"ENSG00000258847" 0.243523833318128 0.0859926581341611 5.51226280035446 0.015600246441195 0.987553309075633 NA NA
"ENSG00000258850" 0.131230443909504 -0.901340575853693 8.10241952954265 -0.111243385086056 0.911423348789007 NA NA
"ENSG00000258851" 0.0234734168565307 0 8.10304584152886 0 1 NA NA
"ENSG00000258853" 0 NA NA NA NA NA NA
"ENSG00000258854" 0 NA NA NA NA NA NA
"ENSG00000258856" 0 NA NA NA NA NA NA
"ENSG00000258857" 0.0123199367350616 0 8.1030458415403 0 1 NA NA
"ENSG00000258858" 0 NA NA NA NA NA NA
"ENSG00000258860" 0.095184206636437 -0.22616675707074 8.10304584152079 -0.0279113263696275 0.977732874827149 NA NA
"ENSG00000258864" 0.0361685606644026 0 8.10304584150489 0 1 NA NA
"ENSG00000258866" 0 NA NA NA NA NA NA
"ENSG00000258868" 0.0327678083917068 0 8.1030458415403 0 1 NA NA
"ENSG00000258871" 0 NA NA NA NA NA NA
"ENSG00000258874" 0 NA NA NA NA NA NA
"ENSG00000258875" 0.0456756714330767 -0.546561197459734 8.10304584153717 -0.0674513273339756 0.946222408888791 NA NA
"ENSG00000258878" 0 NA NA NA NA NA NA
"ENSG00000258881" 0.585310740906558 0.729418765195412 2.13911375334729 0.340991106271938 0.733110277106125 NA NA
"ENSG00000258885" 0 NA NA NA NA NA NA
"ENSG00000258887" 0 NA NA NA NA NA NA
"ENSG00000258888" 0 NA NA NA NA NA NA
"ENSG00000258891" 0.425894246761818 -0.225977704309406 2.42957996519529 -0.0930110173555211 0.925894808583011 NA NA
"ENSG00000258892" 0 NA NA NA NA NA NA
"ENSG00000258895" 0.173021367868913 -0.867154585576327 8.10304584148571 -0.107015880514546 0.91477638127594 NA NA
"ENSG00000258901" 0 NA NA NA NA NA NA
"ENSG00000258902" 0.10035564022716 -0.226174989194987 8.10304584147835 -0.0279123422993894 0.977732064548171 NA NA
"ENSG00000258903" 0.307117910508034 0 5.53620616091388 0 1 NA NA
"ENSG00000258904" 0.0199999165617258 0 8.10304584153519 0 1 NA NA
"ENSG00000258906" 0.104872233495004 -0.861984489014767 8.10294031879525 -0.106379222245454 0.915281477770472 NA NA
"ENSG00000258908" 0 NA NA NA NA NA NA
"ENSG00000258909" 0 NA NA NA NA NA NA
"ENSG00000258918" 0.00992447624296523 0 8.1030458415403 0 1 NA NA
"ENSG00000258919" 0 NA NA NA NA NA NA
"ENSG00000258921" 0.201220333499569 0.0698274066270703 7.67083784356719 0.00910296998203761 0.992736981101227 NA NA
"ENSG00000258922" 0.00880495685168251 0 8.1030458415403 0 1 NA NA
"ENSG00000258924" 0.0465875801317796 0 8.10304584151113 0 1 NA NA
"ENSG00000258926" 0.0182279570474583 0 8.1030458415403 0 1 NA NA
"ENSG00000258927" 0 NA NA NA NA NA NA
"ENSG00000258928" 0 NA NA NA NA NA NA
"ENSG00000258930" 0 NA NA NA NA NA NA
"ENSG00000258931" 0 NA NA NA NA NA NA
"ENSG00000258935" 0 NA NA NA NA NA NA
"ENSG00000258938" 0.0561325709482163 0.735640203511143 8.10304584152701 0.0907856401035135 0.927662920465299 NA NA
"ENSG00000258942" 0 NA NA NA NA NA NA
"ENSG00000258943" 0.0797812890102008 -0.546605168427942 8.10304584152682 -0.0674567538081393 0.94621808902781 NA NA
"ENSG00000258944" 1.11522417324562 -0.581207417971001 1.13274932486101 -0.513094473079747 0.607885237473848 NA NA
"ENSG00000258945" 0.929752163865906 0.457478404842401 0.960356571475785 0.476363070166107 0.633815739663574 NA NA
"ENSG00000258949" 0.0771723609216091 -0.226150160942082 8.10304584150505 -0.0279092782350689 0.977734508365717 NA NA
"ENSG00000258954" 0.0113111133755411 0 8.1030458415403 0 1 NA NA
"ENSG00000258958" 0 NA NA NA NA NA NA
"ENSG00000258959" 0 NA NA NA NA NA NA
"ENSG00000258962" 0.163635261989182 0.09459461148099 8.10304584149891 0.0116739573404032 0.990685741234953 NA NA
"ENSG00000258964" 0.0113111133755411 0 8.1030458415403 0 1 NA NA
"ENSG00000258965" 0 NA NA NA NA NA NA
"ENSG00000258968" 0 NA NA NA NA NA NA
"ENSG00000258970" 0 NA NA NA NA NA NA
"ENSG00000258971" 0 NA NA NA NA NA NA
"ENSG00000258973" 0.025597030831699 0 8.10304584151434 0 1 NA NA
"ENSG00000258975" 0 NA NA NA NA NA NA
"ENSG00000258976" 0.0228848887528695 1.05613456869674 8.10304584153767 0.13033797282533 0.896299038325381 NA NA
"ENSG00000258982" 0.0951263196081666 -0.226150944869888 8.10304584151146 -0.0279093749798784 0.977734431204584 NA NA
"ENSG00000258983" 0 NA NA NA NA NA NA
"ENSG00000258985" 0 NA NA NA NA NA NA
"ENSG00000258987" 0 NA NA NA NA NA NA
"ENSG00000258989" 0 NA NA NA NA NA NA
"ENSG00000258993" 0 NA NA NA NA NA NA
"ENSG00000259001" 8.96283157809272 -0.196949440107352 0.346022541170541 -0.569180954053173 0.569233344512325 0.779531807189462 NA
"ENSG00000259002" 0 NA NA NA NA NA NA
"ENSG00000259003" 0 NA NA NA NA NA NA
"ENSG00000259005" 0.013355844099843 0 8.1030458415403 0 1 NA NA
"ENSG00000259006" 0.0109184814739803 0 8.1030458415403 0 1 NA NA
"ENSG00000259007" 0 NA NA NA NA NA NA
"ENSG00000259008" 0.0485969859157835 2.16271987464097 8.07317431019792 0.267889654247779 0.788784257454642 NA NA
"ENSG00000259013" 0.0112230312477958 0 8.1030458415403 0 1 NA NA
"ENSG00000259015" 0 NA NA NA NA NA NA
"ENSG00000259016" 0 NA NA NA NA NA NA
"ENSG00000259017" 0.0443660036459699 -0.226103248386252 8.1030458415403 -0.0279034887384115 0.977739125917368 NA NA
"ENSG00000259018" 0 NA NA NA NA NA NA
"ENSG00000259020" 0.120043509174761 -0.226182441600541 8.10304584151495 -0.0279132620034954 0.977731331016276 NA NA
"ENSG00000259025" 0 NA NA NA NA NA NA
"ENSG00000259026" 0.0127985154158495 0 8.1030458415403 0 1 NA NA
"ENSG00000259028" 0 NA NA NA NA NA NA
"ENSG00000259031" 0 NA NA NA NA NA NA
"ENSG00000259033" 0.547873268824913 -0.169025984506485 1.92337290183707 -0.0878799864264715 0.929972063570353 NA NA
"ENSG00000259035" 0.0709526517955444 0 8.10304584153453 0 1 NA NA
"ENSG00000259036" 0.0136372806150015 -0.226057951193619 8.1030458415403 -0.0278978985944683 0.977743584471197 NA NA
"ENSG00000259037" 0 NA NA NA NA NA NA
"ENSG00000259038" 1.25782676794623 0.222717288983236 0.87243330967367 0.255282881239991 0.79850462081464 NA NA
"ENSG00000259039" 0.0757634329509325 0 8.10304584151254 0 1 NA NA
"ENSG00000259041" 0 NA NA NA NA NA NA
"ENSG00000259042" 0.0112119951205771 0 8.1030458415403 0 1 NA NA
"ENSG00000259044" 0 NA NA NA NA NA NA
"ENSG00000259047" 0 NA NA NA NA NA NA
"ENSG00000259048" 0.0383888141940138 -0.22609888109427 8.10304584152988 -0.0279029497692663 0.97773955578515 NA NA
"ENSG00000259049" 0.107389185635623 -0.226181702520028 8.10304584151586 -0.0279131707932822 0.977731403763151 NA NA
"ENSG00000259052" 0.00881101099143422 0 8.1030458415403 0 1 NA NA
"ENSG00000259053" 0 NA NA NA NA NA NA
"ENSG00000259055" 0 NA NA NA NA NA NA
"ENSG00000259058" 0.0205837987832074 0 8.10304584153831 0 1 NA NA
"ENSG00000259060" 0 NA NA NA NA NA NA
"ENSG00000259061" 0 NA NA NA NA NA NA
"ENSG00000259064" 0 NA NA NA NA NA NA
"ENSG00000259066" 0.0578790607147266 0.735630370714694 8.10304584153775 0.0907844266342063 0.927663884691985 NA NA
"ENSG00000259067" 0 NA NA NA NA NA NA
"ENSG00000259069" 0 NA NA NA NA NA NA
"ENSG00000259071" 0 NA NA NA NA NA NA
"ENSG00000259072" 0 NA NA NA NA NA NA
"ENSG00000259076" 0 NA NA NA NA NA NA
"ENSG00000259077" 0 NA NA NA NA NA NA
"ENSG00000259079" 0.133248931367754 -1.31251375446454 8.10048863461907 -0.162028960679637 0.871283047877143 NA NA
"ENSG00000259080" 0.00986299089135307 0 8.10304584153878 0 1 NA NA
"ENSG00000259081" 0.0153891473570691 0 8.1030458415403 0 1 NA NA
"ENSG00000259084" 0.0330569018928467 0 8.1030458415382 0 1 NA NA
"ENSG00000259087" 0 NA NA NA NA NA NA
"ENSG00000259088" 0.0332918186368621 0 8.1030458415403 0 1 NA NA
"ENSG00000259093" 0 NA NA NA NA NA NA
"ENSG00000259094" 0.0117105097379052 -0.226057951193619 8.1030458415403 -0.0278978985944683 0.977743584471197 NA NA
"ENSG00000259097" 0 NA NA NA NA NA NA
"ENSG00000259098" 0 NA NA NA NA NA NA
"ENSG00000259099" 0 NA NA NA NA NA NA
"ENSG00000259103" 0 NA NA NA NA NA NA
"ENSG00000259106" 0 NA NA NA NA NA NA
"ENSG00000259109" 0 NA NA NA NA NA NA
"ENSG00000259111" 0 NA NA NA NA NA NA
"ENSG00000259113" 0 NA NA NA NA NA NA
"ENSG00000259115" 0 NA NA NA NA NA NA
"ENSG00000259117" 0 NA NA NA NA NA NA
"ENSG00000259118" 0 NA NA NA NA NA NA
"ENSG00000259119" 0 NA NA NA NA NA NA
"ENSG00000259121" 0 NA NA NA NA NA NA
"ENSG00000259123" 0 NA NA NA NA NA NA
"ENSG00000259124" 0 NA NA NA NA NA NA
"ENSG00000259126" 0.0112230312477958 0 8.1030458415403 0 1 NA NA
"ENSG00000259130" 0.0414221161612415 0 8.10304584153351 0 1 NA NA
"ENSG00000259132" 0.232258301276613 0 8.10304584148053 0 1 NA NA
"ENSG00000259133" 0 NA NA NA NA NA NA
"ENSG00000259135" 0 NA NA NA NA NA NA
"ENSG00000259136" 0 NA NA NA NA NA NA
"ENSG00000259137" 0.0881067296898609 -1.22406386473358 8.10236082121363 -0.151074963426552 0.879916582088517 NA NA
"ENSG00000259138" 0.137723885917776 -0.54666580498677 8.10304584148298 -0.0674642369895222 0.946212131883591 NA NA
"ENSG00000259140" 0 NA NA NA NA NA NA
"ENSG00000259143" 0 NA NA NA NA NA NA
"ENSG00000259149" 0 NA NA NA NA NA NA
"ENSG00000259152" 0 NA NA NA NA NA NA
"ENSG00000259157" 0 NA NA NA NA NA NA
"ENSG00000259160" 0.0470747360924348 -0.226089333860446 8.10304584153878 -0.0279017715414419 0.977740495509062 NA NA
"ENSG00000259162" 0 NA NA NA NA NA NA
"ENSG00000259164" 0.00888992521533467 0 8.1030458415403 0 1 NA NA
"ENSG00000259166" 0 NA NA NA NA NA NA
"ENSG00000259168" 0 NA NA NA NA NA NA
"ENSG00000259170" 0 NA NA NA NA NA NA
"ENSG00000259171" 2.09056454702806 -0.700469700491181 0.952852009358503 -0.735129583200191 0.462260579093976 NA NA
"ENSG00000259173" 0 NA NA NA NA NA NA
"ENSG00000259175" 0.0323702520870036 1.0561317190003 8.1030458415403 0.130337621143155 0.89629931655383 NA NA
"ENSG00000259177" 0 NA NA NA NA NA NA
"ENSG00000259178" 0.0425788851980715 0 8.10304584153295 0 1 NA NA
"ENSG00000259180" 0 NA NA NA NA NA NA
"ENSG00000259181" 0.0500235933052065 1.05610289355096 8.1030458415403 0.130334063783379 0.896302130910123 NA NA
"ENSG00000259182" 0 NA NA NA NA NA NA
"ENSG00000259185" 0.0550544182493281 -0.226125765076604 8.10304584150515 -0.0279062675319384 0.977736909623977 NA NA
"ENSG00000259187" 0 NA NA NA NA NA NA
"ENSG00000259188" 0.0210007150047125 0 8.10304584153767 0 1 NA NA
"ENSG00000259191" 0 NA NA NA NA NA NA
"ENSG00000259192" 0 NA NA NA NA NA NA
"ENSG00000259194" 0 NA NA NA NA NA NA
"ENSG00000259195" 0.0780253138077765 0.73561121456234 8.10304584153984 0.0907820625660623 0.92766576318858 NA NA
"ENSG00000259198" 0.077255462606732 0.721543085027923 8.10217390106879 0.0890554922466846 0.929037808833089 NA NA
"ENSG00000259199" 0.288421002907569 -0.251319798356225 3.14843259866896 -0.0798237823043993 0.936377409132556 NA NA
"ENSG00000259200" 0.0338785642623551 0 8.1030458415403 0 1 NA NA
"ENSG00000259201" 0 NA NA NA NA NA NA
"ENSG00000259203" 0.0755262238932326 -0.546605694235918 8.10304584152478 -0.0674568186983205 0.946218037370601 NA NA
"ENSG00000259204" 0 NA NA NA NA NA NA
"ENSG00000259209" 0.869114238588719 0.379892843301312 1.41118483031268 0.269201337160872 0.787774751337403 NA NA
"ENSG00000259211" 0 NA NA NA NA NA NA
"ENSG00000259212" 0 NA NA NA NA NA NA
"ENSG00000259213" 0 NA NA NA NA NA NA
"ENSG00000259214" 0 NA NA NA NA NA NA
"ENSG00000259216" 0 NA NA NA NA NA NA
"ENSG00000259217" 0 NA NA NA NA NA NA
"ENSG00000259219" 0.325777716922013 -2.22015636872555 3.46020028762859 -0.641626548805102 0.521115690789159 NA NA
"ENSG00000259221" 0 NA NA NA NA NA NA
"ENSG00000259222" 0 NA NA NA NA NA NA
"ENSG00000259223" 0.250612795023196 -0.449095978783827 4.9489807781699 -0.0907451450942794 0.927695097989633 NA NA
"ENSG00000259227" 0 NA NA NA NA NA NA
"ENSG00000259229" 0 NA NA NA NA NA NA
"ENSG00000259231" 0.00936076753541151 0 8.10304584153909 0 1 NA NA
"ENSG00000259232" 0.22062326522296 -0.877158258576197 6.45239629684441 -0.135943023060313 0.89186632367421 NA NA
"ENSG00000259238" 0.0120561868881342 0 8.1030458415403 0 1 NA NA
"ENSG00000259239" 0 NA NA NA NA NA NA
"ENSG00000259241" 0.0187033204781592 0 8.1030458415403 0 1 NA NA
"ENSG00000259242" 0.0718524347838825 1.08542386787322 8.10130852644017 0.133981302444011 0.893417359606102 NA NA
"ENSG00000259244" 0.108484757147687 -0.54664450827587 8.10304584148879 -0.0674616087542007 0.946214224145356 NA NA
"ENSG00000259250" 0.0605346596778892 0 8.10304584152677 0 1 NA NA
"ENSG00000259252" 0 NA NA NA NA NA NA
"ENSG00000259254" 0.043006113181951 1.05611737743544 8.10304584154009 0.13033585124513 0.896300716784163 NA NA
"ENSG00000259255" 0.0186063831832587 -0.226069924658237 8.10304584153923 -0.02789937624434 0.977742405935915 NA NA
"ENSG00000259257" 0.013355844099843 0 8.1030458415403 0 1 NA NA
"ENSG00000259258" 0 NA NA NA NA NA NA
"ENSG00000259265" 0 NA NA NA NA NA NA
"ENSG00000259266" 0 NA NA NA NA NA NA
"ENSG00000259268" 0 NA NA NA NA NA NA
"ENSG00000259269" 0.0571907396196961 -0.226118744563174 8.10304584153739 -0.0279054011275682 0.977737600645534 NA NA
"ENSG00000259270" 0 NA NA NA NA NA NA
"ENSG00000259273" 0 NA NA NA NA NA NA
"ENSG00000259274" 0.212787185905758 0.415046527359789 5.25925209028136 0.0789174050292738 0.937098319206618 NA NA
"ENSG00000259275" 5.02897915471864 -0.529351952774133 0.544675093518296 -0.971867373914265 0.331116532730355 NA NA
"ENSG00000259276" 0 NA NA NA NA NA NA
"ENSG00000259277" 0.0869508645019861 -0.899947658322884 8.10244201556496 -0.11107116306344 0.9115599157635 NA NA
"ENSG00000259278" 0.00936076753541151 0 8.10304584153909 0 1 NA NA
"ENSG00000259280" 0.407047465679862 -0.592434202899873 2.4449123564117 -0.242313063429957 0.808537592200204 NA NA
"ENSG00000259283" 0 NA NA NA NA NA NA
"ENSG00000259286" 0.358612615025328 -1.15901558125121 2.99731710611746 -0.386684338098789 0.698989912317843 NA NA
"ENSG00000259287" 0.0931234207755861 0.735573366980672 8.10304584150209 0.0907773917818928 0.927669474610767 NA NA
"ENSG00000259290" 0.0146475471832474 0 8.1030458415403 0 1 NA NA
"ENSG00000259294" 0 NA NA NA NA NA NA
"ENSG00000259296" 0 NA NA NA NA NA NA
"ENSG00000259299" 0.0202447858688783 0 8.1030458415403 0 1 NA NA
"ENSG00000259301" 0 NA NA NA NA NA NA
"ENSG00000259302" 0 NA NA NA NA NA NA
"ENSG00000259304" 0.0146475471832474 0 8.1030458415403 0 1 NA NA
"ENSG00000259306" 0.478206428841674 -1.17632368308336 4.3246580550997 -0.27200385974938 0.785619051552585 NA NA
"ENSG00000259309" 0.169988175249551 -0.226242214897583 8.10304584148249 -0.0279206386491566 0.977725447597679 NA NA
"ENSG00000259312" 0 NA NA NA NA NA NA
"ENSG00000259314" 0.0536706499927276 0 8.1030458415403 0 1 NA NA
"ENSG00000259316" 0.598363390477704 -0.21072747087193 1.68752013193346 -0.124874048542752 0.900623263791458 NA NA
"ENSG00000259317" 0 NA NA NA NA NA NA
"ENSG00000259320" 0 NA NA NA NA NA NA
"ENSG00000259321" 1.21433779374942 -1.41265812352606 1.41758033744308 -0.996527735475011 0.318993797932017 NA NA
"ENSG00000259322" 0.012093223816089 0 8.1030458415403 0 1 NA NA
"ENSG00000259326" 0.144342858196351 -0.880247793303367 8.10279019639871 -0.108635145668043 0.913491883499985 NA NA
"ENSG00000259327" 0.0453641198760955 0 8.10304584152409 0 1 NA NA
"ENSG00000259331" 0 NA NA NA NA NA NA
"ENSG00000259333" 0 NA NA NA NA NA NA
"ENSG00000259336" 0.0266312375417958 0 8.1030458415403 0 1 NA NA
"ENSG00000259340" 0 NA NA NA NA NA NA
"ENSG00000259342" 0.0239945231597282 0.735676955134615 8.1030458415403 0.0907901756353351 0.9276593165178 NA NA
"ENSG00000259345" 0.976367290650654 -2.65797203945108 1.49368050215616 -1.77947829915048 0.0751613795886871 NA NA
"ENSG00000259346" 0 NA NA NA NA NA NA
"ENSG00000259350" 0 NA NA NA NA NA NA
"ENSG00000259351" 0 NA NA NA NA NA NA
"ENSG00000259352" 0.00888992521533467 0 8.1030458415403 0 1 NA NA
"ENSG00000259353" 0.0281961798005791 -0.226074422936911 8.1030458415403 -0.0278999313786354 0.977741963175185 NA NA
"ENSG00000259356" 0.0489532237751914 -0.226105057280655 8.10304584152903 -0.0279037119748034 0.977738947869826 NA NA
"ENSG00000259357" 0.0225288116843243 -0.226070304899665 8.1030458415403 -0.027899423170077 0.977742368509163 NA NA
"ENSG00000259359" 0.208068936179987 0.412527134777973 7.50197179103345 0.0549891610191117 0.956147098981833 NA NA
"ENSG00000259360" 0 NA NA NA NA NA NA
"ENSG00000259362" 0.107265702101142 0 8.1030458415214 0 1 NA NA
"ENSG00000259363" 5.5489221315209 -0.347061570668894 0.450094557289734 -0.771085908611607 0.440656012442286 NA NA
"ENSG00000259364" 0 NA NA NA NA NA NA
"ENSG00000259365" 0 NA NA NA NA NA NA
"ENSG00000259366" 1.35490267784814 -1.60291618527516 1.2437400629889 -1.28878712921984 0.197472101791881 NA NA
"ENSG00000259368" 0 NA NA NA NA NA NA
"ENSG00000259369" 0.0227640115750795 -0.226071388386615 8.10304584153739 -0.0278995568836277 0.977742261862699 NA NA
"ENSG00000259370" 1.80865929544359 0.784436048648252 0.758373093055156 1.03436693077823 0.300964657938063 NA NA
"ENSG00000259371" 0 NA NA NA NA NA NA
"ENSG00000259375" 0 NA NA NA NA NA NA
"ENSG00000259376" 0.0112119951205771 0 8.1030458415403 0 1 NA NA
"ENSG00000259377" 0.0417390465255721 -0.226089433767331 8.10304584153858 -0.0279017838709896 0.977740485675334 NA NA
"ENSG00000259381" 0 NA NA NA NA NA NA
"ENSG00000259383" 0 NA NA NA NA NA NA
"ENSG00000259385" 0 NA NA NA NA NA NA
"ENSG00000259388" 0.00880495685168251 0 8.1030458415403 0 1 NA NA
"ENSG00000259390" 0 NA NA NA NA NA NA
"ENSG00000259392" 0.177852336059161 -0.872876233607883 7.09699544556676 -0.122992362092206 0.902113146213254 NA NA
"ENSG00000259393" 0 NA NA NA NA NA NA
"ENSG00000259394" 0 NA NA NA NA NA NA
"ENSG00000259395" 0 NA NA NA NA NA NA
"ENSG00000259396" 0.0627644690892245 0 8.1030458415403 0 1 NA NA
"ENSG00000259397" 0 NA NA NA NA NA NA
"ENSG00000259398" 0.172610725755153 0.0880599805076281 8.10291580209923 0.0108676904287731 0.991329008279329 NA NA
"ENSG00000259402" 0 NA NA NA NA NA NA
"ENSG00000259403" 0 NA NA NA NA NA NA
"ENSG00000259407" 0.683757082619552 1.29529056682436 1.64570833390946 0.787071767296291 0.431239855440951 NA NA
"ENSG00000259408" 0.878630185515467 1.00377154734972 1.29279718038011 0.776433892789427 0.437492839315324 NA NA
"ENSG00000259410" 0 NA NA NA NA NA NA
"ENSG00000259413" 0.0102248976740533 0 8.1030458415403 0 1 NA NA
"ENSG00000259414" 0.0785361848808445 -0.546604526243573 8.10304584152796 -0.0674566745559102 0.946218152118233 NA NA
"ENSG00000259415" 0.0420097272462815 -0.546561811936989 8.10304584153928 -0.0674514031668322 0.94622234852041 NA NA
"ENSG00000259418" 0 NA NA NA NA NA NA
"ENSG00000259420" 0.0829304353280936 -0.226144435954183 8.10304584150666 -0.0279085717121074 0.977735071869978 NA NA
"ENSG00000259421" 0 NA NA NA NA NA NA
"ENSG00000259422" 0 NA NA NA NA NA NA
"ENSG00000259423" 0 NA NA NA NA NA NA
"ENSG00000259425" 0 NA NA NA NA NA NA
"ENSG00000259432" 0.025103219656118 0 8.1030458415403 0 1 NA NA
"ENSG00000259433" 0.02936526425679 0 8.10304584153126 0 1 NA NA
"ENSG00000259434" 0.0251346202105543 -0.226074422936911 8.1030458415403 -0.0278999313786354 0.977741963175185 NA NA
"ENSG00000259437" 0 NA NA NA NA NA NA
"ENSG00000259442" 0.205203948986647 -0.546740904080689 6.67951254790986 -0.0818534137272897 0.934763280525506 NA NA
"ENSG00000259443" 0 NA NA NA NA NA NA
"ENSG00000259447" 0.0544786074983014 -0.226120163377381 8.10304584153736 -0.0279055762239745 0.9777374609932 NA NA
"ENSG00000259452" 0 NA NA NA NA NA NA
"ENSG00000259453" 0 NA NA NA NA NA NA
"ENSG00000259457" 0 NA NA NA NA NA NA
"ENSG00000259460" 0.580639641976385 -1.15291238732107 1.92067445569487 -0.600264341467469 0.548330079311133 NA NA
"ENSG00000259463" 0 NA NA NA NA NA NA
"ENSG00000259468" 0.0256403202711584 -0.546531245821216 8.1030458415403 -0.0674476309907346 0.9462253514429 NA NA
"ENSG00000259469" 0.396476839364167 -1.16692972355001 2.4585115867332 -0.474648860654992 0.635037273899291 NA NA
"ENSG00000259474" 0 NA NA NA NA NA NA
"ENSG00000259476" 0 NA NA NA NA NA NA
"ENSG00000259477" 0 NA NA NA NA NA NA
"ENSG00000259478" 0 NA NA NA NA NA NA
"ENSG00000259481" 0 NA NA NA NA NA NA
"ENSG00000259483" 0 NA NA NA NA NA NA
"ENSG00000259499" 0 NA NA NA NA NA NA
"ENSG00000259502" 0.0113111133755411 0 8.1030458415403 0 1 NA NA
"ENSG00000259503" 0 NA NA NA NA NA NA
"ENSG00000259504" 0.0933955047175879 0 8.10304584152784 0 1 NA NA
"ENSG00000259505" 0.0896909105617101 -0.226168461291157 8.10304584151429 -0.0279115366881462 0.977732707082603 NA NA
"ENSG00000259507" 0 NA NA NA NA NA NA
"ENSG00000259508" 0.0326472184382401 -0.546531245821216 8.1030458415403 -0.0674476309907346 0.9462253514429 NA NA
"ENSG00000259509" 0 NA NA NA NA NA NA
"ENSG00000259514" 0 NA NA NA NA NA NA
"ENSG00000259515" 0.0407538159572782 -0.226088835661582 8.1030458415403 -0.0279017100585235 0.977740544546241 NA NA
"ENSG00000259519" 0.200585813096525 2.21488575413135 7.58150338032325 0.292143344535041 0.770177027322974 NA NA
"ENSG00000259522" 8.57012264118754 0.158845582450818 1.26321745044203 0.12574682402878 0.899932335798775 0.958305465391944 NA
"ENSG00000259523" 0.694755243019131 1.39232805430649 1.56460667569309 0.889890140402038 0.373524878597024 NA NA
"ENSG00000259528" 0 NA NA NA NA NA NA
"ENSG00000259530" 0 NA NA NA NA NA NA
"ENSG00000259531" 0.0804699572162119 -0.546590577189739 8.10304584152141 -0.0674549530978727 0.946219522521609 NA NA
"ENSG00000259532" 0.0147097758718083 1.05614819074359 8.1030458415403 0.130339653927322 0.896297708345161 NA NA
"ENSG00000259533" 0 NA NA NA NA NA NA
"ENSG00000259534" 0 NA NA NA NA NA NA
"ENSG00000259536" 0.0177798504306693 0 8.10304584152341 0 1 NA NA
"ENSG00000259539" 0.0835663164964562 0.735600008876822 8.10304584153628 0.0907806796681478 0.927666862044158 NA NA
"ENSG00000259540" 0.00843519566997121 -0.226055892174998 8.1030458415403 -0.0278976444901893 0.977743787138197 NA NA
"ENSG00000259541" 0 NA NA NA NA NA NA
"ENSG00000259542" 0.00843519566997121 -0.226055892174998 8.1030458415403 -0.0278976444901893 0.977743787138197 NA NA
"ENSG00000259543" 0 NA NA NA NA NA NA
"ENSG00000259544" 0.0126043354413591 -0.226055892174995 8.1030458415403 -0.0278976444901889 0.977743787138197 NA NA
"ENSG00000259546" 0 NA NA NA NA NA NA
"ENSG00000259548" 0.0910913019029689 -0.546624493036743 8.10304584151864 -0.0674591386656029 0.946216190511448 NA NA
"ENSG00000259553" 1.74775678049012 -1.72127853658324 1.08578982901916 -1.58527782318438 0.112903225428642 NA NA
"ENSG00000259554" 0.109322586680116 -0.226164832475769 8.10304584151124 -0.0279110888546557 0.977733064262875 NA NA
"ENSG00000259555" 0.146177173967764 -0.546697939972325 8.10304584151741 -0.0674682027801471 0.94620897483362 NA NA
"ENSG00000259556" 0.766869118749853 0.312920148543328 1.26961601938733 0.246468336697839 0.805319712197911 NA NA
"ENSG00000259560" 9.07312862664724 -0.229683655055874 0.393699751672501 -0.583398018617336 0.55962539135461 0.773246871439405 NA
"ENSG00000259561" 0.0176159678431167 0 8.1030458415403 0 1 NA NA
"ENSG00000259562" 1.0421190753548 0.437827605159906 1.17169681706338 0.373669706005714 0.708650066374406 NA NA
"ENSG00000259563" 0 NA NA NA NA NA NA
"ENSG00000259564" 0 NA NA NA NA NA NA
"ENSG00000259569" 0.0337782740785168 0.735661296821802 8.10304584153717 0.0907882432369709 0.927660852007287 NA NA
"ENSG00000259570" 0 NA NA NA NA NA NA
"ENSG00000259575" 0 NA NA NA NA NA NA
"ENSG00000259579" 0 NA NA NA NA NA NA
"ENSG00000259580" 0 NA NA NA NA NA NA
"ENSG00000259582" 0 NA NA NA NA NA NA
"ENSG00000259584" 0 NA NA NA NA NA NA
"ENSG00000259586" 0.0136372806150015 -0.226057951193619 8.1030458415403 -0.0278978985944683 0.977743584471197 NA NA
"ENSG00000259587" 0 NA NA NA NA NA NA
"ENSG00000259588" 0 NA NA NA NA NA NA
"ENSG00000259589" 0 NA NA NA NA NA NA
"ENSG00000259591" 0.0153891473570691 0 8.1030458415403 0 1 NA NA
"ENSG00000259594" 0.0849049317917616 -0.546603860846863 8.1030458415042 -0.0674565924392444 0.946218217488952 NA NA
"ENSG00000259598" 0 NA NA NA NA NA NA
"ENSG00000259600" 0 NA NA NA NA NA NA
"ENSG00000259601" 0.00888992521533467 0 8.1030458415403 0 1 NA NA
"ENSG00000259602" 0 NA NA NA NA NA NA
"ENSG00000259603" 0 NA NA NA NA NA NA
"ENSG00000259604" 0.0112725434963834 0 8.1030458415347 0 1 NA NA
"ENSG00000259605" 0.238612471710814 -0.332346984226915 5.01839029621112 -0.0662258143767408 0.947198044984091 NA NA
"ENSG00000259607" 0 NA NA NA NA NA NA
"ENSG00000259608" 0 NA NA NA NA NA NA
"ENSG00000259609" 0.0146684600048482 0 8.10304584152859 0 1 NA NA
"ENSG00000259615" 0 NA NA NA NA NA NA
"ENSG00000259616" 0 NA NA NA NA NA NA
"ENSG00000259617" 0.041587036581738 0 8.10304584153714 0 1 NA NA
"ENSG00000259619" 0 NA NA NA NA NA NA
"ENSG00000259620" 0 NA NA NA NA NA NA
"ENSG00000259621" 0 NA NA NA NA NA NA
"ENSG00000259622" 0.0900964524818932 -0.54660171441855 8.10304584153204 -0.0674563275474701 0.946218428361688 NA NA
"ENSG00000259623" 1.44153107149373 0 8.10304584129098 0 1 NA NA
"ENSG00000259624" 0 NA NA NA NA NA NA
"ENSG00000259627" 0 NA NA NA NA NA NA
"ENSG00000259628" 0.0109135640315278 -0.226055892174998 8.1030458415403 -0.0278976444901893 0.977743787138197 NA NA
"ENSG00000259631" 0.290943765223381 -1.27808748669057 5.16465526063853 -0.247468112040561 0.804545967050245 NA NA
"ENSG00000259632" 0.0113111133755411 0 8.1030458415403 0 1 NA NA
"ENSG00000259635" 0.615774032315846 0.691171261316633 1.39940911676798 0.493902214180893 0.62137524077497 NA NA
"ENSG00000259636" 0.0563822522210338 1.05611700482077 8.10304584153949 0.130335805260621 0.896300753164176 NA NA
"ENSG00000259639" 0 NA NA NA NA NA NA
"ENSG00000259644" 1.21004155802681 -1.11164535060303 1.06503694748915 -1.04376224057181 0.296595405444636 NA NA
"ENSG00000259645" 0.300063976862064 -0.546653995923365 8.10304584143973 -0.0674627796288312 0.946213292046042 NA NA
"ENSG00000259646" 0 NA NA NA NA NA NA
"ENSG00000259647" 0 NA NA NA NA NA NA
"ENSG00000259648" 0.0109135640315278 -0.226055892174998 8.1030458415403 -0.0278976444901893 0.977743787138197 NA NA
"ENSG00000259649" 0.0332138705823954 -0.546543599527265 8.1030458415403 -0.0674491555663436 0.946224137771371 NA NA
"ENSG00000259650" 0 NA NA NA NA NA NA
"ENSG00000259652" 0 NA NA NA NA NA NA
"ENSG00000259654" 0.0241009980465407 -0.22607236391829 8.1030458415403 -0.0278996772743564 0.977742165842173 NA NA
"ENSG00000259655" 0 NA NA NA NA NA NA
"ENSG00000259656" 0 NA NA NA NA NA NA
"ENSG00000259659" 0.660149990327789 -1.57033784725508 1.72016474664538 -0.912899680287899 0.361295305699182 NA NA
"ENSG00000259661" 0 NA NA NA NA NA NA
"ENSG00000259665" 0 NA NA NA NA NA NA
"ENSG00000259668" 0.0734917805122063 0 8.10304584151521 0 1 NA NA
"ENSG00000259669" 0.0952327328528045 -0.226162231855374 8.10304584150513 -0.0279107679111149 0.977733320239046 NA NA
"ENSG00000259670" 0 NA NA NA NA NA NA
"ENSG00000259672" 0.078159759682221 0.735616506922487 8.10304584153597 0.0907827156983043 0.927665244207437 NA NA
"ENSG00000259675" 0 NA NA NA NA NA NA
"ENSG00000259676" 0 NA NA NA NA NA NA
"ENSG00000259677" 0.0490808577193528 -0.226086235003648 8.10304584151607 -0.0279013891104122 0.977740800526125 NA NA
"ENSG00000259678" 0 NA NA NA NA NA NA
"ENSG00000259681" 0 NA NA NA NA NA NA
"ENSG00000259682" 0.00945465382613522 0 8.1030458415403 0 1 NA NA
"ENSG00000259683" 0 NA NA NA NA NA NA
"ENSG00000259684" 0.111559493627856 -0.226184149624584 8.1030458414972 -0.0279134727914599 0.977731162897322 NA NA
"ENSG00000259688" 0 NA NA NA NA NA NA
"ENSG00000259690" 1.93674225940977 -0.115358530349729 0.732562578221761 -0.157472595214668 0.87487240426559 NA NA
"ENSG00000259694" 0.00992447624296523 0 8.1030458415403 0 1 NA NA
"ENSG00000259695" 0.0136681528792657 0 8.1030458415403 0 1 NA NA
"ENSG00000259696" 0 NA NA NA NA NA NA
"ENSG00000259697" 0.927483018599755 0.212663987525461 1.25184218719058 0.169880828191873 0.865103858840994 NA NA
"ENSG00000259700" 0.00843519566997121 -0.226055892174998 8.1030458415403 -0.0278976444901893 0.977743787138197 NA NA
"ENSG00000259701" 0 NA NA NA NA NA NA
"ENSG00000259702" 0.0594380121858218 0.735626336902499 8.10304584151864 0.0907839288201079 0.927664280256729 NA NA
"ENSG00000259704" 1.05112953328701 -0.251417913488238 1.03665648929105 -0.24252769946984 0.808371296325294 NA NA
"ENSG00000259707" 0.0377938895262577 -0.546545425097503 8.10304584153956 -0.0674493808606741 0.946223958420936 NA NA
"ENSG00000259709" 0.0145588991855777 0 8.1030458415403 0 1 NA NA
"ENSG00000259711" 0.205875918817285 -0.226281587460672 7.55272894598115 -0.0299602420633773 0.976098761162678 NA NA
"ENSG00000259712" 0.0332074557421513 -0.226086004291579 8.10304584152412 -0.0279013606381195 0.977740823234887 NA NA
"ENSG00000259713" 0.00986299089135307 0 8.10304584153878 0 1 NA NA
"ENSG00000259715" 0.212618026647955 -0.877046219309622 6.54386276214544 -0.134025766002171 0.893382199921247 NA NA
"ENSG00000259720" 0.0691876685151003 -0.226136231324573 8.10304584152854 -0.0279075591755403 0.977735879442718 NA NA
"ENSG00000259722" 0 NA NA NA NA NA NA
"ENSG00000259723" 0.0797873522016267 0 8.10304584151434 0 1 NA NA
"ENSG00000259725" 0 NA NA NA NA NA NA
"ENSG00000259727" 3.18940789902511 0.921310421227977 0.555418295579938 1.65876858677475 0.0971624326069107 NA NA
"ENSG00000259730" 0 NA NA NA NA NA NA
"ENSG00000259731" 0 NA NA NA NA NA NA
"ENSG00000259732" 0.0755889787671139 -0.226140568179967 8.10304584153057 -0.0279080943885234 0.977735452570808 NA NA
"ENSG00000259734" 0 NA NA NA NA NA NA
"ENSG00000259735" 0.151692844477269 1.62641924388278 8.08189997588862 0.201242189180144 0.840509204033167 NA NA
"ENSG00000259737" 0.0375739963436864 -0.546544574254187 8.10304584153703 -0.0674492758577947 0.946224042010754 NA NA
"ENSG00000259740" 0.0101711875132875 0 8.10304584154004 0 1 NA NA
"ENSG00000259742" 0 NA NA NA NA NA NA
"ENSG00000259743" 0 NA NA NA NA NA NA
"ENSG00000259744" 0.0874902225372415 -0.546458114190658 8.10304230584756 -0.0674386352143696 0.946232512728613 NA NA
"ENSG00000259753" 0.178780412172872 0 8.10304584148068 0 1 NA NA
"ENSG00000259754" 0 NA NA NA NA NA NA
"ENSG00000259755" 0.0257708943061547 0 8.1030458415403 0 1 NA NA
"ENSG00000259756" 0 NA NA NA NA NA NA
"ENSG00000259757" 0 NA NA NA NA NA NA
"ENSG00000259759" 0 NA NA NA NA NA NA
"ENSG00000259760" 0 NA NA NA NA NA NA
"ENSG00000259762" 0.0522979083708651 -0.546560071270557 8.1030458415403 -0.0674511883505107 0.946222519529575 NA NA
"ENSG00000259767" 0.641904306434836 0.680533103198978 1.38737450567841 0.490518674239444 0.623766918762926 NA NA
"ENSG00000259769" 0 NA NA NA NA NA NA
"ENSG00000259770" 0.132175430707288 -0.546668933617428 8.10304584148891 -0.0674646230949841 0.946211824516284 NA NA
"ENSG00000259771" 0.0825857230423168 -0.546577158753066 8.10304584153868 -0.0674532971233046 0.946220840795624 NA NA
"ENSG00000259773" 0 NA NA NA NA NA NA
"ENSG00000259774" 0.0188708909675167 0 8.10304584153815 0 1 NA NA
"ENSG00000259776" 1.156399110813 -2.13237784615758 1.38144730626204 -1.54358247071141 0.122689514296035 NA NA
"ENSG00000259780" 0.0340440254840992 -0.226085384749891 8.10304584153591 -0.0279012841802011 0.977740884215738 NA NA
"ENSG00000259782" 0.287993312222004 -0.161580391334294 4.01960697755572 -0.0401980572320903 0.967935226484086 NA NA
"ENSG00000259784" 0 NA NA NA NA NA NA
"ENSG00000259789" 0.0110535018371743 0 8.10304584153701 0 1 NA NA
"ENSG00000259791" 0 NA NA NA NA NA NA
"ENSG00000259792" 0.0496354126568209 -0.226084717624336 8.1030458415403 -0.0279012018499651 0.977740949880199 NA NA
"ENSG00000259793" 1.6599852697088 0.938716597176418 0.83560187671422 1.1234017339306 0.261266913740558 NA NA
"ENSG00000259797" 0.0294195517436167 2.20701893766203 8.07165161397305 0.273428418768893 0.784523909778849 NA NA
"ENSG00000259798" 0 NA NA NA NA NA NA
"ENSG00000259800" 0 NA NA NA NA NA NA
"ENSG00000259805" 0.00992447624296523 0 8.1030458415403 0 1 NA NA
"ENSG00000259807" 0.20717506738857 0.735595175603641 5.29032254707126 0.139045430417257 0.889414249422834 NA NA
"ENSG00000259810" 0.268998116436063 -1.7379034441151 4.8259046291069 -0.360119724213598 0.718757603187289 NA NA
"ENSG00000259813" 0 NA NA NA NA NA NA
"ENSG00000259814" 0.00936076753541151 0 8.10304584153909 0 1 NA NA
"ENSG00000259817" 0 NA NA NA NA NA NA
"ENSG00000259819" 0 NA NA NA NA NA NA
"ENSG00000259821" 0.0249098241113849 -0.226074587339169 8.10304584153491 -0.0278999516675998 0.977741946993233 NA NA
"ENSG00000259822" 0 NA NA NA NA NA NA
"ENSG00000259827" 0 NA NA NA NA NA NA
"ENSG00000259828" 0.0550302334390586 -0.226107383123414 8.10304584154025 -0.0279039990079131 0.977738718939682 NA NA
"ENSG00000259833" 0.0109184814739803 0 8.1030458415403 0 1 NA NA
"ENSG00000259840" 0 NA NA NA NA NA NA
"ENSG00000259846" 0 NA NA NA NA NA NA
"ENSG00000259848" 0 NA NA NA NA NA NA
"ENSG00000259861" 0 NA NA NA NA NA NA
"ENSG00000259862" 0 NA NA NA NA NA NA
"ENSG00000259864" 0 NA NA NA NA NA NA
"ENSG00000259866" 0.0126043354413591 -0.226055892174995 8.1030458415403 -0.0278976444901889 0.977743787138197 NA NA
"ENSG00000259868" 0.635222131135996 0.300489102934392 1.45897291768274 0.205959342556991 0.836822670324401 NA NA
"ENSG00000259869" 0.197596746593434 -0.379712601491711 6.00551532237284 -0.063227313745606 0.94958549506435 NA NA
"ENSG00000259870" 0 NA NA NA NA NA NA
"ENSG00000259871" 0.551640007001927 -1.69261509878874 2.05166153532578 -0.824997237431742 0.409373159097753 NA NA
"ENSG00000259873" 0.0245855050024337 0 8.1030458415403 0 1 NA NA
"ENSG00000259874" 0 NA NA NA NA NA NA
"ENSG00000259876" 0.0083034808044931 0 8.1030458415403 0 1 NA NA
"ENSG00000259878" 0 NA NA NA NA NA NA
"ENSG00000259881" 0.0450987358274194 -0.54654551622747 8.10304584153991 -0.0674493921070554 0.946223949468011 NA NA
"ENSG00000259882" 0 NA NA NA NA NA NA
"ENSG00000259889" 0 NA NA NA NA NA NA
"ENSG00000259891" 6.42872104130721 0.318153322490833 0.445281907156734 0.714498652151269 0.474918889314343 NA NA
"ENSG00000259892" 0 NA NA NA NA NA NA
"ENSG00000259899" 0 NA NA NA NA NA NA
"ENSG00000259900" 0 NA NA NA NA NA NA
"ENSG00000259906" 0 NA NA NA NA NA NA
"ENSG00000259907" 0.00981666663675529 0 8.1030458415403 0 1 NA NA
"ENSG00000259909" 0 NA NA NA NA NA NA
"ENSG00000259910" 0 NA NA NA NA NA NA
"ENSG00000259912" 0 NA NA NA NA NA NA
"ENSG00000259914" 0 NA NA NA NA NA NA
"ENSG00000259915" 0.795130143227367 -0.78725079027534 1.18611325848005 -0.663723118047061 0.506867540286643 NA NA
"ENSG00000259920" 0.183573138331973 -0.226255003686209 8.1030458414668 -0.0279222169185276 0.977724188811689 NA NA
"ENSG00000259921" 2.90670363892298 0.00235042264454211 0.596380937992666 0.00394114314326226 0.99685543087464 NA NA
"ENSG00000259923" 0 NA NA NA NA NA NA
"ENSG00000259924" 0.212377142708984 -0.863531689036893 5.85952000290859 -0.147372427879459 0.882838067241903 NA NA
"ENSG00000259925" 0.429495385881172 -1.15810709574632 2.45782839259332 -0.471191194322715 0.637504206398031 NA NA
"ENSG00000259926" 0.254496663268586 0.0294631451138633 4.4219167507537 0.0066629805070033 0.994683750060654 NA NA
"ENSG00000259928" 0 NA NA NA NA NA NA
"ENSG00000259929" 0.0112725434963834 0 8.1030458415347 0 1 NA NA
"ENSG00000259931" 0.050700582721614 -0.226117935803156 8.10304584153195 -0.0279053013182024 0.977737680250885 NA NA
"ENSG00000259932" 0.193628285052275 1.14181608608334 8.06147264658516 0.141638647941951 0.887365438021171 NA NA
"ENSG00000259934" 0 NA NA NA NA NA NA
"ENSG00000259935" 0.121445894753384 -0.226139810776682 8.10304584152853 -0.0279080009171001 0.977735527121176 NA NA
"ENSG00000259937" 1.63888645726692 0.580763188141104 0.727743828282145 0.798032447093379 0.424851660992728 NA NA
"ENSG00000259940" 0.248887601698885 0.105660052164397 4.95479605541315 0.0213248034798451 0.982986558020355 NA NA
"ENSG00000259941" 0.128946249071498 0.0984274891722558 8.10296766579651 0.012147091440057 0.99030826162086 NA NA
"ENSG00000259945" 0 NA NA NA NA NA NA
"ENSG00000259946" 0.109436147830783 0.118954593538254 8.10250081321187 0.0146812195741206 0.988286502353946 NA NA
"ENSG00000259948" 0 NA NA NA NA NA NA
"ENSG00000259950" 0 NA NA NA NA NA NA
"ENSG00000259952" 0 NA NA NA NA NA NA
"ENSG00000259955" 0.00886594486577857 0 8.10304584154009 0 1 NA NA
"ENSG00000259959" 4.55042173945284 -0.300406053982264 0.560924867280353 -0.535554887125587 0.592266214303683 NA NA
"ENSG00000259961" 0 NA NA NA NA NA NA
"ENSG00000259962" 0 NA NA NA NA NA NA
"ENSG00000259963" 0 NA NA NA NA NA NA
"ENSG00000259967" 0 NA NA NA NA NA NA
"ENSG00000259968" 0 NA NA NA NA NA NA
"ENSG00000259969" 7.12244154503192 0.512301164931612 0.363072366868108 1.41101667788921 0.158239696422187 0.393801805429029 NA
"ENSG00000259970" 0 NA NA NA NA NA NA
"ENSG00000259972" 5.69913746938956 0.0671460045949176 0.512337561200841 0.131058133699075 0.895729319894221 NA NA
"ENSG00000259976" 0 NA NA NA NA NA NA
"ENSG00000259977" 0.0462416703939817 0 8.1030458415403 0 1 NA NA
"ENSG00000259981" 0 NA NA NA NA NA NA
"ENSG00000259983" 0 NA NA NA NA NA NA
"ENSG00000259984" 0 NA NA NA NA NA NA
"ENSG00000259985" 6.13548426524254 -0.258643001880396 0.472646437208501 -0.547223001209886 0.584225535785828 NA NA
"ENSG00000259986" 0.0359205905052439 -0.226086776642957 8.1030458415403 -0.0279014559542441 0.977740747213219 NA NA
"ENSG00000259989" 0 NA NA NA NA NA NA
"ENSG00000259990" 0 NA NA NA NA NA NA
"ENSG00000259992" 0.00880495685168251 0 8.1030458415403 0 1 NA NA
"ENSG00000259993" 0 NA NA NA NA NA NA
"ENSG00000259994" 4.22255276545551 -0.278019207223085 0.559838580706415 -0.496606016098917 0.619466909850454 NA NA
"ENSG00000259995" 0 NA NA NA NA NA NA
"ENSG00000259998" 0 NA NA NA NA NA NA
"ENSG00000259999" 0.151252539975795 -0.894033149838724 8.10254240959499 -0.110339829728014 0.912139870538815 NA NA
"ENSG00000260000" 8.46908361303574 -0.0344633469291102 0.383621321668052 -0.0898368911802337 0.928416831780227 0.969615429272988 NA
"ENSG00000260003" 0 NA NA NA NA NA NA
"ENSG00000260004" 0 NA NA NA NA NA NA
"ENSG00000260005" 0 NA NA NA NA NA NA
"ENSG00000260008" 0.0335735047481646 -0.226089192441862 8.10304584153921 -0.0279017540889186 0.977740509428741 NA NA
"ENSG00000260011" 0.0657534733687755 0 8.10304584153734 0 1 NA NA
"ENSG00000260012" 0 NA NA NA NA NA NA
"ENSG00000260015" 0 NA NA NA NA NA NA
"ENSG00000260017" 0 NA NA NA NA NA NA
"ENSG00000260021" 0.0267923141972031 -0.226072363918289 8.1030458415403 -0.0278996772743563 0.977742165842173 NA NA
"ENSG00000260022" 0 NA NA NA NA NA NA
"ENSG00000260029" 0 NA NA NA NA NA NA
"ENSG00000260030" 0 NA NA NA NA NA NA
"ENSG00000260033" 0 NA NA NA NA NA NA
"ENSG00000260035" 0.114726436145843 -0.226184023014368 8.10304584147409 -0.0279134571665241 0.977731175359361 NA NA
"ENSG00000260036" 0.0245866343532461 0 8.1030458415403 0 1 NA NA
"ENSG00000260037" 0.179716741652232 -0.226240514197138 8.10304584147661 -0.0279204287650815 0.977725614995681 NA NA
"ENSG00000260038" 0.0196145941800342 0 8.1030458415403 0 1 NA NA
"ENSG00000260041" 0 NA NA NA NA NA NA
"ENSG00000260042" 0 NA NA NA NA NA NA
"ENSG00000260046" 0.0113111133755411 0 8.1030458415403 0 1 NA NA
"ENSG00000260051" 0 NA NA NA NA NA NA
"ENSG00000260052" 0.22347267466779 0.415032300109854 8.10304584150444 0.0512192955868553 0.95915077636923 NA NA
"ENSG00000260058" 0 NA NA NA NA NA NA
"ENSG00000260059" 0.504970187435025 0.286991081602452 1.79651639146037 0.159748657438722 0.873079069961809 NA NA
"ENSG00000260060" 0.409225440201183 -0.593779680157499 2.45745463744085 -0.241623861987479 0.80907163065969 NA NA
"ENSG00000260063" 1.05973881732251 0.00153725534394173 1.09875485302085 0.00139908855894042 0.998883689203812 NA NA
"ENSG00000260064" 0.464159269248146 -1.93023698703592 2.43967570242119 -0.791185887993352 0.42883552525237 NA NA
"ENSG00000260066" 0.163565851111609 0.408990569549549 8.10292378150408 0.0504744436178852 0.95974431447757 NA NA
"ENSG00000260068" 0 NA NA NA NA NA NA
"ENSG00000260070" 0.0111582819844231 0 8.1030458415403 0 1 NA NA
"ENSG00000260071" 0.105827645332821 -0.226163533174441 8.10304584153555 -0.027910928507296 0.977733192151734 NA NA
"ENSG00000260072" 0.0172401525216537 -0.226072363918289 8.1030458415403 -0.0278996772743563 0.977742165842173 NA NA
"ENSG00000260073" 0.0618833527511709 0 8.10304584153491 0 1 NA NA
"ENSG00000260077" 5.00309084080995 0.144230180994331 0.491497473901899 0.293450503111068 0.769177827684014 NA NA
"ENSG00000260082" 0 NA NA NA NA NA NA
"ENSG00000260084" 0 NA NA NA NA NA NA
"ENSG00000260086" 0.997690519410984 1.40736731650968 1.18146312535951 1.19120714502319 0.23357227529359 NA NA
"ENSG00000260090" 0.0425439151272066 0 8.10304584153724 0 1 NA NA
"ENSG00000260091" 0.0194286686687063 0 8.1030458415403 0 1 NA NA
"ENSG00000260092" 0.0865711709108896 0 8.10304584150242 0 1 NA NA
"ENSG00000260095" 0.321525871882218 -1.67866865430311 4.18714473313245 -0.400910109703154 0.688486306416131 NA NA
"ENSG00000260100" 0.0566115728072421 0 8.10304584153531 0 1 NA NA
"ENSG00000260103" 0 NA NA NA NA NA NA
"ENSG00000260104" 0 NA NA NA NA NA NA
"ENSG00000260107" 0 NA NA NA NA NA NA
"ENSG00000260108" 0 NA NA NA NA NA NA
"ENSG00000260109" 0.023536870152602 0 8.1030458415403 0 1 NA NA
"ENSG00000260111" 0.0229940948555489 -0.22607236391829 8.1030458415403 -0.0278996772743564 0.977742165842173 NA NA
"ENSG00000260112" 0.0126043354413591 -0.226055892174995 8.1030458415403 -0.0278976444901889 0.977743787138197 NA NA
"ENSG00000260113" 0 NA NA NA NA NA NA
"ENSG00000260118" 0.0710006940148496 0 8.10304584151438 0 1 NA NA
"ENSG00000260120" 0.163267093980539 -0.546717575345343 8.10304584143666 -0.0674706259897464 0.94620704578772 NA NA
"ENSG00000260121" 0.0717486504076559 -0.226147733534878 8.10304584153793 -0.0279089786677001 0.977734747292825 NA NA
"ENSG00000260122" 0.456758758332094 0.108318504205887 2.34636592297073 0.0461643698220545 0.963179240944956 NA NA
"ENSG00000260126" 0.0549221889197565 -0.226120298537724 8.10304584152993 -0.02790559290419 0.977737447689494 NA NA
"ENSG00000260132" 0.117075924999356 0 8.10304584151939 0 1 NA NA
"ENSG00000260136" 6.81432401305578 -0.128539747302388 0.468264052447956 -0.274502701265275 0.783698328010697 0.902677101029533 NA
"ENSG00000260137" 0 NA NA NA NA NA NA
"ENSG00000260142" 0.0201160702272236 0 8.1030458415403 0 1 NA NA
"ENSG00000260144" 0 NA NA NA NA NA NA
"ENSG00000260145" 0 NA NA NA NA NA NA
"ENSG00000260146" 0 NA NA NA NA NA NA
"ENSG00000260152" 0 NA NA NA NA NA NA
"ENSG00000260156" 0 NA NA NA NA NA NA
"ENSG00000260157" 0 NA NA NA NA NA NA
"ENSG00000260158" 0.739131698607106 -2.62814508847148 1.72714849784967 -1.521667124595 0.128092509045656 NA NA
"ENSG00000260159" 0.0208671978795684 0 8.1030458415403 0 1 NA NA
"ENSG00000260160" 2.26824672609207 -0.21313193735376 0.730321392238385 -0.291833074614623 0.770414255563066 NA NA
"ENSG00000260162" 0 NA NA NA NA NA NA
"ENSG00000260163" 0.704363125523915 1.16200252876914 1.4323992526206 0.811228103228366 0.417234689534509 NA NA
"ENSG00000260165" 0 NA NA NA NA NA NA
"ENSG00000260166" 0.0192237584267646 0 8.10304584153849 0 1 NA NA
"ENSG00000260167" 0.0706088125540328 -0.546594450114449 8.10304584153826 -0.0674554310568586 0.946219142032152 NA NA
"ENSG00000260170" 0 NA NA NA NA NA NA
"ENSG00000260171" 0.0111582819844231 0 8.1030458415403 0 1 NA NA
"ENSG00000260173" 0 NA NA NA NA NA NA
"ENSG00000260177" 0 NA NA NA NA NA NA
"ENSG00000260179" 0.0967106768633418 -0.546627666253913 8.10304584152433 -0.0674595302735055 0.946215878763701 NA NA
"ENSG00000260183" 0 NA NA NA NA NA NA
"ENSG00000260184" 0 NA NA NA NA NA NA
"ENSG00000260185" 0.0969340040887694 -0.54662116171462 8.10304584152389 -0.0674587275458164 0.946216517792051 NA NA
"ENSG00000260188" 0.0136372806150015 -0.226057951193619 8.1030458415403 -0.0278978985944683 0.977743584471197 NA NA
"ENSG00000260190" 1.02023116290209 -0.976398332902917 1.24258013066202 -0.7857829920254 0.431994632374385 NA NA
"ENSG00000260194" 0 NA NA NA NA NA NA
"ENSG00000260197" 0.706895282456789 1.22329375092336 1.66128964097124 0.736351880342902 0.46151658084764 NA NA
"ENSG00000260198" 0.00880495685168251 0 8.1030458415403 0 1 NA NA
"ENSG00000260201" 0 NA NA NA NA NA NA
"ENSG00000260202" 0 NA NA NA NA NA NA
"ENSG00000260205" 0.0359319887733794 0 8.1030458415403 0 1 NA NA
"ENSG00000260206" 0 NA NA NA NA NA NA
"ENSG00000260209" 0.0111582819844231 0 8.1030458415403 0 1 NA NA
"ENSG00000260211" 0 NA NA NA NA NA NA
"ENSG00000260212" 0.0906529997144741 0.390422084338685 8.10230924977239 0.0481865197072863 0.961567593423339 NA NA
"ENSG00000260217" 0 NA NA NA NA NA NA
"ENSG00000260218" 0 NA NA NA NA NA NA
"ENSG00000260223" 0 NA NA NA NA NA NA
"ENSG00000260234" 0.0178689841460039 -0.226057951193619 8.1030458415403 -0.0278978985944683 0.977743584471197 NA NA
"ENSG00000260235" 0.0101711875132875 0 8.10304584154004 0 1 NA NA
"ENSG00000260237" 0.0496696120812638 -0.546562130289179 8.1030458415403 -0.0674514424547898 0.946222317244384 NA NA
"ENSG00000260242" 0 NA NA NA NA NA NA
"ENSG00000260244" 0 NA NA NA NA NA NA
"ENSG00000260246" 0 NA NA NA NA NA NA
"ENSG00000260249" 0.407161064387586 -0.780914977756903 2.87295811707121 -0.271815649910342 0.78576377124187 NA NA
"ENSG00000260251" 0 NA NA NA NA NA NA
"ENSG00000260252" 0 NA NA NA NA NA NA
"ENSG00000260253" 0.0424627265608733 -0.546548215895519 8.10304584153878 -0.0674497252741358 0.946223684243141 NA NA
"ENSG00000260254" 0 NA NA NA NA NA NA
"ENSG00000260255" 0 NA NA NA NA NA NA
"ENSG00000260256" 0 NA NA NA NA NA NA
"ENSG00000260258" 0.0126043354413591 -0.226055892174995 8.1030458415403 -0.0278976444901889 0.977743787138197 NA NA
"ENSG00000260261" 0 NA NA NA NA NA NA
"ENSG00000260262" 0.0205262291992615 0 8.1030458415403 0 1 NA NA
"ENSG00000260267" 1.41891413501616 -0.059630895091819 0.889797013812959 -0.067016290419192 0.946568734475983 NA NA
"ENSG00000260269" 0.147947808975746 -0.546620612838673 8.10304584151553 -0.0674586598088944 0.946216571715462 NA NA
"ENSG00000260271" 0.128578201717357 -0.226215128855045 8.10304584146913 -0.0279172959502881 0.977728113646244 NA NA
"ENSG00000260273" 0.394381457350406 0.0815563947065339 2.58129078836951 0.0315951984464522 0.97479487256448 NA NA
"ENSG00000260274" 3.73078778333885 0.228837392382712 0.533463067144659 0.428965764410937 0.66794813946985 NA NA
"ENSG00000260275" 0 NA NA NA NA NA NA
"ENSG00000260277" 0 NA NA NA NA NA NA
"ENSG00000260279" 0.240654052646358 0.41768909887814 6.9793952898657 0.0598460298537092 0.952278264728466 NA NA
"ENSG00000260288" 0.414620834327919 0.89883842527876 2.1956531760734 0.409371769218214 0.68226685393175 NA NA
"ENSG00000260289" 0 NA NA NA NA NA NA
"ENSG00000260290" 0 NA NA NA NA NA NA
"ENSG00000260293" 7.82694766396828 -0.173733144059721 0.408031793140124 -0.425783350661743 0.670265719951679 0.844754934151002 NA
"ENSG00000260296" 7.1614204700413 0.461962227118744 0.368730755088855 1.2528443064301 0.210262373664764 0.462304919697622 NA
"ENSG00000260303" 0.0203423750265751 0 8.1030458415338 0 1 NA NA
"ENSG00000260304" 0.0363056400855965 0 8.10304584153728 0 1 NA NA
"ENSG00000260306" 1.41162416341984 -0.617834288222416 0.987052629948881 -0.625938546209449 0.531355250352993 NA NA
"ENSG00000260308" 0 NA NA NA NA NA NA
"ENSG00000260310" 0.013355844099843 0 8.1030458415403 0 1 NA NA
"ENSG00000260311" 0 NA NA NA NA NA NA
"ENSG00000260312" 0 NA NA NA NA NA NA
"ENSG00000260316" 0.465988638183884 -0.846537924382593 2.58485174015121 -0.327499605193245 0.74329004152246 NA NA
"ENSG00000260322" 0.0267388190165292 0 8.10304584153798 0 1 NA NA
"ENSG00000260328" 0.066691703734354 -0.226124249061141 8.10304584151103 -0.0279060804398675 0.977737058843738 NA NA
"ENSG00000260331" 0.150447386336697 0.415059811711268 8.10304584148502 0.0512226908042768 0.959148070928981 NA NA
"ENSG00000260335" 0 NA NA NA NA NA NA
"ENSG00000260337" 0.116684406915564 -0.546656594259057 8.10304584153239 -0.0674631002896655 0.94621303677727 NA NA
"ENSG00000260344" 0 NA NA NA NA NA NA
"ENSG00000260345" 0 NA NA NA NA NA NA
"ENSG00000260348" 0 NA NA NA NA NA NA
"ENSG00000260349" 0.0971343968029879 2.17040121266514 8.07566534931872 0.26875819127996 0.788115768430055 NA NA
"ENSG00000260350" 0.263362132588192 -1.16629238691604 5.95332601696035 -0.195906016837211 0.844683727769816 NA NA
"ENSG00000260351" 0.0232052107724055 -0.226071573183459 8.10304584153767 -0.0278995796894762 0.977742243673345 NA NA
"ENSG00000260360" 0.718542902463942 -0.158398735343888 1.84271784130031 -0.0859592997873806 0.93149877148781 NA NA
"ENSG00000260361" 0.443247273095651 -1.34808832871795 2.60789060629504 -0.516926716735691 0.605207316643304 NA NA
"ENSG00000260362" 0.0123163059405553 0 8.1030458415403 0 1 NA NA
"ENSG00000260364" 0 NA NA NA NA NA NA
"ENSG00000260366" 0.252967440941955 -0.546737477262996 6.07759790969172 -0.0899594684260263 0.928319423695315 NA NA
"ENSG00000260367" 0.606453259975882 0.240311406652698 1.89127945012498 0.12706287621156 0.898890633742507 NA NA
"ENSG00000260368" 2.38900820428059 -0.675723722710281 0.937103410487707 -0.721077007241503 0.470862136651609 NA NA
"ENSG00000260369" 0.0980699558634209 -0.546617944034266 8.10304584149228 -0.067458330450911 0.94621683390786 NA NA
"ENSG00000260370" 0 NA NA NA NA NA NA
"ENSG00000260371" 0 NA NA NA NA NA NA
"ENSG00000260375" 0 NA NA NA NA NA NA
"ENSG00000260377" 0 NA NA NA NA NA NA
"ENSG00000260378" 0.00843519566997121 -0.226055892174998 8.1030458415403 -0.0278976444901893 0.977743787138197 NA NA
"ENSG00000260379" 0 NA NA NA NA NA NA
"ENSG00000260381" 0.0418147428407033 -0.226087668236808 8.10304584151528 -0.0279015659862698 0.977740659454531 NA NA
"ENSG00000260385" 0 NA NA NA NA NA NA
"ENSG00000260387" 0 NA NA NA NA NA NA
"ENSG00000260390" 0.103147972672298 -0.226119760874646 8.10304584150553 -0.0279055265510671 0.977737500611017 NA NA
"ENSG00000260391" 0 NA NA NA NA NA NA
"ENSG00000260392" 0.0112725434963834 0 8.1030458415347 0 1 NA NA
"ENSG00000260393" 0 NA NA NA NA NA NA
"ENSG00000260395" 0.0888326243814091 0 8.10304584150355 0 1 NA NA
"ENSG00000260398" 0.685564090951147 -2.0180768801146 1.70701763762806 -1.18222380110774 0.237116911027775 NA NA
"ENSG00000260401" 0.0198489524859305 0 8.10304584152921 0 1 NA NA
"ENSG00000260402" 0.0110535018371743 0 8.10304584153701 0 1 NA NA
"ENSG00000260403" 0 NA NA NA NA NA NA
"ENSG00000260404" 0 NA NA NA NA NA NA
"ENSG00000260405" 0 NA NA NA NA NA NA
"ENSG00000260406" 0 NA NA NA NA NA NA
"ENSG00000260409" 0 NA NA NA NA NA NA
"ENSG00000260410" 0 NA NA NA NA NA NA
"ENSG00000260412" 0.0163236092191201 -0.226057951193619 8.1030458415403 -0.0278978985944683 0.977743584471197 NA NA
"ENSG00000260413" 0 NA NA NA NA NA NA
"ENSG00000260414" 0 NA NA NA NA NA NA
"ENSG00000260416" 0.012093223816089 0 8.1030458415403 0 1 NA NA
"ENSG00000260417" 0 NA NA NA NA NA NA
"ENSG00000260418" 0.0729290544558602 0 8.10304584153071 0 1 NA NA
"ENSG00000260422" 2.28474755986947 -0.392797074488069 0.701578496447414 -0.559876159940872 0.575563910888189 NA NA
"ENSG00000260425" 0 NA NA NA NA NA NA
"ENSG00000260426" 0.0439984285036073 0 8.10304584151392 0 1 NA NA
"ENSG00000260430" 0.0531129993660745 0 8.10304584152251 0 1 NA NA
"ENSG00000260436" 0 NA NA NA NA NA NA
"ENSG00000260441" 0.0242264471589421 0 8.1030458415403 0 1 NA NA
"ENSG00000260443" 0 NA NA NA NA NA NA
"ENSG00000260444" 0 NA NA NA NA NA NA
"ENSG00000260445" 0 NA NA NA NA NA NA
"ENSG00000260447" 0.232100783593708 -1.25246220692699 7.09786323329081 -0.176456232778988 0.859935530281368 NA NA
"ENSG00000260457" 0 NA NA NA NA NA NA
"ENSG00000260460" 0.988440038157067 -0.351245137969305 1.17008802928465 -0.300186933955767 0.764034570954999 NA NA
"ENSG00000260464" 0.544373359162859 0.0373028904113274 1.79214892938295 0.0208146152363415 0.983393538992439 NA NA
"ENSG00000260465" 0 NA NA NA NA NA NA
"ENSG00000260466" 0 NA NA NA NA NA NA
"ENSG00000260467" 0 NA NA NA NA NA NA
"ENSG00000260470" 0.0110535018371743 0 8.10304584153701 0 1 NA NA
"ENSG00000260472" 0 NA NA NA NA NA NA
"ENSG00000260473" 0.0830048179546924 -0.546604342519924 8.1030458415206 -0.0674566518825654 0.946218170167831 NA NA
"ENSG00000260476" 0 NA NA NA NA NA NA
"ENSG00000260478" 0.0126043354413591 -0.226055892174995 8.1030458415403 -0.0278976444901889 0.977743787138197 NA NA
"ENSG00000260479" 0.0981762974666809 -0.226180194908678 8.10304584150651 -0.0279129847384187 0.977731552155634 NA NA
"ENSG00000260482" 0 NA NA NA NA NA NA
"ENSG00000260483" 0.159484911816315 1.24235404870338 8.08074991544039 0.153742420159487 0.877812835937194 NA NA
"ENSG00000260484" 0.0082374088221482 0 8.1030458415403 0 1 NA NA
"ENSG00000260487" 0 NA NA NA NA NA NA
"ENSG00000260488" 0 NA NA NA NA NA NA
"ENSG00000260495" 1.90244427172887 -0.155504574218521 0.828591398121377 -0.187673411250815 0.851132674635116 NA NA
"ENSG00000260496" 0.0139298105332532 -0.226057951193619 8.1030458415403 -0.0278978985944683 0.977743584471197 NA NA
"ENSG00000260497" 0 NA NA NA NA NA NA
"ENSG00000260498" 0 NA NA NA NA NA NA
"ENSG00000260500" 0.0266121786048649 0 8.1030458415403 0 1 NA NA
"ENSG00000260504" 0 NA NA NA NA NA NA
"ENSG00000260505" 0 NA NA NA NA NA NA
"ENSG00000260507" 0.402223428026354 1.1930287268484 2.68010262358519 0.445142927121381 0.65621646839752 NA NA
"ENSG00000260509" 0.0477634024499093 -0.546543599527265 8.1030458415403 -0.0674491555663436 0.946224137771371 NA NA
"ENSG00000260510" 0.00886594486577857 0 8.10304584154009 0 1 NA NA
"ENSG00000260511" 0 NA NA NA NA NA NA
"ENSG00000260514" 0.0539601848588551 0 8.10304584151314 0 1 NA NA
"ENSG00000260515" 0.0632109357374867 0.73562959892336 8.1030458415403 0.0907843313871127 0.927663960375642 NA NA
"ENSG00000260517" 0.187036879417214 1.8715892063741 8.08571454390624 0.231468622372356 0.816950759298691 NA NA
"ENSG00000260520" 0 NA NA NA NA NA NA
"ENSG00000260522" 0.0082374088221482 0 8.1030458415403 0 1 NA NA
"ENSG00000260525" 0 NA NA NA NA NA NA
"ENSG00000260530" 0 NA NA NA NA NA NA
"ENSG00000260532" 0.0742282441307366 0.735632038183421 8.10304584153923 0.0907846324171458 0.92766372117618 NA NA
"ENSG00000260534" 0 NA NA NA NA NA NA
"ENSG00000260536" 0 NA NA NA NA NA NA
"ENSG00000260537" 0 NA NA NA NA NA NA
"ENSG00000260541" 0 NA NA NA NA NA NA
"ENSG00000260542" 0 NA NA NA NA NA NA
"ENSG00000260545" 0 NA NA NA NA NA NA
"ENSG00000260550" 0 NA NA NA NA NA NA
"ENSG00000260555" 0 NA NA NA NA NA NA
"ENSG00000260558" 0 NA NA NA NA NA NA
"ENSG00000260563" 2.73753383950485 -0.493113165396144 0.740106162500077 -0.666273556931898 0.505236264242352 NA NA
"ENSG00000260564" 0.0199479185600534 -0.22607236391829 8.1030458415403 -0.0278996772743564 0.977742165842173 NA NA
"ENSG00000260566" 0 NA NA NA NA NA NA
"ENSG00000260568" 0 NA NA NA NA NA NA
"ENSG00000260569" 0 NA NA NA NA NA NA
"ENSG00000260570" 0 NA NA NA NA NA NA
"ENSG00000260573" 0.274242150052711 0.759017658067542 3.94760699199882 0.192272852795618 0.847528481976906 NA NA
"ENSG00000260574" 0 NA NA NA NA NA NA
"ENSG00000260575" 0 NA NA NA NA NA NA
"ENSG00000260578" 1.55698023310889 -0.0437040986837194 0.890043649130204 -0.0491033206364984 0.960836957116421 NA NA
"ENSG00000260579" 0 NA NA NA NA NA NA
"ENSG00000260580" 0.455549963632416 -2.14688118704521 2.67464610351233 -0.802678598946579 0.422160525660983 NA NA
"ENSG00000260581" 0.0267387186870231 -0.226074422936911 8.1030458415403 -0.0278999313786354 0.977741963175185 NA NA
"ENSG00000260583" 1.28908945714301 0.90945770485338 0.933690793082766 0.974045917118476 0.330033740916845 NA NA
"ENSG00000260584" 0 NA NA NA NA NA NA
"ENSG00000260585" 0.0421826804665264 1.05610247976309 8.10304584152127 0.130334012717965 0.896302171309833 NA NA
"ENSG00000260586" 0 NA NA NA NA NA NA
"ENSG00000260588" 0.158833111116065 -0.773310680712641 8.10238435640905 -0.0954423595198796 0.923963471591667 NA NA
"ENSG00000260590" 0 NA NA NA NA NA NA
"ENSG00000260592" 0.0264666682951152 0 8.1030458415403 0 1 NA NA
"ENSG00000260593" 0.0970930613721917 0 8.10304584150025 0 1 NA NA
"ENSG00000260594" 0 NA NA NA NA NA NA
"ENSG00000260597" 0 NA NA NA NA NA NA
"ENSG00000260599" 0 NA NA NA NA NA NA
"ENSG00000260600" 0.182884863882039 -1.71511701469862 8.09689060753695 -0.211824155448279 0.832244222790222 NA NA
"ENSG00000260601" 0.0623776958561206 0.73563344104961 8.10304584152267 0.0907848055455866 0.92766358360775 NA NA
"ENSG00000260604" 0.273920532770386 -0.572270128856012 4.38787092265379 -0.130420912315694 0.896233422260483 NA NA
"ENSG00000260605" 0 NA NA NA NA NA NA
"ENSG00000260608" 0.0491288855990159 0 8.10304584153976 0 1 NA NA
"ENSG00000260610" 0.0130470327679838 0 8.1030458415403 0 1 NA NA
"ENSG00000260611" 0 NA NA NA NA NA NA
"ENSG00000260612" 0.153548956242704 1.05599920733026 8.10304584146605 0.130321267828247 0.896312254264942 NA NA
"ENSG00000260613" 0.0926754582728773 1.05607009946202 8.10304584152065 0.130330016652582 0.896305332743614 NA NA
"ENSG00000260616" 0 NA NA NA NA NA NA
"ENSG00000260617" 0 NA NA NA NA NA NA
"ENSG00000260618" 0 NA NA NA NA NA NA
"ENSG00000260619" 0.0261063929681521 -0.22607236391829 8.1030458415403 -0.0278996772743564 0.977742165842173 NA NA
"ENSG00000260620" 0.0120561868881342 0 8.1030458415403 0 1 NA NA
"ENSG00000260621" 0.0235147327234908 1.0561317190003 8.1030458415403 0.130337621143155 0.89629931655383 NA NA
"ENSG00000260622" 0 NA NA NA NA NA NA
"ENSG00000260624" 0 NA NA NA NA NA NA
"ENSG00000260626" 0.207296051754775 -0.803806069836483 8.10048276879826 -0.099229403083556 0.920956129775937 NA NA
"ENSG00000260628" 0.24275773488317 -0.867276591811691 4.52842560448077 -0.191518348220967 0.848119506792158 NA NA
"ENSG00000260633" 1.89625074097658 -0.407738132456826 0.83989045749076 -0.485465847147467 0.627345933396403 NA NA
"ENSG00000260634" 0.33225720528633 1.64884095845004 2.87074093494689 0.574360764629758 0.56572369764619 NA NA
"ENSG00000260635" 0 NA NA NA NA NA NA
"ENSG00000260639" 0 NA NA NA NA NA NA
"ENSG00000260640" 0 NA NA NA NA NA NA
"ENSG00000260643" 4.72323114319004 0.353680774900374 0.559682127360591 0.631931515426979 0.527431628805804 NA NA
"ENSG00000260645" 0.436806550423457 1.12970566410119 2.46056793237576 0.459123948270925 0.646145160057985 NA NA
"ENSG00000260646" 0.187529062914792 -0.226229018646884 6.9185766231784 -0.0326987805394796 0.973914796361126 NA NA
"ENSG00000260647" 0.290292338407001 1.61274598790238 5.19170624308628 0.310638913757891 0.756075140803384 NA NA
"ENSG00000260648" 0.168283769141047 1.39049373964152 8.09123538893025 0.171851846201864 0.863554004422087 NA NA
"ENSG00000260649" 0 NA NA NA NA NA NA
"ENSG00000260650" 0 NA NA NA NA NA NA
"ENSG00000260651" 0.606535816177109 -1.50066113234497 1.77407612201904 -0.845883169115144 0.397617922632611 NA NA
"ENSG00000260657" 0.129679851589327 -0.226202818545621 8.10304584148484 -0.0279157767302191 0.977729325336234 NA NA
"ENSG00000260658" 0.138999092175415 -0.867145644412293 8.10304584151773 -0.107014777081635 0.914777256661067 NA NA
"ENSG00000260659" 0 NA NA NA NA NA NA
"ENSG00000260660" 0 NA NA NA NA NA NA
"ENSG00000260661" 0 NA NA NA NA NA NA
"ENSG00000260662" 0 NA NA NA NA NA NA
"ENSG00000260664" 0.00986299089135307 0 8.10304584153878 0 1 NA NA
"ENSG00000260668" 0 NA NA NA NA NA NA
"ENSG00000260670" 0 NA NA NA NA NA NA
"ENSG00000260671" 0 NA NA NA NA NA NA
"ENSG00000260672" 0.0908847131968422 0.735583350097144 8.10304584149303 0.090778623802233 0.927668495642745 NA NA
"ENSG00000260673" 0 NA NA NA NA NA NA
"ENSG00000260674" 0 NA NA NA NA NA NA
"ENSG00000260677" 0.392887437528104 -0.854212756003037 2.94701313955714 -0.289857125011463 0.77192554339613 NA NA
"ENSG00000260678" 0.0755243892363809 -0.226131576947722 8.1030458415274 -0.0279069847771091 0.977736337567925 NA NA
"ENSG00000260679" 0 NA NA NA NA NA NA
"ENSG00000260681" 0 NA NA NA NA NA NA
"ENSG00000260683" 0 NA NA NA NA NA NA
"ENSG00000260685" 0.0139298105332532 -0.226057951193619 8.1030458415403 -0.0278978985944683 0.977743584471197 NA NA
"ENSG00000260686" 0 NA NA NA NA NA NA
"ENSG00000260688" 0 NA NA NA NA NA NA
"ENSG00000260693" 0.015427605311482 -0.226057951193619 8.1030458415403 -0.0278978985944683 0.977743584471197 NA NA
"ENSG00000260694" 0 NA NA NA NA NA NA
"ENSG00000260695" 0 NA NA NA NA NA NA
"ENSG00000260698" 0.279687565130748 -0.226139430176525 3.40181844265025 -0.0664760433247422 0.946998830169532 NA NA
"ENSG00000260701" 0.529526067734664 -0.552038358189394 1.90591633412277 -0.289644591583543 0.772088149404705 NA NA
"ENSG00000260702" 0.012284013421823 1.05615024976221 8.1030458415403 0.130339908031601 0.896297507314156 NA NA
"ENSG00000260706" 0 NA NA NA NA NA NA
"ENSG00000260710" 0.0266312375417958 0 8.1030458415403 0 1 NA NA
"ENSG00000260711" 0.33225098549191 -0.559942778419736 2.82905155061492 -0.197925972150641 0.843102983301417 NA NA
"ENSG00000260714" 0.737999335192071 -0.936367684303643 2.17418116404611 -0.430676017154468 0.666703959428339 NA NA
"ENSG00000260715" 0.229600692347841 -0.546741405809371 6.33957844472817 -0.0862425491814881 0.931273607331391 NA NA
"ENSG00000260719" 0.309132319888986 0.307828212879259 3.01331198977879 0.102156103955852 0.918632769377592 NA NA
"ENSG00000260721" 0.0778654360174238 0.735599753560654 8.1030458415368 0.0907806481594755 0.927666887081062 NA NA
"ENSG00000260723" 0.0455890740002603 -0.226074931127532 8.10304584153875 -0.0278999940946404 0.977741913154525 NA NA
"ENSG00000260725" 0.215784987978318 0.415002314473321 8.10304584144713 0.0512155950482942 0.95915372510168 NA NA
"ENSG00000260729" 0.809052870349842 -0.227566391460928 1.25766859403664 -0.180943050132568 0.856412277407141 NA NA
"ENSG00000260733" 0.0211248935867441 0 8.1030458415403 0 1 NA NA
"ENSG00000260735" 0 NA NA NA NA NA NA
"ENSG00000260739" 0 NA NA NA NA NA NA
"ENSG00000260740" 0.0765190917384897 0 8.10304584153051 0 1 NA NA
"ENSG00000260741" 0 NA NA NA NA NA NA
"ENSG00000260743" 0.181781934407657 -0.561388780588721 8.09907042670649 -0.0693152116244792 0.944738717734644 NA NA
"ENSG00000260744" 0 NA NA NA NA NA NA
"ENSG00000260747" 0 NA NA NA NA NA NA
"ENSG00000260750" 0.0235807417738962 0 8.1030458415403 0 1 NA NA
"ENSG00000260751" 1.44646151504035 0.50378711570256 0.946345326631602 0.532350191336314 0.594483475752288 NA NA
"ENSG00000260755" 0.29019061089734 0.585707865981057 3.90432339918228 0.150015202660652 0.880752621002387 NA NA
"ENSG00000260756" 0.0874100479586006 1.38212416407807 8.07919616431697 0.171071989832657 0.864167160053633 NA NA
"ENSG00000260757" 0.333385194759199 0.443491667794487 2.97151730864669 0.149247546532537 0.881358303387833 NA NA
"ENSG00000260759" 0.012093223816089 0 8.1030458415403 0 1 NA NA
"ENSG00000260761" 0 NA NA NA NA NA NA
"ENSG00000260763" 0.015427605311482 -0.226057951193619 8.1030458415403 -0.0278978985944683 0.977743584471197 NA NA
"ENSG00000260764" 0 NA NA NA NA NA NA
"ENSG00000260771" 0.0600567193570259 -0.833641984714326 8.10226543191272 -0.102889986969672 0.918050284763264 NA NA
"ENSG00000260772" 0 NA NA NA NA NA NA
"ENSG00000260773" 0 NA NA NA NA NA NA
"ENSG00000260774" 0.566592636201033 -0.242295965228376 1.96536769572551 -0.123282765741671 0.901883187665857 NA NA
"ENSG00000260777" 0.304987944167987 -0.877479695043708 3.90117947223666 -0.224926769272838 0.822036243959136 NA NA
"ENSG00000260779" 0 NA NA NA NA NA NA
"ENSG00000260782" 0.180083381860091 -1.17551717181221 8.10189587025217 -0.145091616905171 0.884638536992215 NA NA
"ENSG00000260784" 0.137079337816988 -0.226189485387287 8.10304584148866 -0.0279141312800141 0.977730637704121 NA NA
"ENSG00000260786" 0.0592186104546838 -0.226130066228408 8.10304584152416 -0.0279067983386693 0.977736486266364 NA NA
"ENSG00000260795" 0 NA NA NA NA NA NA
"ENSG00000260796" 0.145244329922209 -0.463935474087059 8.10246588457116 -0.0572585532227284 0.954339235893354 NA NA
"ENSG00000260797" 0 NA NA NA NA NA NA
"ENSG00000260798" 0.0856523992563449 0 8.10304584152311 0 1 NA NA
"ENSG00000260803" 0 NA NA NA NA NA NA
"ENSG00000260805" 6.81714221159354 -0.347493905132043 0.443548516185584 -0.783440576287825 0.433368436322817 0.681290235836913 NA
"ENSG00000260808" 0.0206398924913705 0 8.10304584153923 0 1 NA NA
"ENSG00000260810" 0 NA NA NA NA NA NA
"ENSG00000260814" 0 NA NA NA NA NA NA
"ENSG00000260816" 0.863055427964158 1.04296485733583 1.07032399355681 0.974438453789996 0.329838884163078 NA NA
"ENSG00000260817" 0 NA NA NA NA NA NA
"ENSG00000260823" 0.0113111133755411 0 8.1030458415403 0 1 NA NA
"ENSG00000260827" 0 NA NA NA NA NA NA
"ENSG00000260830" 0.396871764768595 -1.55386866679668 2.86247968113019 -0.542840068713838 0.587239922559458 NA NA
"ENSG00000260832" 0.0113111133755411 0 8.1030458415403 0 1 NA NA
"ENSG00000260834" 0.323204109659066 -1.27032473048313 4.10593166678311 -0.309387694091458 0.757026630208563 NA NA
"ENSG00000260835" 0 NA NA NA NA NA NA
"ENSG00000260836" 0.84951888391958 -2.54402448548657 6.14065275506987 -0.414292191231 0.67866013195015 NA NA
"ENSG00000260838" 0.44274475164618 0.735674658742572 2.20413834712679 0.333769728974392 0.738553327538104 NA NA
"ENSG00000260844" 0.0211739386371577 1.05613316239956 8.10304584153868 0.130337799273638 0.89629917562838 NA NA
"ENSG00000260845" 0 NA NA NA NA NA NA
"ENSG00000260847" 0 NA NA NA NA NA NA
"ENSG00000260848" 0.0211273169319895 0 8.1030458415403 0 1 NA NA
"ENSG00000260850" 0.205270765698787 -0.503173212021561 6.61668829124328 -0.0760460807391328 0.939382437183624 NA NA
"ENSG00000260851" 0.015427605311482 -0.226057951193619 8.1030458415403 -0.0278978985944683 0.977743584471197 NA NA
"ENSG00000260855" 0.748104297825454 1.01651146956594 1.50476374533521 0.675528947794727 0.499339766231618 NA NA
"ENSG00000260857" 0.0209749486211784 0 8.1030458415403 0 1 NA NA
"ENSG00000260858" 0.0247808223906489 0 8.103045841534 0 1 NA NA
"ENSG00000260859" 0 NA NA NA NA NA NA
"ENSG00000260860" 0 NA NA NA NA NA NA
"ENSG00000260861" 0 NA NA NA NA NA NA
"ENSG00000260862" 1.59822748914398 -0.210095392348396 0.796598910088342 -0.263740496864471 0.791979888015475 NA NA
"ENSG00000260865" 0 NA NA NA NA NA NA
"ENSG00000260866" 0 NA NA NA NA NA NA
"ENSG00000260867" 0 NA NA NA NA NA NA
"ENSG00000260871" 0.110117806159123 0 8.10304584149914 0 1 NA NA
"ENSG00000260874" 0.013355844099843 0 8.1030458415403 0 1 NA NA
"ENSG00000260877" 0.304854442979347 -0.226157286627469 4.18458847015038 -0.0540452874256814 0.956899082794787 NA NA
"ENSG00000260878" 0 NA NA NA NA NA NA
"ENSG00000260879" 1.95934595759866 -0.453393800779216 1.00228332432354 -0.452360914101028 0.651008999752976 NA NA
"ENSG00000260882" 0.400239797679968 1.1937810039338 2.68502728877175 0.444606655927095 0.656604036600223 NA NA
"ENSG00000260891" 0 NA NA NA NA NA NA
"ENSG00000260892" 0 NA NA NA NA NA NA
"ENSG00000260894" 0 NA NA NA NA NA NA
"ENSG00000260895" 0 NA NA NA NA NA NA
"ENSG00000260899" 0 NA NA NA NA NA NA
"ENSG00000260900" 0 NA NA NA NA NA NA
"ENSG00000260907" 3.87648353884052 0.507000184076331 0.529620435258506 0.957289693379875 0.338421056026333 NA NA
"ENSG00000260909" 0 NA NA NA NA NA NA
"ENSG00000260911" 0.216528591396764 0.415065406705583 4.31395022762402 0.0962146953035634 0.923350059798242 NA NA
"ENSG00000260914" 0.133881626267151 -0.86712665322226 8.10304584149451 -0.107012433371885 0.914779115993895 NA NA
"ENSG00000260917" 6.92427863248879 0.103194113950406 0.398714429319819 0.258817104077344 0.795776360280545 0.90912556763482 NA
"ENSG00000260918" 0.263302811597148 -0.546722493239725 4.06079961616368 -0.134634196443366 0.892901102901389 NA NA
"ENSG00000260919" 0 NA NA NA NA NA NA
"ENSG00000260920" 2.02644309949982 -0.239840629838421 0.865838853817585 -0.277003773601676 0.781777208572192 NA NA
"ENSG00000260921" 0 NA NA NA NA NA NA
"ENSG00000260922" 0.0811200802832333 0 8.10304584150768 0 1 NA NA
"ENSG00000260926" 0.284721346504313 -1.19932229815057 3.62761389865886 -0.330609136378588 0.740939744132205 NA NA
"ENSG00000260932" 0 NA NA NA NA NA NA
"ENSG00000260933" 0 NA NA NA NA NA NA
"ENSG00000260934" 4.97670428007414 4.01444686275831 0.635052354706874 6.32144237085979 2.59133019197249e-10 NA NA
"ENSG00000260937" 0.0153891473570691 0 8.1030458415403 0 1 NA NA
"ENSG00000260945" 0 NA NA NA NA NA NA
"ENSG00000260947" 3.32471299812924 -1.16614753644608 0.745749693427033 -1.56372513019367 0.11788213346299 NA NA
"ENSG00000260948" 1.90555692901139 -0.907452812579154 1.00263645232883 -0.90506664750858 0.365430080106792 NA NA
"ENSG00000260949" 0.674833368618649 0.338464800234718 1.51317018816918 0.223679268122665 0.823006878878372 NA NA
"ENSG00000260951" 0.0801710835779319 0 8.10304584152134 0 1 NA NA
"ENSG00000260953" 0 NA NA NA NA NA NA
"ENSG00000260954" 0.117263156289481 0.415110349274424 8.10304584150271 0.0512289276642475 0.959143101159527 NA NA
"ENSG00000260955" 0.241546723939275 -0.546721410200976 4.17708689100214 -0.130885812162219 0.895865638379195 NA NA
"ENSG00000260957" 0 NA NA NA NA NA NA
"ENSG00000260958" 0 NA NA NA NA NA NA
"ENSG00000260959" 0 NA NA NA NA NA NA
"ENSG00000260966" 0 NA NA NA NA NA NA
"ENSG00000260970" 0.00992447624296523 0 8.1030458415403 0 1 NA NA
"ENSG00000260971" 0.188432943027542 -1.05310544315929 7.88424917077657 -0.133570796704738 0.893741978069755 NA NA
"ENSG00000260972" 0 NA NA NA NA NA NA
"ENSG00000260973" 0.514868146006153 2.06590153494309 2.01070475344751 1.02745146019123 0.304207930609033 NA NA
"ENSG00000260974" 0 NA NA NA NA NA NA
"ENSG00000260975" 0.555013289759905 -1.07564985055167 1.92781833146445 -0.557962248307165 0.57687016335816 NA NA
"ENSG00000260978" 7.58688110138692 0.570777212173632 0.367033468585823 1.55510944103499 0.119920006841022 0.336759748877725 NA
"ENSG00000260981" 0.176908505485738 -0.890641075074802 8.10260221603867 -0.109920375124898 0.91247252344539 NA NA
"ENSG00000260983" 0.00992447624296523 0 8.1030458415403 0 1 NA NA
"ENSG00000260986" 0.143769057680312 0 8.10304584150622 0 1 NA NA
"ENSG00000260988" 0.0964948165952072 -0.54661422550242 8.10304584150469 -0.0674578715453641 0.946217199229349 NA NA
"ENSG00000260989" 0 NA NA NA NA NA NA
"ENSG00000260990" 0 NA NA NA NA NA NA
"ENSG00000260991" 0 NA NA NA NA NA NA
"ENSG00000260995" 0 NA NA NA NA NA NA
"ENSG00000260996" 0.173782902439563 -0.226224739110675 8.10304584148324 -0.0279184819555784 0.977727167719637 NA NA
"ENSG00000260997" 0 NA NA NA NA NA NA
"ENSG00000260999" 0 NA NA NA NA NA NA
"ENSG00000261000" 0.0506653087710851 0 8.10304584152984 0 1 NA NA
"ENSG00000261003" 0.773762266203649 0.231040815157377 1.52293224771969 0.151707875057028 0.879417345674954 NA NA
"ENSG00000261009" 0 NA NA NA NA NA NA
"ENSG00000261012" 0.0942450918509631 -0.546607412047892 8.10304584153218 -0.0674570306940946 0.946217868606857 NA NA
"ENSG00000261017" 0 NA NA NA NA NA NA
"ENSG00000261018" 0 NA NA NA NA NA NA
"ENSG00000261019" 0.242121974998633 -0.226236219104907 8.10304584148327 -0.0279198987060764 0.977726037756766 NA NA
"ENSG00000261020" 0.105302158146692 -0.89206050539595 8.10257602842296 -0.110095912987018 0.912333309418819 NA NA
"ENSG00000261024" 0 NA NA NA NA NA NA
"ENSG00000261025" 0.0903037378203878 0.735588028920053 8.10304584151721 0.0907792012172946 0.927668036826591 NA NA
"ENSG00000261026" 0.0101711875132875 0 8.10304584154004 0 1 NA NA
"ENSG00000261028" 0.00986299089135307 0 8.10304584153878 0 1 NA NA
"ENSG00000261030" 0 NA NA NA NA NA NA
"ENSG00000261035" 0 NA NA NA NA NA NA
"ENSG00000261036" 0 NA NA NA NA NA NA
"ENSG00000261037" 0.0109135640315278 -0.226055892174998 8.1030458415403 -0.0278976444901893 0.977743787138197 NA NA
"ENSG00000261038" 0 NA NA NA NA NA NA
"ENSG00000261041" 0 NA NA NA NA NA NA
"ENSG00000261043" 0 NA NA NA NA NA NA
"ENSG00000261044" 0 NA NA NA NA NA NA
"ENSG00000261047" 0 NA NA NA NA NA NA
"ENSG00000261048" 0 NA NA NA NA NA NA
"ENSG00000261049" 0 NA NA NA NA NA NA
"ENSG00000261051" 0.0195760243008765 0 8.10304584153335 0 1 NA NA
"ENSG00000261055" 0.0590715050027904 -0.226113316378866 8.10304584152026 -0.0279047312333165 0.97773813493575 NA NA
"ENSG00000261056" 0.41449946992247 3.54523717920844 2.74494566870921 1.29155094748216 0.19651270071057 NA NA
"ENSG00000261058" 0 NA NA NA NA NA NA
"ENSG00000261060" 0.0768739176975187 0.73561302371151 8.10304584151959 0.0907822858340831 0.927665585779034 NA NA
"ENSG00000261061" 0 NA NA NA NA NA NA
"ENSG00000261063" 0 NA NA NA NA NA NA
"ENSG00000261065" 0 NA NA NA NA NA NA
"ENSG00000261066" 0 NA NA NA NA NA NA
"ENSG00000261069" 0 NA NA NA NA NA NA
"ENSG00000261070" 0.28216067814826 -0.530799943089093 5.81382928643454 -0.0912995406190569 0.92725458299851 NA NA
"ENSG00000261071" 1.54799598850841 -1.03845409670361 1.08565562312261 -0.956522560733171 0.338808291786116 NA NA
"ENSG00000261072" 0.0973100531615323 -0.546622486305089 8.103045841477 -0.0674588910144252 0.946216387659406 NA NA
"ENSG00000261076" 0 NA NA NA NA NA NA
"ENSG00000261077" 0 NA NA NA NA NA NA
"ENSG00000261078" 0.011933676072528 0 8.10304584153628 0 1 NA NA
"ENSG00000261079" 0.227685143736751 -0.546778140181617 8.1030458414313 -0.067478100319501 0.946201095695594 NA NA
"ENSG00000261081" 0 NA NA NA NA NA NA
"ENSG00000261090" 0.0240135530117129 0 8.1030458415403 0 1 NA NA
"ENSG00000261093" 0.0631841517715486 1.05610094430251 8.10304584152627 0.130333823226105 0.896302321223751 NA NA
"ENSG00000261094" 7.03182025074264 -1.45219255938551 0.522999376524465 -2.77666212345394 0.00549202375849836 0.0444469959108776 NA
"ENSG00000261095" 0 NA NA NA NA NA NA
"ENSG00000261096" 1.71858375155348 -1.87376592335787 1.18835273843741 -1.57677587028723 0.114847105686961 NA NA
"ENSG00000261098" 2.36709475070395 0.162618050449039 0.805978807762081 0.201764672821326 0.84010070052806 NA NA
"ENSG00000261101" 1.17892210370732 0.320982229199402 1.21686162059744 0.263778743421795 0.791950414925868 NA NA
"ENSG00000261103" 0.154087933794003 -0.541273858298944 8.10293341934689 -0.0667997415610718 0.946741129155882 NA NA
"ENSG00000261104" 0.0324169568284652 0 8.10304584153949 0 1 NA NA
"ENSG00000261108" 0 NA NA NA NA NA NA
"ENSG00000261111" 0 NA NA NA NA NA NA
"ENSG00000261113" 0 NA NA NA NA NA NA
"ENSG00000261114" 0.401337160525583 0.735669106089267 2.55228265224333 0.288239668691338 0.773163285458222 NA NA
"ENSG00000261116" 0.146145133592606 -0.546670752122109 8.10304584150223 -0.0674648475172344 0.946211645860274 NA NA
"ENSG00000261117" 0.0102248976740533 0 8.1030458415403 0 1 NA NA
"ENSG00000261118" 0.592112660539911 0.944914820359497 1.78632483890635 0.528971438889024 0.596825262951537 NA NA
"ENSG00000261120" 0.530353898719081 0.864729666881446 1.73054968503422 0.499684969671556 0.617296917430475 NA NA
"ENSG00000261123" 0.00992447624296523 0 8.1030458415403 0 1 NA NA
"ENSG00000261124" 0 NA NA NA NA NA NA
"ENSG00000261127" 0 NA NA NA NA NA NA
"ENSG00000261129" 0.012284013421823 1.05615024976221 8.1030458415403 0.130339908031601 0.896297507314156 NA NA
"ENSG00000261130" 0 NA NA NA NA NA NA
"ENSG00000261131" 0.451691679853975 1.44637320368514 2.12235325422134 0.681495034254227 0.49555830779848 NA NA
"ENSG00000261135" 0.498847960001292 0.0634935157019105 8.06543906837182 0.00787229500634342 0.993718882233069 NA NA
"ENSG00000261136" 4.73724280703311 -0.418847568915372 0.525222781304589 -0.797466491980803 0.425180155889572 NA NA
"ENSG00000261140" 2.85834755135525 -0.450519159844294 0.801303269249075 -0.562233023542371 0.573957264345456 NA NA
"ENSG00000261141" 0.0496695270011973 0 8.10304584153165 0 1 NA NA
"ENSG00000261144" 0 NA NA NA NA NA NA
"ENSG00000261145" 0 NA NA NA NA NA NA
"ENSG00000261146" 0.014682632128395 0 8.10304584153901 0 1 NA NA
"ENSG00000261147" 1.04614769998001 0 8.10304584118792 0 1 NA NA
"ENSG00000261153" 0 NA NA NA NA NA NA
"ENSG00000261158" 0.216811338517337 -0.924624383621232 5.78953729471965 -0.159706093346102 0.873112600721983 NA NA
"ENSG00000261159" 0.786075395684768 0.0921801839726229 1.49390647022601 0.0617041199096467 0.950798459010263 NA NA
"ENSG00000261161" 0.00886594486577857 0 8.10304584154009 0 1 NA NA
"ENSG00000261166" 0 NA NA NA NA NA NA
"ENSG00000261167" 3.25101126959964 -0.18864545263447 0.64391117599177 -0.292968129251543 0.769546512544496 NA NA
"ENSG00000261168" 0.508791727660784 -0.867296350074982 1.96808253604369 -0.440680883139409 0.659444038150669 NA NA
"ENSG00000261170" 0.0232253284805804 0 8.1030458415403 0 1 NA NA
"ENSG00000261172" 0.0205764546036838 -0.226074027948593 8.10304584153904 -0.0278998826329797 0.977742002053457 NA NA
"ENSG00000261177" 0.614204385313365 -0.21682964253017 1.52055089195293 -0.142599398466488 0.886606572580466 NA NA
"ENSG00000261178" 0 NA NA NA NA NA NA
"ENSG00000261182" 0 NA NA NA NA NA NA
"ENSG00000261184" 0.0835319432553047 0.41513908205419 8.10304584153575 0.051232473587427 0.95914027563252 NA NA
"ENSG00000261187" 1.59598108430221 0.279453988915043 0.911628435099733 0.306543738825424 0.759190682843413 NA NA
"ENSG00000261191" 0 NA NA NA NA NA NA
"ENSG00000261193" 0 NA NA NA NA NA NA
"ENSG00000261195" 0.0112119951205771 0 8.1030458415403 0 1 NA NA
"ENSG00000261197" 0 NA NA NA NA NA NA
"ENSG00000261198" 0 NA NA NA NA NA NA
"ENSG00000261200" 7.77532353588369 -0.136638091184625 0.389340042650696 -0.350947953501953 0.725627394959287 0.872416268100003 NA
"ENSG00000261204" 0.268079162564316 -0.546757327247951 5.40826385349404 -0.101096644331566 0.919473741835164 NA NA
"ENSG00000261207" 0 NA NA NA NA NA NA
"ENSG00000261208" 0.0302127518240961 0 8.1030458415403 0 1 NA NA
"ENSG00000261211" 1.05354728962163 -1.05662306840376 1.31101387384071 -0.805958723616175 0.420266649390894 NA NA
"ENSG00000261213" 0 NA NA NA NA NA NA
"ENSG00000261216" 0 NA NA NA NA NA NA
"ENSG00000261218" 0.191595178123022 -0.226231278926795 8.10304584143569 -0.0279192890369619 0.977726524012784 NA NA
"ENSG00000261219" 0.0301743668054666 0 8.10304584153949 0 1 NA NA
"ENSG00000261222" 0.056413341037248 3.1575432292036 8.04539270295414 0.392466016984379 0.694713915873681 NA NA
"ENSG00000261226" 0.0990467141528198 -0.226112862516849 8.10304584151977 -0.0279046752220324 0.977738179608893 NA NA
"ENSG00000261227" 0 NA NA NA NA NA NA
"ENSG00000261229" 0 NA NA NA NA NA NA
"ENSG00000261232" 0.0152553158790369 1.05614819074359 8.1030458415403 0.130339653927322 0.896297708345161 NA NA
"ENSG00000261234" 0 NA NA NA NA NA NA
"ENSG00000261238" 0 NA NA NA NA NA NA
"ENSG00000261240" 0 NA NA NA NA NA NA
"ENSG00000261242" 1.51570453031065 -0.381052179084665 0.974697959489777 -0.390943856375911 0.695838735809062 NA NA
"ENSG00000261243" 0 NA NA NA NA NA NA
"ENSG00000261244" 0 NA NA NA NA NA NA
"ENSG00000261245" 0 NA NA NA NA NA NA
"ENSG00000261248" 0 NA NA NA NA NA NA
"ENSG00000261250" 0 NA NA NA NA NA NA
"ENSG00000261253" 0.422591479461548 0.231004120227105 2.37972168239362 0.0970719063225709 0.922669290982159 NA NA
"ENSG00000261257" 0 NA NA NA NA NA NA
"ENSG00000261259" 0 NA NA NA NA NA NA
"ENSG00000261260" 0 NA NA NA NA NA NA
"ENSG00000261261" 0 NA NA NA NA NA NA
"ENSG00000261263" 0 NA NA NA NA NA NA
"ENSG00000261265" 0.0199999165617258 0 8.10304584153519 0 1 NA NA
"ENSG00000261266" 0.011933676072528 0 8.10304584153628 0 1 NA NA
"ENSG00000261267" 0 NA NA NA NA NA NA
"ENSG00000261269" 0 NA NA NA NA NA NA
"ENSG00000261270" 0.137320228663834 0.735526669731949 8.10304584150272 0.0907716288564825 0.927674053854547 NA NA
"ENSG00000261273" 0 NA NA NA NA NA NA
"ENSG00000261275" 0 NA NA NA NA NA NA
"ENSG00000261276" 0 NA NA NA NA NA NA
"ENSG00000261278" 0.144582802863422 -0.226167855509688 8.10304584149391 -0.0279114619284927 0.977732766708946 NA NA
"ENSG00000261281" 0 NA NA NA NA NA NA
"ENSG00000261285" 0.0327813936826788 -0.226088835661578 8.1030458415403 -0.0279017100585231 0.977740544546242 NA NA
"ENSG00000261288" 0 NA NA NA NA NA NA
"ENSG00000261289" 0 NA NA NA NA NA NA
"ENSG00000261291" 0 NA NA NA NA NA NA
"ENSG00000261292" 0 NA NA NA NA NA NA
"ENSG00000261293" 0 NA NA NA NA NA NA
"ENSG00000261294" 0 NA NA NA NA NA NA
"ENSG00000261296" 0 NA NA NA NA NA NA
"ENSG00000261298" 0 NA NA NA NA NA NA
"ENSG00000261305" 0.0377248751288861 0 8.10304584152365 0 1 NA NA
"ENSG00000261307" 0 NA NA NA NA NA NA
"ENSG00000261310" 0 NA NA NA NA NA NA
"ENSG00000261312" 0 NA NA NA NA NA NA
"ENSG00000261313" 0.0109135640315278 -0.226055892174998 8.1030458415403 -0.0278976444901893 0.977743787138197 NA NA
"ENSG00000261314" 0 NA NA NA NA NA NA
"ENSG00000261320" 0 NA NA NA NA NA NA
"ENSG00000261324" 1.64764303540179 0.369793743263074 0.828763167460827 0.44619953900226 0.655453115898693 NA NA
"ENSG00000261327" 0.203909347811786 1.05596907319131 7.59109799895476 0.139106236454425 0.889366200165314 NA NA
"ENSG00000261329" 0.113620390949943 -0.226175570158963 8.10304584150646 -0.02791241399628 0.977732007364609 NA NA
"ENSG00000261334" 0.0146475471832474 0 8.1030458415403 0 1 NA NA
"ENSG00000261335" 3.75978800323817 -0.275849411522526 0.516843995457918 -0.533718905408056 0.59353602721539 NA NA
"ENSG00000261338" 5.52361048532218 -0.265952792169789 0.512782736664319 -0.518646150024136 0.604007520196225 NA NA
"ENSG00000261342" 2.79851096258389 -0.263963936291712 0.699791022099914 -0.377203947972376 0.706022046575307 NA NA
"ENSG00000261346" 0 NA NA NA NA NA NA
"ENSG00000261347" 0 NA NA NA NA NA NA
"ENSG00000261349" 0 NA NA NA NA NA NA
"ENSG00000261350" 0 NA NA NA NA NA NA
"ENSG00000261351" 3.46750689609448 0.156797029715199 0.600753346232506 0.261000676398255 0.794091985640446 NA NA
"ENSG00000261356" 0 NA NA NA NA NA NA
"ENSG00000261357" 0.283266862390104 -0.226142733597929 3.63358861593464 -0.0622367465062525 0.950374299716414 NA NA
"ENSG00000261362" 0.0102248976740533 0 8.1030458415403 0 1 NA NA
"ENSG00000261363" 0.015427605311482 -0.226057951193619 8.1030458415403 -0.0278978985944683 0.977743584471197 NA NA
"ENSG00000261364" 0.0139298105332532 -0.226057951193619 8.1030458415403 -0.0278978985944683 0.977743584471197 NA NA
"ENSG00000261365" 0 NA NA NA NA NA NA
"ENSG00000261367" 0.327544668329324 1.18296168669032 3.26613845136002 0.362189694131838 0.717210280397654 NA NA
"ENSG00000261368" 0 NA NA NA NA NA NA
"ENSG00000261369" 0 NA NA NA NA NA NA
"ENSG00000261376" 0 NA NA NA NA NA NA
"ENSG00000261379" 1.02100981184686 -0.0950653978006958 1.0400205147351 -0.0914072332745371 0.92716901449089 NA NA
"ENSG00000261382" 0.0178363399398861 0 8.10304584153767 0 1 NA NA
"ENSG00000261384" 0 NA NA NA NA NA NA
"ENSG00000261385" 0 NA NA NA NA NA NA
"ENSG00000261386" 1.55746527047091 0.228153799868104 0.924973509920151 0.246659820439398 0.805171504503882 NA NA
"ENSG00000261391" 0 NA NA NA NA NA NA
"ENSG00000261392" 0.0442332591624048 0 8.10304584153585 0 1 NA NA
"ENSG00000261393" 0.0127985154158495 0 8.1030458415403 0 1 NA NA
"ENSG00000261394" 0 NA NA NA NA NA NA
"ENSG00000261396" 0 NA NA NA NA NA NA
"ENSG00000261398" 0 NA NA NA NA NA NA
"ENSG00000261400" 0 NA NA NA NA NA NA
"ENSG00000261402" 0.100765805086674 0 8.10304584149047 0 1 NA NA
"ENSG00000261403" 0.103619334388101 0 8.10304584151998 0 1 NA NA
"ENSG00000261407" 0.191077820106067 -0.821841013368158 7.8124593301948 -0.105196197334657 0.916220128069166 NA NA
"ENSG00000261411" 0.262820344404528 1.3753941821712 5.33049705553695 0.258023626660207 0.796388673017447 NA NA
"ENSG00000261421" 0 NA NA NA NA NA NA
"ENSG00000261426" 0.0861762547554841 0 8.10304584153299 0 1 NA NA
"ENSG00000261427" 0 NA NA NA NA NA NA
"ENSG00000261430" 0.0216917362258789 0 8.1030458415403 0 1 NA NA
"ENSG00000261433" 0.131452092542941 -0.226182082539146 8.10304584151304 -0.0279132176915973 0.977731366358285 NA NA
"ENSG00000261434" 1.16232371495853 0.522282876374199 0.896690529776377 0.582456108357082 0.560259497680732 NA NA
"ENSG00000261435" 0 NA NA NA NA NA NA
"ENSG00000261436" 0.0819713676127877 -0.546610803438767 8.10304584152411 -0.0674574492270124 0.946217535424836 NA NA
"ENSG00000261442" 0 NA NA NA NA NA NA
"ENSG00000261444" 0 NA NA NA NA NA NA
"ENSG00000261445" 0 NA NA NA NA NA NA
"ENSG00000261447" 0.364389781325469 -0.400893628118357 4.3657420375229 -0.091827145230464 0.926835376399783 NA NA
"ENSG00000261448" 0 NA NA NA NA NA NA
"ENSG00000261449" 0 NA NA NA NA NA NA
"ENSG00000261451" 0.185670469478232 0.415055410543245 5.52252486369978 0.0751568206186728 0.940089939296974 NA NA
"ENSG00000261457" 0.00886594486577857 0 8.10304584154009 0 1 NA NA
"ENSG00000261458" 0 NA NA NA NA NA NA
"ENSG00000261459" 0.0111582819844231 0 8.1030458415403 0 1 NA NA
"ENSG00000261460" 0 NA NA NA NA NA NA
"ENSG00000261462" 0.0153891473570691 0 8.1030458415403 0 1 NA NA
"ENSG00000261466" 0 NA NA NA NA NA NA
"ENSG00000261467" 0.0293152864670507 -0.226085778301781 8.10304584153473 -0.0279013327485952 0.977740845478848 NA NA
"ENSG00000261468" 0.155774444401999 -0.546673024434889 8.10304584146783 -0.067465127944514 0.946211422620297 NA NA
"ENSG00000261469" 0 NA NA NA NA NA NA
"ENSG00000261470" 0 NA NA NA NA NA NA
"ENSG00000261471" 0 NA NA NA NA NA NA
"ENSG00000261472" 0 NA NA NA NA NA NA
"ENSG00000261474" 1.25467341260167 -0.180984474665964 1.10866134033215 -0.163245950843511 0.870324787889548 NA NA
"ENSG00000261476" 0.0754703267938822 0 8.10304584149184 0 1 NA NA
"ENSG00000261478" 0.0687162069735641 1.05608378735406 8.10304584153534 0.13033170588036 0.896303996333408 NA NA
"ENSG00000261482" 0 NA NA NA NA NA NA
"ENSG00000261487" 2.39259282238307 -0.513018782078771 1.36400298968917 -0.376112652213232 0.706833148647861 NA NA
"ENSG00000261489" 0 NA NA NA NA NA NA
"ENSG00000261499" 0.0291851264122902 0.735674896115994 8.1030458415403 0.090789921531056 0.9276595184298 NA NA
"ENSG00000261502" 0.0479125657677297 0 8.10304584153061 0 1 NA NA
"ENSG00000261505" 0.0110535018371743 0 8.10304584153701 0 1 NA NA
"ENSG00000261512" 0.282509829505113 0.735463961095958 8.10304584145222 0.0907638899601916 0.927680203216529 NA NA
"ENSG00000261513" 0.0433332180884903 0 8.1030458415403 0 1 NA NA
"ENSG00000261519" 0.504538529612285 -1.81995712257926 2.01011365493664 -0.905400109147871 0.365253457949545 NA NA
"ENSG00000261522" 0 NA NA NA NA NA NA
"ENSG00000261523" 0.0219119887065876 0 8.10304584153618 0 1 NA NA
"ENSG00000261526" 9.56150474711472 -0.19669906721954 0.357493169534981 -0.550217693600697 0.582170069150998 0.78777645516783 NA
"ENSG00000261527" 0.0454744693970902 0 8.10304584150578 0 1 NA NA
"ENSG00000261529" 0 NA NA NA NA NA NA
"ENSG00000261532" 0.0428806513769986 0 8.10304584153986 0 1 NA NA
"ENSG00000261535" 0 NA NA NA NA NA NA
"ENSG00000261537" 0.0324317717245424 0 8.1030458415403 0 1 NA NA
"ENSG00000261538" 0 NA NA NA NA NA NA
"ENSG00000261540" 0 NA NA NA NA NA NA
"ENSG00000261541" 0.0561524416101164 -0.5465780762312 8.10304584153447 -0.0674534103496686 0.946220750659348 NA NA
"ENSG00000261542" 2.65561504670269 -0.513949026209668 0.641503491595719 -0.801163256229887 0.423037139814827 NA NA
"ENSG00000261543" 0.0827869164683368 1.94173658570113 8.08231078573112 0.240245226542038 0.810140154436213 NA NA
"ENSG00000261544" 0.14327710596199 -0.548410314243347 8.10301001025764 -0.0676798268235029 0.946040508346295 NA NA
"ENSG00000261546" 0.00992447624296523 0 8.1030458415403 0 1 NA NA
"ENSG00000261549" 0.0178928294491029 0 8.10304584151932 0 1 NA NA
"ENSG00000261552" 0 NA NA NA NA NA NA
"ENSG00000261553" 8.86827576521884 0.224873054177932 0.360885462800866 0.623114747911072 0.533209118916659 0.757595788579855 NA
"ENSG00000261554" 0 NA NA NA NA NA NA
"ENSG00000261555" 0 NA NA NA NA NA NA
"ENSG00000261560" 2.23385858864903 0.120417940107567 0.748605569957216 0.160856323997761 0.872206562648723 NA NA
"ENSG00000261561" 0 NA NA NA NA NA NA
"ENSG00000261564" 0 NA NA NA NA NA NA
"ENSG00000261566" 0 NA NA NA NA NA NA
"ENSG00000261569" 0 NA NA NA NA NA NA
"ENSG00000261572" 0.0670251082684453 0 8.10304584153427 0 1 NA NA
"ENSG00000261573" 0.0222068740504891 0 8.1030458415403 0 1 NA NA
"ENSG00000261575" 0 NA NA NA NA NA NA
"ENSG00000261578" 1.3441259090686 0.936776878051286 0.828550603651388 1.13062120035029 0.258214560468898 NA NA
"ENSG00000261582" 0 NA NA NA NA NA NA
"ENSG00000261583" 0 NA NA NA NA NA NA
"ENSG00000261584" 1.07539846578249 -0.00355774011971644 1.19511024351827 -0.00297691375252785 0.997624769986238 NA NA
"ENSG00000261586" 0 NA NA NA NA NA NA
"ENSG00000261588" 0 NA NA NA NA NA NA
"ENSG00000261590" 0 NA NA NA NA NA NA
"ENSG00000261592" 0.415881838219367 0.360471194207782 2.14832886307406 0.16779144031607 0.866747356666797 NA NA
"ENSG00000261596" 2.6975108836859 -0.786830439556317 0.679414136596116 -1.15810136583021 0.246822672700738 NA NA
"ENSG00000261600" 0.00945465382613522 0 8.1030458415403 0 1 NA NA
"ENSG00000261602" 0.0549209173410718 -0.546577470919408 8.10304584152167 -0.0674533356480143 0.946220810127202 NA NA
"ENSG00000261604" 0.189824639275251 0 8.10304584148132 0 1 NA NA
"ENSG00000261606" 0 NA NA NA NA NA NA
"ENSG00000261607" 0 NA NA NA NA NA NA
"ENSG00000261610" 0.0854959635237894 0 8.1030458415176 0 1 NA NA
"ENSG00000261613" 9.36788738986817 -0.126151375946647 0.363643681996044 -0.346909302133895 0.728659458042238 0.874275263308669 NA
"ENSG00000261625" 1.1144397466278 -0.879024320938046 1.3621249029832 -0.645333125481288 0.51871133048258 NA NA
"ENSG00000261627" 0 NA NA NA NA NA NA
"ENSG00000261628" 0.0190908425398318 0 8.10304584153903 0 1 NA NA
"ENSG00000261629" 0 NA NA NA NA NA NA
"ENSG00000261630" 0 NA NA NA NA NA NA
"ENSG00000261632" 0.00880495685168251 0 8.1030458415403 0 1 NA NA
"ENSG00000261633" 0 NA NA NA NA NA NA
"ENSG00000261635" 0.26292947547515 -0.897356799047783 3.4600916418251 -0.259344806998942 0.795369210697985 NA NA
"ENSG00000261638" 0.0126043354413591 -0.226055892174995 8.1030458415403 -0.0278976444901889 0.977743787138197 NA NA
"ENSG00000261641" 0 NA NA NA NA NA NA
"ENSG00000261642" 0.0245680268436461 1.77271103949476 8.08742580696432 0.219193484033971 0.826499331061055 NA NA
"ENSG00000261646" 0 NA NA NA NA NA NA
"ENSG00000261648" 0 NA NA NA NA NA NA
"ENSG00000261650" 0 NA NA NA NA NA NA
"ENSG00000261651" 0 NA NA NA NA NA NA
"ENSG00000261653" 0.989639863778903 -0.882316376400474 1.40268148443409 -0.629021189907872 0.529335183740484 NA NA
"ENSG00000261654" 1.08125990952436 -0.926926543012354 1.13603302114371 -0.815932746461158 0.414538601827951 NA NA
"ENSG00000261655" 1.28820595258806 -0.863273288271619 1.47017605047494 -0.587190417088305 0.557075827636655 NA NA
"ENSG00000261659" 1.84460064605063 0.623552404993721 0.747295505142897 0.834412090936485 0.404048806193497 NA NA
"ENSG00000261668" 0.111817489108014 0 8.10304584152085 0 1 NA NA
"ENSG00000261669" 0.012093223816089 0 8.1030458415403 0 1 NA NA
"ENSG00000261670" 0.0833002348643722 0.73559092753933 8.10304584152707 0.0907795589369026 0.927667752581273 NA NA
"ENSG00000261671" 0.0790642188673982 -0.546608298725458 8.10304584152374 -0.0674571401193839 0.94621778149653 NA NA
"ENSG00000261673" 0.0253669695030454 0 8.1030458415403 0 1 NA NA
"ENSG00000261675" 0 NA NA NA NA NA NA
"ENSG00000261680" 0 NA NA NA NA NA NA
"ENSG00000261684" 0.304710076610976 0.415047526496897 5.0957785653251 0.0814492861446419 0.93508465460325 NA NA
"ENSG00000261687" 0.0459830476188205 0 8.10304584153423 0 1 NA NA
"ENSG00000261691" 0 NA NA NA NA NA NA
"ENSG00000261692" 0.012284013421823 1.05615024976221 8.1030458415403 0.130339908031601 0.896297507314156 NA NA
"ENSG00000261693" 0.167021860300608 -0.226191788087005 8.10304584148915 -0.0279144154570693 0.977730411051958 NA NA
"ENSG00000261696" 0.00986299089135307 0 8.10304584153878 0 1 NA NA
"ENSG00000261697" 0.012093223816089 0 8.1030458415403 0 1 NA NA
"ENSG00000261702" 0 NA NA NA NA NA NA
"ENSG00000261707" 0.0136681528792657 0 8.1030458415403 0 1 NA NA
"ENSG00000261709" 0 NA NA NA NA NA NA
"ENSG00000261710" 0 NA NA NA NA NA NA
"ENSG00000261714" 0 NA NA NA NA NA NA
"ENSG00000261717" 0.168757994531673 -0.884446269151459 8.10271229548545 -0.109154346951729 0.913080069726448 NA NA
"ENSG00000261719" 0 NA NA NA NA NA NA
"ENSG00000261722" 0.069324077226046 -0.226150141596918 8.10304584151199 -0.0279092758476508 0.977734510269859 NA NA
"ENSG00000261723" 0 NA NA NA NA NA NA
"ENSG00000261725" 0 NA NA NA NA NA NA
"ENSG00000261727" 0 NA NA NA NA NA NA
"ENSG00000261728" 0.0360588894935708 0 8.10304584153446 0 1 NA NA
"ENSG00000261729" 0.319997596396107 0.414080711849261 4.98784976789376 0.0830178796712469 0.933837322766476 NA NA
"ENSG00000261731" 0 NA NA NA NA NA NA
"ENSG00000261732" 2.87524308267118 1.20894481925039 0.623828561945295 1.93794400096161 0.052630054938452 NA NA
"ENSG00000261734" 0.0082374088221482 0 8.1030458415403 0 1 NA NA
"ENSG00000261736" 0 NA NA NA NA NA NA
"ENSG00000261743" 0 NA NA NA NA NA NA
"ENSG00000261745" 0 NA NA NA NA NA NA
"ENSG00000261747" 0 NA NA NA NA NA NA
"ENSG00000261751" 0.0534236883188914 1.05610313947619 8.10304584153859 0.130334094133134 0.896302106899326 NA NA
"ENSG00000261754" 0.953701768592828 -0.242690243859646 1.45037069395679 -0.167329803939679 0.867110554570431 NA NA
"ENSG00000261757" 0.00881101099143422 0 8.1030458415403 0 1 NA NA
"ENSG00000261759" 0.097857045407504 1.05602557759161 8.10304584152064 0.130324522191452 0.896309679615877 NA NA
"ENSG00000261760" 0.0232024948958034 1.05613377801892 8.1030458415403 0.130337875247434 0.896299115522772 NA NA
"ENSG00000261762" 0.0898260697846096 -0.844249613684338 8.10253760179102 -0.104195704503454 0.917014042728735 NA NA
"ENSG00000261763" 0.0285845695869897 -0.22608677664296 8.1030458415403 -0.0279014559542444 0.977740747213219 NA NA
"ENSG00000261765" 0.0146684600048482 0 8.10304584152859 0 1 NA NA
"ENSG00000261766" 0.0112230312477958 0 8.1030458415403 0 1 NA NA
"ENSG00000261770" 6.15779394632183 -0.244293921038594 0.474663953357036 -0.514667101453223 0.606785666387163 NA NA
"ENSG00000261774" 0 NA NA NA NA NA NA
"ENSG00000261775" 0.149348123049897 0.415057443729521 8.10304584146583 0.051222398570861 0.959148303791824 NA NA
"ENSG00000261776" 0.22077688213597 -0.226276368557045 8.10304584145847 -0.0279248535654733 0.977722085891807 NA NA
"ENSG00000261778" 0 NA NA NA NA NA NA
"ENSG00000261779" 0 NA NA NA NA NA NA
"ENSG00000261782" 0 NA NA NA NA NA NA
"ENSG00000261783" 0.630205527198564 -1.61970343153506 1.53798380207712 -1.05313425885733 0.292279463413655 NA NA
"ENSG00000261786" 1.01073303240146 -0.548704439840047 1.31162521012364 -0.418339351519726 0.675699022109207 NA NA
"ENSG00000261789" 0.383718076387643 1.09626566828891 2.40136295829509 0.456518105479246 0.648017454267215 NA NA
"ENSG00000261790" 0.0494375103120645 -0.226105307404874 8.1030458415403 -0.0279037428426906 0.977738923250402 NA NA
"ENSG00000261793" 0 NA NA NA NA NA NA
"ENSG00000261795" 0 NA NA NA NA NA NA
"ENSG00000261797" 0.0106008753310464 0 8.10304584153717 0 1 NA NA
"ENSG00000261798" 0.226936077628957 -0.892929081201082 5.11530297145866 -0.174560350810748 0.861425105618676 NA NA
"ENSG00000261799" 7.53558211174725 -0.749714909231965 0.424330253155254 -1.76681936688983 0.0772584842163072 0.260046015309079 NA
"ENSG00000261800" 0 NA NA NA NA NA NA
"ENSG00000261802" 0 NA NA NA NA NA NA
"ENSG00000261804" 0.286050332944499 1.05620066472692 3.93245607276561 0.268585495980916 0.788248674831354 NA NA
"ENSG00000261810" 0 NA NA NA NA NA NA
"ENSG00000261813" 0 NA NA NA NA NA NA
"ENSG00000261815" 0.0382768360572372 -0.549707587763881 8.10298208765224 -0.067840158329062 0.945912875657545 NA NA
"ENSG00000261816" 0 NA NA NA NA NA NA
"ENSG00000261817" 0.012284013421823 1.05615024976221 8.1030458415403 0.130339908031601 0.896297507314156 NA NA
"ENSG00000261818" 0.0584164729363845 -0.226119434468823 8.1030458415395 -0.0279054862690821 0.977737532738879 NA NA
"ENSG00000261819" 0.45646009512083 0.0195235828521888 1.91527102508242 0.0101936397494181 0.99186679307978 NA NA
"ENSG00000261821" 1.2294081598713 -1.04455180671627 1.33188872227858 -0.784263571906563 0.432885469734189 NA NA
"ENSG00000261822" 0.0540991549471441 0 8.10304584152754 0 1 NA NA
"ENSG00000261823" 0.0319795456923524 0 8.1030458415403 0 1 NA NA
"ENSG00000261826" 0.123289497782018 -0.546652324358781 8.10304584147783 -0.0674625733400865 0.94621345626652 NA NA
"ENSG00000261829" 0.149205932692779 0.0886433092245322 8.10292656401131 0.0109396658755661 0.991271583595306 NA NA
"ENSG00000261831" 0 NA NA NA NA NA NA
"ENSG00000261835" 0.088666662503597 -0.226139387154385 8.10304584152066 -0.0279079486377368 0.977735568817832 NA NA
"ENSG00000261837" 0 NA NA NA NA NA NA
"ENSG00000261838" 0.096263714550047 0.735577858145571 8.10304584151306 0.0907779460381553 0.927669034196631 NA NA
"ENSG00000261839" 0.542523397498024 -1.28780309287588 2.21530971350993 -0.581319661545424 0.561025031733541 NA NA
"ENSG00000261840" 6.4523691854232 0.112463946760663 0.413792321571216 0.271788384892268 0.785784736673536 NA NA
"ENSG00000261842" 0.0515133848040972 0 8.10304584153295 0 1 NA NA
"ENSG00000261845" 0.807880607320605 -0.177492230413039 1.26907227192584 -0.139859828584618 0.888770741397833 NA NA
"ENSG00000261848" 0 NA NA NA NA NA NA
"ENSG00000261864" 0 NA NA NA NA NA NA
"ENSG00000261872" 0.0082374088221482 0 8.1030458415403 0 1 NA NA
"ENSG00000261882" 0 NA NA NA NA NA NA
"ENSG00000261888" 3.25397649396601 -0.159637512662829 0.636318861828764 -0.250876600143575 0.801909516343756 NA NA
"ENSG00000261889" 3.8909425575846 0.06494651437905 0.576921645760198 0.112574237517941 0.910368110670069 NA NA
"ENSG00000261898" 0 NA NA NA NA NA NA
"ENSG00000261916" 0.438864328047653 1.2059294830357 2.17406814773432 0.554687986341386 0.579108094877898 NA NA
"ENSG00000261924" 0.111609059021522 0 8.10304584150756 0 1 NA NA
"ENSG00000261938" 0 NA NA NA NA NA NA
"ENSG00000261959" 0.00986299089135307 0 8.10304584153878 0 1 NA NA
"ENSG00000261970" 0.227085013373618 0.559010490382859 6.33140708285986 0.0882916677236235 0.929644861286961 NA NA
"ENSG00000261976" 0 NA NA NA NA NA NA
"ENSG00000261978" 0 NA NA NA NA NA NA
"ENSG00000261996" 0.0543894337705184 -0.226110604880555 8.10304584152596 -0.0279043966062488 0.977738401825592 NA NA
"ENSG00000261997" 2.92981544023208 -0.634618073810769 0.740073996824409 -0.857506244691556 0.391165165121135 NA NA
"ENSG00000262000" 0 NA NA NA NA NA NA
"ENSG00000262003" 0 NA NA NA NA NA NA
"ENSG00000262006" 0 NA NA NA NA NA NA
"ENSG00000262008" 0 NA NA NA NA NA NA
"ENSG00000262011" 0 NA NA NA NA NA NA
"ENSG00000262020" 0.015427605311482 -0.226057951193619 8.1030458415403 -0.0278978985944683 0.977743584471197 NA NA
"ENSG00000262038" 0.0304022615386733 -0.544965724183502 8.10301367681238 -0.0672546963289693 0.946378942277398 NA NA
"ENSG00000262039" 0.0111582819844231 0 8.1030458415403 0 1 NA NA
"ENSG00000262048" 0 NA NA NA NA NA NA
"ENSG00000262049" 8.86158742985956 0.158352898043606 0.352852366213922 0.44877947041342 0.653590749733823 0.834120793718764 NA
"ENSG00000262050" 1.12779582200323 0.729070729172846 0.927587449140747 0.785985978840278 0.431875701497233 NA NA
"ENSG00000262052" 0 NA NA NA NA NA NA
"ENSG00000262067" 0.0420894080896793 0 8.10304584153305 0 1 NA NA
"ENSG00000262079" 0.510644175162852 0.415081965278859 2.32034423524651 0.178888097280429 0.858025569024885 NA NA
"ENSG00000262089" 1.12479481454279 -1.24135616962946 1.52150246769022 -0.81587522596263 0.414571502739708 NA NA
"ENSG00000262090" 0 NA NA NA NA NA NA
"ENSG00000262094" 0.0146475471832474 0 8.1030458415403 0 1 NA NA
"ENSG00000262098" 0 NA NA NA NA NA NA
"ENSG00000262112" 0 NA NA NA NA NA NA
"ENSG00000262115" 0 NA NA NA NA NA NA
"ENSG00000262116" 0 NA NA NA NA NA NA
"ENSG00000262119" 1.64874039631665 -2.14447862377384 1.15093627646943 -1.86324705165446 0.0624275158163283 NA NA
"ENSG00000262120" 0.0123199367350616 0 8.1030458415403 0 1 NA NA
"ENSG00000262133" 0 NA NA NA NA NA NA
"ENSG00000262140" 0.0101711875132875 0 8.10304584154004 0 1 NA NA
"ENSG00000262141" 0 NA NA NA NA NA NA
"ENSG00000262147" 0 NA NA NA NA NA NA
"ENSG00000262151" 0 NA NA NA NA NA NA
"ENSG00000262160" 0.101310832599957 0.735583996204165 8.10304584148612 0.0907787035386261 0.927668432283909 NA NA
"ENSG00000262171" 0 NA NA NA NA NA NA
"ENSG00000262172" 0 NA NA NA NA NA NA
"ENSG00000262181" 0 NA NA NA NA NA NA
"ENSG00000262187" 0 NA NA NA NA NA NA
"ENSG00000262198" 0.867238690808042 -1.56888355454519 1.43726541700483 -1.0915753875263 0.275019779213887 NA NA
"ENSG00000262202" 0.0726565484662231 0 8.10304584150699 0 1 NA NA
"ENSG00000262211" 0.0857187181310409 0 8.10304584148563 0 1 NA NA
"ENSG00000262213" 0.0711823128802793 -0.546595073775762 8.1030458415403 -0.0674555080231239 0.946219080761514 NA NA
"ENSG00000262227" 0.158957702904021 -0.907478685582993 8.10221492282231 -0.112003778500964 0.910820410614219 NA NA
"ENSG00000262228" 0.428365889608921 0.758777361437576 2.44034387384386 0.310930508429701 0.755853450849067 NA NA
"ENSG00000262231" 0.0110535018371743 0 8.10304584153701 0 1 NA NA
"ENSG00000262248" 0.239460217826881 -1.41050315411842 4.55917741144946 -0.309376676278537 0.757035010337483 NA NA
"ENSG00000262262" 0 NA NA NA NA NA NA
"ENSG00000262265" 6.57267597834696 -1.01655269802397 0.47563449763114 -2.13725602975989 0.0325771730731423 NA NA
"ENSG00000262267" 0.0464204285274447 0 8.10304584153575 0 1 NA NA
"ENSG00000262271" 0.0533001693935593 0 8.10304584153034 0 1 NA NA
"ENSG00000262296" 0 NA NA NA NA NA NA
"ENSG00000262298" 0.176445349975207 0.735512661879992 8.10304584148606 0.0907699001422782 0.927675427498295 NA NA
"ENSG00000262302" 0 NA NA NA NA NA NA
"ENSG00000262304" 0.320649709138375 0.6053167525139 2.96416827009227 0.204211332609352 0.838188355817923 NA NA
"ENSG00000262312" 0.837737283538333 -0.900100416437205 1.5753794838983 -0.571354664470998 0.567759253694984 NA NA
"ENSG00000262313" 0 NA NA NA NA NA NA
"ENSG00000262319" 0.0482835325449786 0 8.10304584151972 0 1 NA NA
"ENSG00000262332" 0.0222531692419847 0 8.1030458415403 0 1 NA NA
"ENSG00000262339" 0 NA NA NA NA NA NA
"ENSG00000262343" 0 NA NA NA NA NA NA
"ENSG00000262358" 0.0562331608531692 -0.226120335760415 8.10304584153868 -0.0279055974978265 0.977737444025729 NA NA
"ENSG00000262362" 0 NA NA NA NA NA NA
"ENSG00000262370" 0.0886747248500081 -1.1266988980365 8.10127937419991 -0.139076662585503 0.889389569544798 NA NA
"ENSG00000262372" 0 NA NA NA NA NA NA
"ENSG00000262380" 0.272735267888263 -0.907304721604556 6.61204821987474 -0.137219919067944 0.890856966698487 NA NA
"ENSG00000262384" 0.0333174869663009 0 8.10304584153625 0 1 NA NA
"ENSG00000262400" 0 NA NA NA NA NA NA
"ENSG00000262408" 0.0229100236593368 0 8.10304584153931 0 1 NA NA
"ENSG00000262410" 0.708723043699363 -0.38214548960796 1.61380709832454 -0.236797502009196 0.812813889559429 NA NA
"ENSG00000262412" 0.0362934936550994 0 8.1030458415403 0 1 NA NA
"ENSG00000262413" 0 NA NA NA NA NA NA
"ENSG00000262429" 0.885123227332674 -0.483168444025733 1.33124066071027 -0.362945978353715 0.716645239468725 NA NA
"ENSG00000262434" 0 NA NA NA NA NA NA
"ENSG00000262445" 0 NA NA NA NA NA NA
"ENSG00000262456" 0 NA NA NA NA NA NA
"ENSG00000262471" 0 NA NA NA NA NA NA
"ENSG00000262482" 0.0376591069372153 0 8.10304584153703 0 1 NA NA
"ENSG00000262488" 0.00880495685168251 0 8.1030458415403 0 1 NA NA
"ENSG00000262492" 0.0106008753310464 0 8.10304584153717 0 1 NA NA
"ENSG00000262495" 0 NA NA NA NA NA NA
"ENSG00000262514" 0.0228849560053956 0 8.1030458415403 0 1 NA NA
"ENSG00000262518" 0 NA NA NA NA NA NA
"ENSG00000262521" 0.031171902518 0 8.1030458415375 0 1 NA NA
"ENSG00000262526" 0 NA NA NA NA NA NA
"ENSG00000262528" 0.098747472754077 -0.226164620799832 8.10304584151293 -0.0279110627316413 0.977733085097908 NA NA
"ENSG00000262529" 0 NA NA NA NA NA NA
"ENSG00000262533" 0 NA NA NA NA NA NA
"ENSG00000262539" 0.0165434135685007 0 8.10304584153354 0 1 NA NA
"ENSG00000262558" 0 NA NA NA NA NA NA
"ENSG00000262560" 0.873637928654025 -0.603262046127788 1.29426181746031 -0.466105109483604 0.64114026614729 NA NA
"ENSG00000262561" 0 NA NA NA NA NA NA
"ENSG00000262566" 0 NA NA NA NA NA NA
"ENSG00000262580" 5.16247286213349 -0.412376127139313 0.585229718721623 -0.704639757598277 0.481034450007054 NA NA
"ENSG00000262587" 0.0110535018371743 0 8.10304584153701 0 1 NA NA
"ENSG00000262623" 0 NA NA NA NA NA NA
"ENSG00000262624" 0 NA NA NA NA NA NA
"ENSG00000262633" 0.0198645128286085 0 8.10304584153739 0 1 NA NA
"ENSG00000262636" 0 NA NA NA NA NA NA
"ENSG00000262651" 0 NA NA NA NA NA NA
"ENSG00000262652" 0.0269896096344331 0 8.10304584153555 0 1 NA NA
"ENSG00000262660" 0.0082374088221482 0 8.1030458415403 0 1 NA NA
"ENSG00000262662" 0 NA NA NA NA NA NA
"ENSG00000262663" 0.182061986083128 -0.226275412179834 8.10304584145887 -0.0279247355385929 0.977722180026922 NA NA
"ENSG00000262681" 0.092351459755535 -0.884202664059885 8.10271578048775 -0.109124235381567 0.913103952619805 NA NA
"ENSG00000262691" 0.401703465940403 -0.209155352804103 2.93326006186316 -0.0713047422979778 0.943155221031051 NA NA
"ENSG00000262692" 0 NA NA NA NA NA NA
"ENSG00000262700" 0.0646586911033247 0 8.10304584150523 0 1 NA NA
"ENSG00000262703" 0 NA NA NA NA NA NA
"ENSG00000262708" 0 NA NA NA NA NA NA
"ENSG00000262712" 1.15335821846355 -0.0749174489208451 1.32895711660681 -0.0563731124087207 0.955044576073376 NA NA
"ENSG00000262714" 0.201372307032872 1.80666872521065 5.32287504362774 0.339415956678054 0.734296399604858 NA NA
"ENSG00000262721" 0.34112925366886 0.714164815138036 5.42982539381982 0.131526294740691 0.895358987058098 NA NA
"ENSG00000262730" 0 NA NA NA NA NA NA
"ENSG00000262732" 0.0816363151223175 -0.878134640218783 8.10282811830896 -0.108373845205302 0.913699147423759 NA NA
"ENSG00000262766" 0.00843519566997121 -0.226055892174998 8.1030458415403 -0.0278976444901893 0.977743787138197 NA NA
"ENSG00000262768" 0.110082830740991 -0.226115963885956 8.10304584149905 -0.0279050579632566 0.977737874344454 NA NA
"ENSG00000262769" 0 NA NA NA NA NA NA
"ENSG00000262777" 0.010399839673666 0 8.1030458415403 0 1 NA NA
"ENSG00000262786" 0 NA NA NA NA NA NA
"ENSG00000262791" 0 NA NA NA NA NA NA
"ENSG00000262801" 1.3813656272785 -0.231775639005947 0.868204649602913 -0.266959684115897 0.789500202281426 NA NA
"ENSG00000262803" 0 NA NA NA NA NA NA
"ENSG00000262810" 0 NA NA NA NA NA NA
"ENSG00000262815" 0 NA NA NA NA NA NA
"ENSG00000262818" 0.0109135640315278 -0.226055892174998 8.1030458415403 -0.0278976444901893 0.977743787138197 NA NA
"ENSG00000262823" 0.218850360082564 0.41054819047337 5.16975740748122 0.0794134343478596 0.936703783325182 NA NA
"ENSG00000262831" 0 NA NA NA NA NA NA
"ENSG00000262833" 0.0454901617354979 -0.226072363918287 8.1030458415403 -0.027899677274356 0.977742165842173 NA NA
"ENSG00000262837" 0 NA NA NA NA NA NA
"ENSG00000262848" 0 NA NA NA NA NA NA
"ENSG00000262855" 0 NA NA NA NA NA NA
"ENSG00000262869" 0.0866206248370971 -0.226156938842881 8.10304584151378 -0.02791011469838 0.977733841224441 NA NA
"ENSG00000262873" 2.1282944266414 0.163070428460649 0.721688102872762 0.225956930440627 0.821234918537225 NA NA
"ENSG00000262877" 2.99819301044796 -0.550672181281314 0.652281143901612 -0.844225203242079 0.398543573451513 NA NA
"ENSG00000262880" 0 NA NA NA NA NA NA
"ENSG00000262881" 0 NA NA NA NA NA NA
"ENSG00000262884" 0 NA NA NA NA NA NA
"ENSG00000262885" 0 NA NA NA NA NA NA
"ENSG00000262898" 0.917658380599441 -0.554201477107162 1.65875271939348 -0.334107351040126 0.738298553178266 NA NA
"ENSG00000262899" 0.140096116699145 0.735531990165021 8.10304584148839 0.0907722854533324 0.92767353211992 NA NA
"ENSG00000262905" 0 NA NA NA NA NA NA
"ENSG00000262920" 0.012093223816089 0 8.1030458415403 0 1 NA NA
"ENSG00000262921" 0.0304406753812452 -0.226089407442754 8.10304584153832 -0.0279017806222644 0.977740488266433 NA NA
"ENSG00000262950" 0.00894641472455145 0 8.10304584153714 0 1 NA NA
"ENSG00000262961" 0 NA NA NA NA NA NA
"ENSG00000262966" 0.110024439565611 2.30656300821433 8.0683818493962 0.285876778177888 0.774972500161417 NA NA
"ENSG00000262967" 0.41410626635079 0.0944894698800064 3.33080066354462 0.028368395297319 0.977368330950626 NA NA
"ENSG00000262974" 0 NA NA NA NA NA NA
"ENSG00000262979" 0.0335836317641067 -0.226088835661582 8.1030458415403 -0.0279017100585235 0.977740544546241 NA NA
"ENSG00000262983" 0 NA NA NA NA NA NA
"ENSG00000262990" 0 NA NA NA NA NA NA
"ENSG00000262995" 0.0523368717865348 0 8.10304584153126 0 1 NA NA
"ENSG00000262999" 0.153646725954724 0.41507135548191 8.10304584150328 0.0512241154253308 0.959146935736095 NA NA
"ENSG00000263011" 0.509818478164746 2.02024033655705 1.89631633587131 1.06534985663602 0.286717639041259 NA NA
"ENSG00000263015" 0.0252835074594414 0 8.10304584153689 0 1 NA NA
"ENSG00000263017" 0 NA NA NA NA NA NA
"ENSG00000263029" 0 NA NA NA NA NA NA
"ENSG00000263033" 0.0214479289218491 0 8.10304584152091 0 1 NA NA
"ENSG00000263041" 0 NA NA NA NA NA NA
"ENSG00000263045" 0.00881101099143422 0 8.1030458415403 0 1 NA NA
"ENSG00000263051" 0.0171149362079666 0 8.1030458415403 0 1 NA NA
"ENSG00000263063" 0.138527649343426 0.735542674335761 8.10304584151721 0.0907736039906246 0.92767248440472 NA NA
"ENSG00000263065" 0 NA NA NA NA NA NA
"ENSG00000263070" 0 NA NA NA NA NA NA
"ENSG00000263080" 0.130840792666014 -0.546625773779681 8.10304584149807 -0.0674592967227522 0.946216064686713 NA NA
"ENSG00000263081" 0 NA NA NA NA NA NA
"ENSG00000263089" 0.408734478097643 0.274540850185394 2.52225163125331 0.108847526068989 0.91332342737715 NA NA
"ENSG00000263096" 0.267733387504908 -1.82983153242021 4.02968773302344 -0.454087674691185 0.649765724065329 NA NA
"ENSG00000263098" 0 NA NA NA NA NA NA
"ENSG00000263105" 0.235120001362266 0.415050586217107 5.59562918651151 0.0741740691498292 0.940871878820519 NA NA
"ENSG00000263107" 0 NA NA NA NA NA NA
"ENSG00000263110" 0 NA NA NA NA NA NA
"ENSG00000263120" 0.145346824064049 -0.813114870221966 8.09627484981774 -0.100430739482649 0.920002366551457 NA NA
"ENSG00000263154" 0 NA NA NA NA NA NA
"ENSG00000263159" 0 NA NA NA NA NA NA
"ENSG00000263164" 0 NA NA NA NA NA NA
"ENSG00000263165" 0.0145588991855777 0 8.1030458415403 0 1 NA NA
"ENSG00000263167" 0 NA NA NA NA NA NA
"ENSG00000263171" 0 NA NA NA NA NA NA
"ENSG00000263176" 0 NA NA NA NA NA NA
"ENSG00000263189" 0 NA NA NA NA NA NA
"ENSG00000263199" 0 NA NA NA NA NA NA
"ENSG00000263207" 0.00843519566997121 -0.226055892174998 8.1030458415403 -0.0278976444901893 0.977743787138197 NA NA
"ENSG00000263212" 0 NA NA NA NA NA NA
"ENSG00000263218" 0 NA NA NA NA NA NA
"ENSG00000263220" 0.0198599787560792 -0.226073079778168 8.10304584153815 -0.0278997656189063 0.977742095380849 NA NA
"ENSG00000263234" 0.0474507824444358 -0.226105307404873 8.1030458415403 -0.0279037428426905 0.977738923250402 NA NA
"ENSG00000263235" 0.930929873538699 -1.54057426934246 1.55039169956634 -0.993667774262062 0.320384636617424 NA NA
"ENSG00000263237" 0 NA NA NA NA NA NA
"ENSG00000263244" 0 NA NA NA NA NA NA
"ENSG00000263252" 0 NA NA NA NA NA NA
"ENSG00000263253" 0.162045268691074 -0.546702279095496 8.10304584151014 -0.0674687382730651 0.946208548543429 NA NA
"ENSG00000263257" 0.417340384584727 0.011565224492163 2.28300690495749 0.0050657860329066 0.995958104823333 NA NA
"ENSG00000263271" 0 NA NA NA NA NA NA
"ENSG00000263276" 0.955112223669815 -0.553396133672038 1.75538207886821 -0.315256798126163 0.752566683813377 NA NA
"ENSG00000263278" 0 NA NA NA NA NA NA
"ENSG00000263279" 0 NA NA NA NA NA NA
"ENSG00000263280" 0.99034223963925 2.12520612830212 1.11104903242502 1.91279238474611 0.0557746364472111 NA NA
"ENSG00000263300" 0.00945465382613522 0 8.1030458415403 0 1 NA NA
"ENSG00000263301" 0 NA NA NA NA NA NA
"ENSG00000263305" 0 NA NA NA NA NA NA
"ENSG00000263311" 0 NA NA NA NA NA NA
"ENSG00000263316" 0.0236479080990302 0 8.10304584153618 0 1 NA NA
"ENSG00000263321" 0.015427605311482 -0.226057951193619 8.1030458415403 -0.0278978985944683 0.977743584471197 NA NA
"ENSG00000263325" 0 NA NA NA NA NA NA
"ENSG00000263326" 0 NA NA NA NA NA NA
"ENSG00000263331" 0.0193791300691005 0 8.1030458415403 0 1 NA NA
"ENSG00000263335" 0 NA NA NA NA NA NA
"ENSG00000263338" 0 NA NA NA NA NA NA
"ENSG00000263342" 0 NA NA NA NA NA NA
"ENSG00000263343" 0.0844018926664592 1.05605420877431 8.10304584152512 0.130328055576636 0.896306884223272 NA NA
"ENSG00000263369" 0 NA NA NA NA NA NA
"ENSG00000263370" 0 NA NA NA NA NA NA
"ENSG00000263375" 0 NA NA NA NA NA NA
"ENSG00000263382" 0 NA NA NA NA NA NA
"ENSG00000263388" 0 NA NA NA NA NA NA
"ENSG00000263393" 0.0727398644136566 -0.226139057567769 8.1030458415314 -0.0279079079632888 0.97773560125871 NA NA
"ENSG00000263394" 0.0235147327234908 1.0561317190003 8.1030458415403 0.130337621143155 0.89629931655383 NA NA
"ENSG00000263396" 0 NA NA NA NA NA NA
"ENSG00000263424" 0.0233673002636753 0 8.1030458415403 0 1 NA NA
"ENSG00000263427" 0 NA NA NA NA NA NA
"ENSG00000263433" 0 NA NA NA NA NA NA
"ENSG00000263435" 0.0130470327679838 0 8.1030458415403 0 1 NA NA
"ENSG00000263443" 0 NA NA NA NA NA NA
"ENSG00000263450" 0 NA NA NA NA NA NA
"ENSG00000263453" 0 NA NA NA NA NA NA
"ENSG00000263466" 0 NA NA NA NA NA NA
"ENSG00000263477" 0 NA NA NA NA NA NA
"ENSG00000263485" 0 NA NA NA NA NA NA
"ENSG00000263489" 0 NA NA NA NA NA NA
"ENSG00000263494" 0.0332047965857734 0 8.10304584151415 0 1 NA NA
"ENSG00000263499" 0 NA NA NA NA NA NA
"ENSG00000263501" 0 NA NA NA NA NA NA
"ENSG00000263508" 0.0194908005463811 0 8.10304584153768 0 1 NA NA
"ENSG00000263531" 0.677659355982694 -2.42249617905654 1.71653795936201 -1.41126863279907 0.158165419745475 NA NA
"ENSG00000263547" 0 NA NA NA NA NA NA
"ENSG00000263551" 0.74938200104864 -1.00043845899744 1.62621851308935 -0.615193131147479 0.538427183462175 NA NA
"ENSG00000263567" 0 NA NA NA NA NA NA
"ENSG00000263571" 0.129683369490914 -0.226210341689585 8.10304584146763 -0.0279167051643649 0.97772858484156 NA NA
"ENSG00000263574" 0 NA NA NA NA NA NA
"ENSG00000263585" 0 NA NA NA NA NA NA
"ENSG00000263588" 0 NA NA NA NA NA NA
"ENSG00000263594" 0 NA NA NA NA NA NA
"ENSG00000263603" 0.208697714744735 0.409978064396797 7.47231330237921 0.0548662840818329 0.956244992805951 NA NA
"ENSG00000263604" 0 NA NA NA NA NA NA
"ENSG00000263611" 0 NA NA NA NA NA NA
"ENSG00000263612" 0 NA NA NA NA NA NA
"ENSG00000263613" 0 NA NA NA NA NA NA
"ENSG00000263618" 0.0106008753310464 0 8.10304584153717 0 1 NA NA
"ENSG00000263620" 0.0456911625783604 -0.226080098368153 8.10304584152234 -0.027900631785847 0.977741404548552 NA NA
"ENSG00000263622" 0 NA NA NA NA NA NA
"ENSG00000263624" 0 NA NA NA NA NA NA
"ENSG00000263635" 0 NA NA NA NA NA NA
"ENSG00000263637" 0 NA NA NA NA NA NA
"ENSG00000263644" 0 NA NA NA NA NA NA
"ENSG00000263648" 0.0533878626670235 0 8.10304584151435 0 1 NA NA
"ENSG00000263655" 0 NA NA NA NA NA NA
"ENSG00000263657" 0 NA NA NA NA NA NA
"ENSG00000263674" 0 NA NA NA NA NA NA
"ENSG00000263677" 0.349997725177581 -2.05755521559949 4.11271120739066 -0.500291683963126 0.616869708811355 NA NA
"ENSG00000263680" 0.0769059409387828 -0.226118169240652 8.10304584153875 -0.0279053301267901 0.977737657273906 NA NA
"ENSG00000263682" 0 NA NA NA NA NA NA
"ENSG00000263683" 0.0319220464889234 0 8.10304584153554 0 1 NA NA
"ENSG00000263684" 0 NA NA NA NA NA NA
"ENSG00000263688" 0 NA NA NA NA NA NA
"ENSG00000263698" 0.0608426474774573 0 8.10304584149334 0 1 NA NA
"ENSG00000263707" 0 NA NA NA NA NA NA
"ENSG00000263708" 0 NA NA NA NA NA NA
"ENSG00000263709" 0 NA NA NA NA NA NA
"ENSG00000263717" 0 NA NA NA NA NA NA
"ENSG00000263720" 0 NA NA NA NA NA NA
"ENSG00000263727" 0 NA NA NA NA NA NA
"ENSG00000263729" 0 NA NA NA NA NA NA
"ENSG00000263733" 0 NA NA NA NA NA NA
"ENSG00000263745" 0.0193791300691005 0 8.1030458415403 0 1 NA NA
"ENSG00000263756" 0 NA NA NA NA NA NA
"ENSG00000263765" 0.0109135640315278 -0.226055892174998 8.1030458415403 -0.0278976444901893 0.977743787138197 NA NA
"ENSG00000263772" 0 NA NA NA NA NA NA
"ENSG00000263781" 0.123818609346289 -0.226204178225048 8.10304584148171 -0.0279159445287902 0.977729191504503 NA NA
"ENSG00000263786" 0.0106008753310464 0 8.10304584153717 0 1 NA NA
"ENSG00000263788" 0 NA NA NA NA NA NA
"ENSG00000263797" 0 NA NA NA NA NA NA
"ENSG00000263809" 6.77623921105976 -1.84376066562975 0.600183311013394 -3.07199589158287 0.00212632651747945 0.0225349468211322 NA
"ENSG00000263821" 0 NA NA NA NA NA NA
"ENSG00000263823" 1.84117199423096 -0.32673536563372 0.917618174062088 -0.35606897821927 0.721788908519422 NA NA
"ENSG00000263826" 0.539174134217741 -0.473627992799394 1.77134692308096 -0.267382965261033 0.789174313883198 NA NA
"ENSG00000263847" 0.00880495685168251 0 8.1030458415403 0 1 NA NA
"ENSG00000263859" 0.0243761236231958 0 8.1030458415403 0 1 NA NA
"ENSG00000263860" 0 NA NA NA NA NA NA
"ENSG00000263863" 0 NA NA NA NA NA NA
"ENSG00000263870" 0 NA NA NA NA NA NA
"ENSG00000263893" 0 NA NA NA NA NA NA
"ENSG00000263895" 0 NA NA NA NA NA NA
"ENSG00000263904" 1.58579386699246 0.945623866541505 0.786109469650544 1.2029162642728 0.229008725795055 NA NA
"ENSG00000263916" 0 NA NA NA NA NA NA
"ENSG00000263917" 0 NA NA NA NA NA NA
"ENSG00000263923" 0 NA NA NA NA NA NA
"ENSG00000263924" 0.304736157099212 0.0273604816092233 3.56717392257876 0.00767007222048879 0.993880227799462 NA NA
"ENSG00000263938" 0.582605076608301 -0.67794997365456 2.06458986094108 -0.328370291107376 0.742631703005749 NA NA
"ENSG00000263946" 0 NA NA NA NA NA NA
"ENSG00000263952" 0 NA NA NA NA NA NA
"ENSG00000263963" 0 NA NA NA NA NA NA
"ENSG00000263970" 0 NA NA NA NA NA NA
"ENSG00000263982" 0 NA NA NA NA NA NA
"ENSG00000263986" 0 NA NA NA NA NA NA
"ENSG00000263990" 0 NA NA NA NA NA NA
"ENSG00000264000" 0 NA NA NA NA NA NA
"ENSG00000264007" 0.144084730771334 0 8.10304584148891 0 1 NA NA
"ENSG00000264012" 0.00986299089135307 0 8.10304584153878 0 1 NA NA
"ENSG00000264015" 0.139371605380553 -1.26522838513631 8.10112538737286 -0.156179336158457 0.87589166421093 NA NA
"ENSG00000264016" 0.0136681528792657 0 8.1030458415403 0 1 NA NA
"ENSG00000264019" 0.0146684600048482 0 8.10304584152859 0 1 NA NA
"ENSG00000264023" 0.0110535018371743 0 8.10304584153701 0 1 NA NA
"ENSG00000264029" 0 NA NA NA NA NA NA
"ENSG00000264040" 0 NA NA NA NA NA NA
"ENSG00000264044" 0 NA NA NA NA NA NA
"ENSG00000264050" 0 NA NA NA NA NA NA
"ENSG00000264057" 0.0082374088221482 0 8.1030458415403 0 1 NA NA
"ENSG00000264066" 0.0120561868881342 0 8.1030458415403 0 1 NA NA
"ENSG00000264067" 0.0123163059405553 0 8.1030458415403 0 1 NA NA
"ENSG00000264072" 0 NA NA NA NA NA NA
"ENSG00000264078" 0.327254371096183 0.735588237922885 4.9628822393234 0.148217951273244 0.882170765222774 NA NA
"ENSG00000264080" 0 NA NA NA NA NA NA
"ENSG00000264083" 0.0303932860598249 -0.226088022231103 8.10304584153717 -0.0279016096727664 0.977740624611316 NA NA
"ENSG00000264093" 0 NA NA NA NA NA NA
"ENSG00000264104" 0.140352288388602 -0.22622094775882 8.10304584146256 -0.027918014063461 0.977727540898072 NA NA
"ENSG00000264108" 0 NA NA NA NA NA NA
"ENSG00000264112" 7.18139077483875 -0.740160810106633 0.437947153578616 -1.6900687766972 0.0910147974907601 0.286876356202893 NA
"ENSG00000264116" 0.147515386472244 -0.884760135792176 8.10270665360968 -0.10919315897954 0.913049286209373 NA NA
"ENSG00000264125" 0.178249924393536 -1.17565208989239 8.10127891899005 -0.145119320251593 0.884616664406384 NA NA
"ENSG00000264131" 0 NA NA NA NA NA NA
"ENSG00000264138" 0 NA NA NA NA NA NA
"ENSG00000264145" 0.00992447624296523 0 8.1030458415403 0 1 NA NA
"ENSG00000264148" 0.436782542365824 0.327252263897458 2.27974795780755 0.143547563131574 0.885857750221289 NA NA
"ENSG00000264149" 0.0210286617573324 0 8.1030458415403 0 1 NA NA
"ENSG00000264150" 0 NA NA NA NA NA NA
"ENSG00000264151" 0.168618989308762 1.65481620985594 8.09183025509445 0.204504562958931 0.83795922661836 NA NA
"ENSG00000264164" 0.0109184814739803 0 8.1030458415403 0 1 NA NA
"ENSG00000264167" 0.0136681528792657 0 8.1030458415403 0 1 NA NA
"ENSG00000264174" 0 NA NA NA NA NA NA
"ENSG00000264177" 0.0237750850245577 0 8.1030458415395 0 1 NA NA
"ENSG00000264179" 0 NA NA NA NA NA NA
"ENSG00000264187" 0 NA NA NA NA NA NA
"ENSG00000264188" 0.23741672618361 0.415059040967194 5.01051827949922 0.0828375465000154 0.933980713919876 NA NA
"ENSG00000264193" 0.00945465382613522 0 8.1030458415403 0 1 NA NA
"ENSG00000264196" 0 NA NA NA NA NA NA
"ENSG00000264207" 3.66664113839036 -0.40312928530495 0.629283613498334 -0.640616212877148 0.521772063291218 NA NA
"ENSG00000264212" 0.0109135640315278 -0.226055892174998 8.1030458415403 -0.0278976444901893 0.977743787138197 NA NA
"ENSG00000264215" 0.0293917743936391 -0.22607236391829 8.1030458415403 -0.0278996772743564 0.977742165842173 NA NA
"ENSG00000264236" 0 NA NA NA NA NA NA
"ENSG00000264243" 0 NA NA NA NA NA NA
"ENSG00000264245" 0 NA NA NA NA NA NA
"ENSG00000264246" 0 NA NA NA NA NA NA
"ENSG00000264254" 0 NA NA NA NA NA NA
"ENSG00000264262" 0 NA NA NA NA NA NA
"ENSG00000264272" 0 NA NA NA NA NA NA
"ENSG00000264273" 0 NA NA NA NA NA NA
"ENSG00000264281" 0 NA NA NA NA NA NA
"ENSG00000264289" 0 NA NA NA NA NA NA
"ENSG00000264290" 0.185035658310066 0.0666045360584116 8.10252441526015 0.00822022034675636 0.99344128696326 NA NA
"ENSG00000264296" 0 NA NA NA NA NA NA
"ENSG00000264300" 0 NA NA NA NA NA NA
"ENSG00000264304" 0 NA NA NA NA NA NA
"ENSG00000264324" 0.0696537428049974 0.735631166840688 8.10304584152621 0.0907845248845503 0.927663806621936 NA NA
"ENSG00000264334" 0 NA NA NA NA NA NA
"ENSG00000264339" 0.012284013421823 1.05615024976221 8.1030458415403 0.130339908031601 0.896297507314156 NA NA
"ENSG00000264340" 0 NA NA NA NA NA NA
"ENSG00000264341" 0 NA NA NA NA NA NA
"ENSG00000264365" 0.0238621782890547 -0.226074422936911 8.1030458415403 -0.0278999313786353 0.977741963175185 NA NA
"ENSG00000264373" 0 NA NA NA NA NA NA
"ENSG00000264388" 0 NA NA NA NA NA NA
"ENSG00000264421" 0 NA NA NA NA NA NA
"ENSG00000264422" 0 NA NA NA NA NA NA
"ENSG00000264431" 0 NA NA NA NA NA NA
"ENSG00000264434" 0.0338785642623551 0 8.1030458415403 0 1 NA NA
"ENSG00000264435" 0 NA NA NA NA NA NA
"ENSG00000264449" 0.140311824390285 -0.546680836106147 8.10304584148809 -0.067466091985696 0.946210655175266 NA NA
"ENSG00000264451" 0.310490492205651 -0.549036806071391 6.29640313315906 -0.0871984837152456 0.930513744587404 NA NA
"ENSG00000264452" 0 NA NA NA NA NA NA
"ENSG00000264456" 0.28946547203076 -0.224208821855101 5.14996229546922 -0.0435360123029158 0.965274258062342 NA NA
"ENSG00000264458" 0.0788164597597847 0 8.10304584151681 0 1 NA NA
"ENSG00000264472" 0 NA NA NA NA NA NA
"ENSG00000264475" 0 NA NA NA NA NA NA
"ENSG00000264486" 0 NA NA NA NA NA NA
"ENSG00000264488" 0 NA NA NA NA NA NA
"ENSG00000264490" 0.0102248976740533 0 8.1030458415403 0 1 NA NA
"ENSG00000264491" 0 NA NA NA NA NA NA
"ENSG00000264497" 0 NA NA NA NA NA NA
"ENSG00000264503" 0 NA NA NA NA NA NA
"ENSG00000264513" 0 NA NA NA NA NA NA
"ENSG00000264514" 0.0127985154158495 0 8.1030458415403 0 1 NA NA
"ENSG00000264520" 0.0101711875132875 0 8.10304584154004 0 1 NA NA
"ENSG00000264545" 0 NA NA NA NA NA NA
"ENSG00000264546" 0.33400260018478 0.874404028407376 3.15273827252195 0.277347484257842 0.781513301863161 NA NA
"ENSG00000264548" 0.511174878369425 -2.06290182274215 2.18207130706833 -0.945386988986035 0.344461342265349 NA NA
"ENSG00000264558" 0 NA NA NA NA NA NA
"ENSG00000264574" 0 NA NA NA NA NA NA
"ENSG00000264577" 0.156314926522863 0.280646033593323 8.06114712576505 0.0348146522095251 0.972227536940898 NA NA
"ENSG00000264578" 0 NA NA NA NA NA NA
"ENSG00000264587" 0 NA NA NA NA NA NA
"ENSG00000264595" 0 NA NA NA NA NA NA
"ENSG00000264596" 1.00248650774344 -2.03673865362358 1.43534191022858 -1.41899197613426 0.155901355369193 NA NA
"ENSG00000264598" 0 NA NA NA NA NA NA
"ENSG00000264617" 0 NA NA NA NA NA NA
"ENSG00000264622" 0.012284013421823 1.05615024976221 8.1030458415403 0.130339908031601 0.896297507314156 NA NA
"ENSG00000264634" 0 NA NA NA NA NA NA
"ENSG00000264635" 1.65163342369763 0.788615059648248 0.919351078033429 0.857795328129885 0.391005489950019 NA NA
"ENSG00000264643" 0 NA NA NA NA NA NA
"ENSG00000264647" 0.0197411428797205 0 8.1030458415403 0 1 NA NA
"ENSG00000264659" 0.0126043354413591 -0.226055892174995 8.1030458415403 -0.0278976444901889 0.977743787138197 NA NA
"ENSG00000264660" 0.0617837836849612 -0.92700132142597 8.10197784495004 -0.114416669505431 0.908907500416939 NA NA
"ENSG00000264662" 0 NA NA NA NA NA NA
"ENSG00000264666" 1.4238908894731 -2.76208056058717 1.31996489623803 -2.09254092170121 0.0363901551004868 NA NA
"ENSG00000264668" 0.0171149362079666 0 8.1030458415403 0 1 NA NA
"ENSG00000264673" 0 NA NA NA NA NA NA
"ENSG00000264689" 0 NA NA NA NA NA NA
"ENSG00000264693" 0 NA NA NA NA NA NA
"ENSG00000264695" 0 NA NA NA NA NA NA
"ENSG00000264701" 0.107797003077996 -0.226180071435647 8.10304584151393 -0.0279129695005389 0.977731564308967 NA NA
"ENSG00000264705" 0.0457092530527387 0 8.10304584152472 0 1 NA NA
"ENSG00000264727" 0 NA NA NA NA NA NA
"ENSG00000264729" 0 NA NA NA NA NA NA
"ENSG00000264734" 0 NA NA NA NA NA NA
"ENSG00000264735" 0.0424419253450077 1.05611730627563 8.1030458415403 0.130335842463267 0.896300723731813 NA NA
"ENSG00000264739" 0.151272148409726 0.0857721040495902 8.10287163757329 0.01058539588013 0.99155423378309 NA NA
"ENSG00000264750" 0 NA NA NA NA NA NA
"ENSG00000264754" 0.0123199367350616 0 8.1030458415403 0 1 NA NA
"ENSG00000264765" 0.0256725006158781 -0.226070304899665 8.1030458415403 -0.027899423170077 0.977742368509163 NA NA
"ENSG00000264785" 0 NA NA NA NA NA NA
"ENSG00000264790" 0 NA NA NA NA NA NA
"ENSG00000264791" 0 NA NA NA NA NA NA
"ENSG00000264808" 0.484955751629438 0.502796515937825 2.45269836384768 0.204997289250465 0.837574242917842 NA NA
"ENSG00000264812" 0.81214148692833 -1.4064876039709 1.53224180503436 -0.917927966297306 0.35865657919715 NA NA
"ENSG00000264813" 0 NA NA NA NA NA NA
"ENSG00000264825" 0.0083034808044931 0 8.1030458415403 0 1 NA NA
"ENSG00000264829" 0.0163236092191201 -0.226057951193619 8.1030458415403 -0.0278978985944683 0.977743584471197 NA NA
"ENSG00000264834" 0 NA NA NA NA NA NA
"ENSG00000264843" 0 NA NA NA NA NA NA
"ENSG00000264845" 0 NA NA NA NA NA NA
"ENSG00000264853" 0.0458004082241857 0 8.10304584153225 0 1 NA NA
"ENSG00000264860" 0.022998048150413 -0.226072078257581 8.1030458415395 -0.0278996420208613 0.977742193959447 NA NA
"ENSG00000264869" 0.0145588991855777 0 8.1030458415403 0 1 NA NA
"ENSG00000264874" 0 NA NA NA NA NA NA
"ENSG00000264876" 0 NA NA NA NA NA NA
"ENSG00000264880" 0.0178689841460039 -0.226057951193619 8.1030458415403 -0.0278978985944683 0.977743584471197 NA NA
"ENSG00000264881" 0 NA NA NA NA NA NA
"ENSG00000264895" 7.75145317581991 -0.860634147408744 0.402463275585661 -2.13841659504549 0.0324829467784971 0.152184878958356 NA
"ENSG00000264911" 0 NA NA NA NA NA NA
"ENSG00000264914" 0 NA NA NA NA NA NA
"ENSG00000264924" 0.0834744508584275 0 8.10304584150627 0 1 NA NA
"ENSG00000264930" 0 NA NA NA NA NA NA
"ENSG00000264932" 0.00880495685168251 0 8.1030458415403 0 1 NA NA
"ENSG00000264937" 0.00881101099143422 0 8.1030458415403 0 1 NA NA
"ENSG00000264956" 1.10692341505603 -1.01145177602204 1.09208894621244 -0.926162451813044 0.354361562570386 NA NA
"ENSG00000264968" 0.0965316225263242 1.05605458732217 8.10304584151783 0.13032810229349 0.896306847263838 NA NA
"ENSG00000264982" 0 NA NA NA NA NA NA
"ENSG00000264985" 0 NA NA NA NA NA NA
"ENSG00000264990" 0 NA NA NA NA NA NA
"ENSG00000265008" 0.229507783593083 -0.226227701250641 6.34938430919071 -0.0356298642882866 0.971577495175886 NA NA
"ENSG00000265010" 0.0581177272209414 -0.226115337223817 8.10304584152045 -0.0279049806265675 0.977737936026184 NA NA
"ENSG00000265015" 0 NA NA NA NA NA NA
"ENSG00000265028" 0 NA NA NA NA NA NA
"ENSG00000265031" 0.021858043759418 0 8.1030458415403 0 1 NA NA
"ENSG00000265041" 0 NA NA NA NA NA NA
"ENSG00000265043" 0 NA NA NA NA NA NA
"ENSG00000265046" 0 NA NA NA NA NA NA
"ENSG00000265055" 0.229482103520052 -0.546707656464738 8.10304584147853 -0.0674694018965321 0.94620802025229 NA NA
"ENSG00000265061" 0 NA NA NA NA NA NA
"ENSG00000265069" 0 NA NA NA NA NA NA
"ENSG00000265073" 0 NA NA NA NA NA NA
"ENSG00000265091" 0.0730305761207985 0 8.10304584148655 0 1 NA NA
"ENSG00000265094" 0.243277367285284 -1.6394242763668 8.09751055020699 -0.202460282848893 0.839556905113875 NA NA
"ENSG00000265099" 0 NA NA NA NA NA NA
"ENSG00000265100" 0.102191948510486 0 8.10304584151133 0 1 NA NA
"ENSG00000265101" 0 NA NA NA NA NA NA
"ENSG00000265113" 0.0723026273927076 0 8.10304584151829 0 1 NA NA
"ENSG00000265115" 0 NA NA NA NA NA NA
"ENSG00000265118" 0 NA NA NA NA NA NA
"ENSG00000265121" 0 NA NA NA NA NA NA
"ENSG00000265125" 0 NA NA NA NA NA NA
"ENSG00000265126" 0 NA NA NA NA NA NA
"ENSG00000265128" 0 NA NA NA NA NA NA
"ENSG00000265136" 0 NA NA NA NA NA NA
"ENSG00000265139" 0 NA NA NA NA NA NA
"ENSG00000265168" 0 NA NA NA NA NA NA
"ENSG00000265174" 0.0123199367350616 0 8.1030458415403 0 1 NA NA
"ENSG00000265179" 0.535010940238203 -0.288697567269223 1.77328160039252 -0.162804129476852 0.870672656798411 NA NA
"ENSG00000265188" 0.0808118010938467 -0.54660436717439 8.10304584153189 -0.0674566549250885 0.946218167745766 NA NA
"ENSG00000265194" 0.152315677121094 -0.549192423858854 8.10299555133528 -0.0677764686379907 0.945963575985412 NA NA
"ENSG00000265204" 0.0146475471832474 0 8.1030458415403 0 1 NA NA
"ENSG00000265205" 0 NA NA NA NA NA NA
"ENSG00000265217" 0 NA NA NA NA NA NA
"ENSG00000265218" 1.0271225742281 -0.678232952801202 1.5517449884399 -0.437077585462729 0.662055082217336 NA NA
"ENSG00000265222" 0.19969802938554 -1.48853769939852 8.09808029808472 -0.183813650224063 0.85415964727049 NA NA
"ENSG00000265233" 0 NA NA NA NA NA NA
"ENSG00000265240" 0 NA NA NA NA NA NA
"ENSG00000265246" 0 NA NA NA NA NA NA
"ENSG00000265254" 0.524384902558267 2.33692791834038 1.66131002501918 1.40667779231237 0.159522953822854 NA NA
"ENSG00000265257" 1.34417392005907 -1.34652864407594 3.137958878708 -0.429109716259364 0.667843381691427 NA NA
"ENSG00000265261" 0 NA NA NA NA NA NA
"ENSG00000265265" 0 NA NA NA NA NA NA
"ENSG00000265282" 0 NA NA NA NA NA NA
"ENSG00000265287" 0.158249276361195 0.735508884711323 8.10304584146183 0.0907694340007131 0.927675797896426 NA NA
"ENSG00000265289" 0.0165434135685007 0 8.10304584153354 0 1 NA NA
"ENSG00000265298" 0.0238243430270403 -0.22607236391829 8.1030458415403 -0.0278996772743564 0.977742165842173 NA NA
"ENSG00000265303" 0 NA NA NA NA NA NA
"ENSG00000265316" 0.0145588991855777 0 8.1030458415403 0 1 NA NA
"ENSG00000265334" 0 NA NA NA NA NA NA
"ENSG00000265337" 0 NA NA NA NA NA NA
"ENSG00000265342" 0.237319001494986 -0.226212870630887 6.24983922480755 -0.0361949903819889 0.97112688046996 NA NA
"ENSG00000265349" 0 NA NA NA NA NA NA
"ENSG00000265356" 0 NA NA NA NA NA NA
"ENSG00000265359" 0 NA NA NA NA NA NA
"ENSG00000265378" 0 NA NA NA NA NA NA
"ENSG00000265380" 0 NA NA NA NA NA NA
"ENSG00000265393" 0.0533175914085468 -0.226095826491141 8.10304584150417 -0.0279025727996093 0.977739856446354 NA NA
"ENSG00000265394" 0 NA NA NA NA NA NA
"ENSG00000265399" 0 NA NA NA NA NA NA
"ENSG00000265400" 0 NA NA NA NA NA NA
"ENSG00000265401" 0.0170484198135824 0 8.10304584152269 0 1 NA NA
"ENSG00000265408" 0 NA NA NA NA NA NA
"ENSG00000265413" 1.55855248629245 0.578440139186768 0.872477806602057 0.662985504971817 0.507339837540361 NA NA
"ENSG00000265417" 0 NA NA NA NA NA NA
"ENSG00000265421" 0 NA NA NA NA NA NA
"ENSG00000265425" 0 NA NA NA NA NA NA
"ENSG00000265428" 0 NA NA NA NA NA NA
"ENSG00000265437" 0 NA NA NA NA NA NA
"ENSG00000265443" 0 NA NA NA NA NA NA
"ENSG00000265445" 0.036697073293943 0 8.10304584152578 0 1 NA NA
"ENSG00000265453" 0 NA NA NA NA NA NA
"ENSG00000265460" 0 NA NA NA NA NA NA
"ENSG00000265474" 0 NA NA NA NA NA NA
"ENSG00000265477" 0.912096561744752 -1.26937630209912 1.41108800401487 -0.899572739961966 0.368347669596936 NA NA
"ENSG00000265478" 2.2612826306123 -2.4440687829518 0.935722834745607 -2.61195804163127 0.00900253021902889 NA NA
"ENSG00000265484" 0 NA NA NA NA NA NA
"ENSG00000265487" 0 NA NA NA NA NA NA
"ENSG00000265490" 0.010399839673666 0 8.1030458415403 0 1 NA NA
"ENSG00000265494" 0.281360986705119 -1.14591741148021 4.75704657819977 -0.240888415247316 0.80964160109308 NA NA
"ENSG00000265496" 0 NA NA NA NA NA NA
"ENSG00000265511" 0 NA NA NA NA NA NA
"ENSG00000265519" 0 NA NA NA NA NA NA
"ENSG00000265542" 0.0468606946507932 0 8.10304584151219 0 1 NA NA
"ENSG00000265547" 0.0220589892674943 -0.226070304899665 8.1030458415403 -0.027899423170077 0.977742368509163 NA NA
"ENSG00000265552" 0 NA NA NA NA NA NA
"ENSG00000265554" 0 NA NA NA NA NA NA
"ENSG00000265579" 0.0297121819262278 0 8.10304584153618 0 1 NA NA
"ENSG00000265614" 0.031753146568215 0 8.1030458415403 0 1 NA NA
"ENSG00000265618" 0.0433143158359164 0 8.10304584152508 0 1 NA NA
"ENSG00000265625" 0.183718560103564 -1.19176253944899 8.10168166234602 -0.147100637758691 0.883052586496567 NA NA
"ENSG00000265626" 0.0235157377460668 0 8.1030458415403 0 1 NA NA
"ENSG00000265630" 0.038361146297183 -0.546545658545887 8.1030458415403 -0.0674494096706226 0.946223935486153 NA NA
"ENSG00000265639" 0 NA NA NA NA NA NA
"ENSG00000265643" 0 NA NA NA NA NA NA
"ENSG00000265644" 0 NA NA NA NA NA NA
"ENSG00000265656" 0 NA NA NA NA NA NA
"ENSG00000265664" 0 NA NA NA NA NA NA
"ENSG00000265670" 0.0194286686687063 0 8.1030458415403 0 1 NA NA
"ENSG00000265671" 0 NA NA NA NA NA NA
"ENSG00000265678" 0 NA NA NA NA NA NA
"ENSG00000265689" 0.0188154213615467 0 8.10304584153831 0 1 NA NA
"ENSG00000265690" 0.0558478021142863 1.77834783551611 8.07667857518311 0.220183063986274 0.825728585966574 NA NA
"ENSG00000265693" 0 NA NA NA NA NA NA
"ENSG00000265697" 0 NA NA NA NA NA NA
"ENSG00000265702" 0.125666316262036 -1.21534764108783 8.10165458168208 -0.15001227574374 0.880754930214078 NA NA
"ENSG00000265712" 0 NA NA NA NA NA NA
"ENSG00000265713" 0.196930667450686 -1.20052546744864 8.10186121758353 -0.148178972116078 0.882201526428044 NA NA
"ENSG00000265717" 0 NA NA NA NA NA NA
"ENSG00000265728" 0 NA NA NA NA NA NA
"ENSG00000265737" 0 NA NA NA NA NA NA
"ENSG00000265739" 0.126344095466379 -0.226209385272937 8.1030458415151 -0.0279165871324555 0.977728678980708 NA NA
"ENSG00000265749" 0 NA NA NA NA NA NA
"ENSG00000265750" 2.10996223322319 0.0449392399672762 0.737688036307974 0.0609190304782369 0.951423693463016 NA NA
"ENSG00000265751" 0 NA NA NA NA NA NA
"ENSG00000265775" 0.0454556641377881 1.05610289355096 8.1030458415403 0.130334063783379 0.896302130910123 NA NA
"ENSG00000265781" 0 NA NA NA NA NA NA
"ENSG00000265784" 0 NA NA NA NA NA NA
"ENSG00000265791" 0.0120561868881342 0 8.1030458415403 0 1 NA NA
"ENSG00000265794" 0 NA NA NA NA NA NA
"ENSG00000265798" 0.0113111133755411 0 8.1030458415403 0 1 NA NA
"ENSG00000265799" 0 NA NA NA NA NA NA
"ENSG00000265800" 0.124835994267075 0 8.10304584148782 0 1 NA NA
"ENSG00000265801" 0.310661812350912 -2.34178733102772 3.8525824029231 -0.607848732645126 0.543287804568471 NA NA
"ENSG00000265815" 0 NA NA NA NA NA NA
"ENSG00000265833" 0 NA NA NA NA NA NA
"ENSG00000265840" 0.00886594486577857 0 8.10304584154009 0 1 NA NA
"ENSG00000265844" 0 NA NA NA NA NA NA
"ENSG00000265845" 0 NA NA NA NA NA NA
"ENSG00000265853" 0 NA NA NA NA NA NA
"ENSG00000265883" 0 NA NA NA NA NA NA
"ENSG00000265897" 0 NA NA NA NA NA NA
"ENSG00000265907" 1.19362708068322 -1.65115090228129 1.40330027344893 -1.17661981082866 0.239347286968774 NA NA
"ENSG00000265908" 0.0224411978692878 0 8.10304584153714 0 1 NA NA
"ENSG00000265912" 0.898765509657879 -1.47078032764701 1.49456975181694 -0.984082760847387 0.325074822386589 NA NA
"ENSG00000265916" 0 NA NA NA NA NA NA
"ENSG00000265927" 0 NA NA NA NA NA NA
"ENSG00000265935" 0 NA NA NA NA NA NA
"ENSG00000265936" 0 NA NA NA NA NA NA
"ENSG00000265943" 0.178069722335473 0.735537945581753 8.10304584150331 0.0907730204134318 0.927672948117562 NA NA
"ENSG00000265946" 0 NA NA NA NA NA NA
"ENSG00000265948" 0.0539108739040537 -0.226117661110919 8.1030458415403 -0.0279052674182991 0.977737707288565 NA NA
"ENSG00000265964" 0 NA NA NA NA NA NA
"ENSG00000265967" 0.389185985627868 -0.546709961774149 2.59466360357577 -0.21070552692099 0.833117061570634 NA NA
"ENSG00000265971" 0 NA NA NA NA NA NA
"ENSG00000265973" 0 NA NA NA NA NA NA
"ENSG00000265975" 0 NA NA NA NA NA NA
"ENSG00000265980" 0 NA NA NA NA NA NA
"ENSG00000265982" 0 NA NA NA NA NA NA
"ENSG00000265987" 0 NA NA NA NA NA NA
"ENSG00000265994" 0 NA NA NA NA NA NA
"ENSG00000265995" 0 NA NA NA NA NA NA
"ENSG00000266002" 0 NA NA NA NA NA NA
"ENSG00000266003" 0 NA NA NA NA NA NA
"ENSG00000266009" 0 NA NA NA NA NA NA
"ENSG00000266014" 0 NA NA NA NA NA NA
"ENSG00000266042" 0 NA NA NA NA NA NA
"ENSG00000266048" 0 NA NA NA NA NA NA
"ENSG00000266049" 0 NA NA NA NA NA NA
"ENSG00000266050" 0 NA NA NA NA NA NA
"ENSG00000266065" 0 NA NA NA NA NA NA
"ENSG00000266076" 0 NA NA NA NA NA NA
"ENSG00000266088" 0 NA NA NA NA NA NA
"ENSG00000266100" 0 NA NA NA NA NA NA
"ENSG00000266101" 0 NA NA NA NA NA NA
"ENSG00000266102" 0.0146475471832474 0 8.1030458415403 0 1 NA NA
"ENSG00000266105" 0 NA NA NA NA NA NA
"ENSG00000266106" 0 NA NA NA NA NA NA
"ENSG00000266111" 0.0917949981616699 -0.546617550328234 8.10304584150263 -0.0674582818634122 0.946216872586968 NA NA
"ENSG00000266114" 0.010468704978083 0 8.1030458415403 0 1 NA NA
"ENSG00000266120" 0.0379895587577626 0 8.10304584153346 0 1 NA NA
"ENSG00000266126" 0.0318019654046993 0 8.10304584153613 0 1 NA NA
"ENSG00000266149" 0.00888992521533467 0 8.1030458415403 0 1 NA NA
"ENSG00000266153" 0 NA NA NA NA NA NA
"ENSG00000266155" 0 NA NA NA NA NA NA
"ENSG00000266171" 0 NA NA NA NA NA NA
"ENSG00000266179" 0.00992447624296523 0 8.1030458415403 0 1 NA NA
"ENSG00000266184" 0 NA NA NA NA NA NA
"ENSG00000266188" 0 NA NA NA NA NA NA
"ENSG00000266190" 0 NA NA NA NA NA NA
"ENSG00000266196" 0 NA NA NA NA NA NA
"ENSG00000266202" 0 NA NA NA NA NA NA
"ENSG00000266213" 0 NA NA NA NA NA NA
"ENSG00000266222" 0.0252741790249243 0 8.10304584153297 0 1 NA NA
"ENSG00000266237" 0 NA NA NA NA NA NA
"ENSG00000266248" 0 NA NA NA NA NA NA
"ENSG00000266261" 0 NA NA NA NA NA NA
"ENSG00000266268" 0.00880495685168251 0 8.1030458415403 0 1 NA NA
"ENSG00000266270" 0 NA NA NA NA NA NA
"ENSG00000266273" 0 NA NA NA NA NA NA
"ENSG00000266279" 0.0348169931555947 0 8.1030458415392 0 1 NA NA
"ENSG00000266283" 0.0408337575846805 -0.226094349040252 8.10304584153357 -0.0279023904667263 0.977740001870326 NA NA
"ENSG00000266302" 9.88212210474947 -0.189393581425269 0.525303770919825 -0.360541065779205 0.718442552521832 0.868898884206609 NA
"ENSG00000266306" 0.00986299089135307 0 8.10304584153878 0 1 NA NA
"ENSG00000266311" 0.27512561534292 0.415049476635218 4.775222868989 0.0869172995737248 0.930737248488497 NA NA
"ENSG00000266313" 0.435825364398171 -0.546713436230795 3.04668340286925 -0.179445437525908 0.857587956366892 NA NA
"ENSG00000266335" 0 NA NA NA NA NA NA
"ENSG00000266341" 0 NA NA NA NA NA NA
"ENSG00000266356" 0 NA NA NA NA NA NA
"ENSG00000266364" 0 NA NA NA NA NA NA
"ENSG00000266365" 0 NA NA NA NA NA NA
"ENSG00000266368" 0.279692426372525 -0.521830289367213 8.10248581228857 -0.0644037276283512 0.948648761972944 NA NA
"ENSG00000266369" 0.236550110827473 1.38467888151304 6.23886933587898 0.221943882291287 0.824357569183581 NA NA
"ENSG00000266371" 0.238634066794248 0.897250036933733 7.01771511118145 0.127855010173344 0.898263715428339 NA NA
"ENSG00000266373" 0.0123163059405553 0 8.1030458415403 0 1 NA NA
"ENSG00000266378" 0.610652976694344 -1.72706751245843 2.20973106426143 -0.781573622415303 0.43446519378868 NA NA
"ENSG00000266379" 0 NA NA NA NA NA NA
"ENSG00000266385" 0.0111582819844231 0 8.1030458415403 0 1 NA NA
"ENSG00000266397" 0 NA NA NA NA NA NA
"ENSG00000266401" 0.765590112486343 -0.730153586895019 1.53854238830269 -0.474574891433781 0.635090006269784 NA NA
"ENSG00000266416" 0 NA NA NA NA NA NA
"ENSG00000266446" 0 NA NA NA NA NA NA
"ENSG00000266448" 0.00945465382613522 0 8.1030458415403 0 1 NA NA
"ENSG00000266450" 0.0194286686687063 0 8.1030458415403 0 1 NA NA
"ENSG00000266456" 0.0632368469364146 0 8.10304584152298 0 1 NA NA
"ENSG00000266460" 0 NA NA NA NA NA NA
"ENSG00000266466" 0 NA NA NA NA NA NA
"ENSG00000266469" 0.164055651286258 -0.546678832905041 8.10304584148375 -0.0674658447699142 0.946210851976525 NA NA
"ENSG00000266470" 0 NA NA NA NA NA NA
"ENSG00000266479" 0 NA NA NA NA NA NA
"ENSG00000266489" 0.0293706419871038 -0.226074422936911 8.1030458415403 -0.0278999313786354 0.977741963175185 NA NA
"ENSG00000266490" 2.53489347671835 -0.433671796042384 0.760452286331299 -0.570281402051634 0.568486852846297 NA NA
"ENSG00000266495" 0.124355741021624 -0.546647065781763 8.10304584147251 -0.0674619243771209 0.946213972887102 NA NA
"ENSG00000266498" 0.332816920223351 0.0945007363165209 4.04742011677017 0.0233483882547711 0.98137237397373 NA NA
"ENSG00000266505" 0 NA NA NA NA NA NA
"ENSG00000266513" 0.0112230312477958 0 8.1030458415403 0 1 NA NA
"ENSG00000266521" 0.0735219313613835 -0.546593014757135 8.1030458415403 -0.0674552539188441 0.946219283046649 NA NA
"ENSG00000266522" 0 NA NA NA NA NA NA
"ENSG00000266527" 0.0582534269209203 0 8.10304584153365 0 1 NA NA
"ENSG00000266535" 0 NA NA NA NA NA NA
"ENSG00000266538" 0.902863474305962 -1.24107038492046 1.22280895334872 -1.0149340021773 0.310137288590135 NA NA
"ENSG00000266541" 0.121211745641094 -0.22620566184828 8.10304584148053 -0.0279161276233072 0.977729045473127 NA NA
"ENSG00000266560" 0 NA NA NA NA NA NA
"ENSG00000266561" 0 NA NA NA NA NA NA
"ENSG00000266573" 0.257821960814588 0.0726898270145556 4.90693750952895 0.014813685088387 0.988180821658084 NA NA
"ENSG00000266578" 0.00886594486577857 0 8.10304584154009 0 1 NA NA
"ENSG00000266579" 0.0083034808044931 0 8.1030458415403 0 1 NA NA
"ENSG00000266586" 0 NA NA NA NA NA NA
"ENSG00000266588" 0.0293466073877557 0 8.10304584151973 0 1 NA NA
"ENSG00000266598" 0 NA NA NA NA NA NA
"ENSG00000266599" 0.0495484188133975 0 8.10304584153667 0 1 NA NA
"ENSG00000266601" 0 NA NA NA NA NA NA
"ENSG00000266602" 0.32876198728967 -0.843465436843023 3.26250343589072 -0.258533194958228 0.795995433588116 NA NA
"ENSG00000266614" 0 NA NA NA NA NA NA
"ENSG00000266642" 0.0109135640315278 -0.226055892174998 8.1030458415403 -0.0278976444901893 0.977743787138197 NA NA
"ENSG00000266644" 0.0207351481107356 0 8.1030458415403 0 1 NA NA
"ENSG00000266647" 0 NA NA NA NA NA NA
"ENSG00000266651" 0 NA NA NA NA NA NA
"ENSG00000266654" 0 NA NA NA NA NA NA
"ENSG00000266664" 0.00986299089135307 0 8.10304584153878 0 1 NA NA
"ENSG00000266667" 0.0126043354413591 -0.226055892174995 8.1030458415403 -0.0278976444901889 0.977743787138197 NA NA
"ENSG00000266673" 0 NA NA NA NA NA NA
"ENSG00000266677" 0.518806442915042 -0.0970329642444395 2.11854926933377 -0.0458016085105983 0.963468376751921 NA NA
"ENSG00000266680" 3.62428423320659 0.139161535199472 0.584891735962973 0.23792699852453 0.811937714921854 NA NA
"ENSG00000266691" 0 NA NA NA NA NA NA
"ENSG00000266692" 0 NA NA NA NA NA NA
"ENSG00000266696" 0 NA NA NA NA NA NA
"ENSG00000266708" 0 NA NA NA NA NA NA
"ENSG00000266709" 0.505894669860248 -0.854843422569498 2.00619673622552 -0.426101492009108 0.670033893058434 NA NA
"ENSG00000266711" 0 NA NA NA NA NA NA
"ENSG00000266717" 0.0112230312477958 0 8.1030458415403 0 1 NA NA
"ENSG00000266718" 3.85619814009738 -0.0670275334690592 0.652695758551085 -0.102693379864844 0.918206327968607 NA NA
"ENSG00000266728" 0 NA NA NA NA NA NA
"ENSG00000266743" 0 NA NA NA NA NA NA
"ENSG00000266744" 0.0978635264829019 -0.226182102349387 8.10304584151299 -0.0279132201363869 0.977731364408384 NA NA
"ENSG00000266765" 0 NA NA NA NA NA NA
"ENSG00000266767" 0 NA NA NA NA NA NA
"ENSG00000266771" 0 NA NA NA NA NA NA
"ENSG00000266774" 0.0146475471832474 0 8.1030458415403 0 1 NA NA
"ENSG00000266775" 0 NA NA NA NA NA NA
"ENSG00000266783" 0.481836759794163 2.28941785286674 1.57783421220557 1.45098758485309 0.146783317324403 NA NA
"ENSG00000266801" 0.284646164542599 0.415061095079373 4.32807518835413 0.0958996960580093 0.923600235979476 NA NA
"ENSG00000266802" 0 NA NA NA NA NA NA
"ENSG00000266803" 0.0293706419871038 -0.226074422936911 8.1030458415403 -0.0278999313786354 0.977741963175185 NA NA
"ENSG00000266805" 0.331760190901311 -0.264643482470725 3.23058124299686 -0.0819182254104922 0.934711741366546 NA NA
"ENSG00000266806" 0 NA NA NA NA NA NA
"ENSG00000266818" 0 NA NA NA NA NA NA
"ENSG00000266821" 0.47097779723083 -0.174472347259025 2.9051259007725 -0.0600567249813963 0.952110456176524 NA NA
"ENSG00000266824" 0.154289856284582 -0.226222573525985 8.10304584146673 -0.0279182146999968 0.977727380875653 NA NA
"ENSG00000266830" 0.0241212607448155 1.0561317190003 8.1030458415403 0.130337621143155 0.89629931655383 NA NA
"ENSG00000266839" 0.0856201918162622 0.735582553570119 8.10304584153931 0.0907785255020084 0.927668573752471 NA NA
"ENSG00000266840" 0 NA NA NA NA NA NA
"ENSG00000266844" 0.0672144572905504 -0.546579071365842 8.10304584151707 -0.0674535331597618 0.946220652893739 NA NA
"ENSG00000266846" 0.0942437835470629 1.05603700113333 8.10304584152446 0.130325931975063 0.896308564283407 NA NA
"ENSG00000266850" 0.29666068526221 0.73560803307336 4.64102036084436 0.158501358726969 0.874061750087895 NA NA
"ENSG00000266865" 0 NA NA NA NA NA NA
"ENSG00000266869" 0.16280866287352 -0.54670521884467 8.10304584145071 -0.0674691010691347 0.946208259732137 NA NA
"ENSG00000266872" 0 NA NA NA NA NA NA
"ENSG00000266876" 0.027274561230003 -0.546531245821216 8.1030458415403 -0.0674476309907346 0.9462253514429 NA NA
"ENSG00000266877" 0 NA NA NA NA NA NA
"ENSG00000266885" 0 NA NA NA NA NA NA
"ENSG00000266891" 0 NA NA NA NA NA NA
"ENSG00000266893" 0.030801352277737 -0.226090192640553 8.10304584153799 -0.0279018775238275 0.977740410980262 NA NA
"ENSG00000266896" 0.214747785587611 0.415010622561217 7.39829875051019 0.0560954128180614 0.955265798227363 NA NA
"ENSG00000266897" 0.108545710610242 0 8.10304584147772 0 1 NA NA
"ENSG00000266900" 0.694446136117648 1.57431250108117 1.15776553681577 1.35978525100258 0.17389789104856 NA NA
"ENSG00000266901" 0.0139298105332532 -0.226057951193619 8.1030458415403 -0.0278978985944683 0.977743584471197 NA NA
"ENSG00000266905" 0 NA NA NA NA NA NA
"ENSG00000266906" 0 NA NA NA NA NA NA
"ENSG00000266907" 0 NA NA NA NA NA NA
"ENSG00000266908" 0.138924116131793 0.0696926957472537 8.10257666668602 0.00860130037816209 0.993137239846082 NA NA
"ENSG00000266910" 0.440666979662855 0.406627676563725 2.85307379382875 0.142522663606973 0.886667179127262 NA NA
"ENSG00000266918" 2.38967044389327 -2.88506420854747 1.1152132691708 -2.58700670831564 0.00968137073210264 NA NA
"ENSG00000266922" 0 NA NA NA NA NA NA
"ENSG00000266923" 0 NA NA NA NA NA NA
"ENSG00000266924" 0 NA NA NA NA NA NA
"ENSG00000266925" 0 NA NA NA NA NA NA
"ENSG00000266928" 0.874210734364315 -1.53352165067448 1.4474638910713 -1.05945416679064 0.289392992125539 NA NA
"ENSG00000266929" 0 NA NA NA NA NA NA
"ENSG00000266931" 0 NA NA NA NA NA NA
"ENSG00000266932" 0.150672294885058 -1.54521066877107 8.09921547813837 -0.190785227648523 0.848693862728825 NA NA
"ENSG00000266934" 0 NA NA NA NA NA NA
"ENSG00000266936" 0 NA NA NA NA NA NA
"ENSG00000266938" 0.0127985154158495 0 8.1030458415403 0 1 NA NA
"ENSG00000266941" 0 NA NA NA NA NA NA
"ENSG00000266944" 0.0274113400349413 -0.226086536637644 8.10304584153963 -0.0279014263350984 0.977740770836681 NA NA
"ENSG00000266947" 1.82129421817042 -1.10262104060397 1.19965172068033 -0.919117625220982 0.358034051263145 NA NA
"ENSG00000266950" 0.0501213769113333 -0.226102695606796 8.10304584152888 -0.0279034205197258 0.977739180326818 NA NA
"ENSG00000266951" 0.0153891473570691 0 8.1030458415403 0 1 NA NA
"ENSG00000266953" 0 NA NA NA NA NA NA
"ENSG00000266954" 0.00843519566997121 -0.226055892174998 8.1030458415403 -0.0278976444901893 0.977743787138197 NA NA
"ENSG00000266955" 0 NA NA NA NA NA NA
"ENSG00000266957" 0 NA NA NA NA NA NA
"ENSG00000266959" 0 NA NA NA NA NA NA
"ENSG00000266961" 0 NA NA NA NA NA NA
"ENSG00000266963" 0 NA NA NA NA NA NA
"ENSG00000266965" 0.182027652743076 -1.23765805762767 8.10194709953491 -0.152760570073177 0.87858709322602 NA NA
"ENSG00000266968" 0.0421601805683188 -0.22608677664296 8.1030458415403 -0.0279014559542445 0.977740747213219 NA NA
"ENSG00000266973" 0.00986299089135307 0 8.10304584153878 0 1 NA NA
"ENSG00000266976" 0.137004973555918 -0.226206716119328 8.10304584147968 -0.0279162577313053 0.977728941702407 NA NA
"ENSG00000266977" 0 NA NA NA NA NA NA
"ENSG00000266980" 0 NA NA NA NA NA NA
"ENSG00000266981" 0 NA NA NA NA NA NA
"ENSG00000266985" 0 NA NA NA NA NA NA
"ENSG00000266987" 0.0213831826338646 0 8.1030458415403 0 1 NA NA
"ENSG00000266988" 0.0205727626559886 0 8.1030458415395 0 1 NA NA
"ENSG00000266990" 0.335205166247543 -0.800621136371104 3.02658003635035 -0.264529973354528 0.791371571721551 NA NA
"ENSG00000266993" 0.480153446447633 -0.249855701273068 2.65659934811094 -0.0940509533177202 0.925068681185825 NA NA
"ENSG00000266994" 0 NA NA NA NA NA NA
"ENSG00000266995" 0.0339254816347371 0 8.1030458415403 0 1 NA NA
"ENSG00000266997" 0 NA NA NA NA NA NA
"ENSG00000266998" 0.116447408354301 0 8.10304584147213 0 1 NA NA
"ENSG00000267000" 0 NA NA NA NA NA NA
"ENSG00000267001" 0.0266948063477889 -0.22608677664296 8.1030458415403 -0.0279014559542444 0.977740747213219 NA NA
"ENSG00000267004" 0 NA NA NA NA NA NA
"ENSG00000267005" 0 NA NA NA NA NA NA
"ENSG00000267006" 0.00894641472455145 0 8.10304584153714 0 1 NA NA
"ENSG00000267007" 0.0371565005187752 0 8.10304584153878 0 1 NA NA
"ENSG00000267009" 0.0172401525216537 -0.226072363918289 8.1030458415403 -0.0278996772743563 0.977742165842173 NA NA
"ENSG00000267011" 0.0083034808044931 0 8.1030458415403 0 1 NA NA
"ENSG00000267015" 0 NA NA NA NA NA NA
"ENSG00000267016" 0.0203423750265751 0 8.1030458415338 0 1 NA NA
"ENSG00000267022" 1.84366632822632 -3.2071449100958 2.85597883381789 -1.12295822088025 0.261455238750367 NA NA
"ENSG00000267024" 0.158330576361053 0.415060616703109 8.10304584153058 0.0512227901483411 0.959147991767804 NA NA
"ENSG00000267026" 0.0313666425327228 0 8.10304584153667 0 1 NA NA
"ENSG00000267027" 0 NA NA NA NA NA NA
"ENSG00000267030" 0 NA NA NA NA NA NA
"ENSG00000267032" 0 NA NA NA NA NA NA
"ENSG00000267033" 0.027540444086082 0 8.1030458415403 0 1 NA NA
"ENSG00000267035" 0 NA NA NA NA NA NA
"ENSG00000267036" 0 NA NA NA NA NA NA
"ENSG00000267038" 0 NA NA NA NA NA NA
"ENSG00000267039" 0 NA NA NA NA NA NA
"ENSG00000267042" 0.534645614975497 1.52657344841363 1.70644154743978 0.894594632147811 0.371003822337494 NA NA
"ENSG00000267044" 0 NA NA NA NA NA NA
"ENSG00000267047" 0 NA NA NA NA NA NA
"ENSG00000267048" 0 NA NA NA NA NA NA
"ENSG00000267049" 0.013355844099843 0 8.1030458415403 0 1 NA NA
"ENSG00000267051" 0.0441089646574398 -0.226101189367627 8.1030458415403 -0.0279032346341321 0.977739328584336 NA NA
"ENSG00000267052" 0.106956263051928 1.14323338172542 8.07696484946861 0.141542448559824 0.887441428468561 NA NA
"ENSG00000267053" 4.48571540421536 1.05483737254231 0.479373564377905 2.20044960950485 0.0277750113711371 NA NA
"ENSG00000267054" 0 NA NA NA NA NA NA
"ENSG00000267055" 0 NA NA NA NA NA NA
"ENSG00000267056" 0 NA NA NA NA NA NA
"ENSG00000267059" 0.00888992521533467 0 8.1030458415403 0 1 NA NA
"ENSG00000267061" 0 NA NA NA NA NA NA
"ENSG00000267062" 0 NA NA NA NA NA NA
"ENSG00000267063" 0 NA NA NA NA NA NA
"ENSG00000267069" 1.33848720395617 0.996504161573745 1.00467837896915 0.991863846613487 0.321263947279471 NA NA
"ENSG00000267070" 0.00880495685168251 0 8.1030458415403 0 1 NA NA
"ENSG00000267072" 0 NA NA NA NA NA NA
"ENSG00000267073" 0 NA NA NA NA NA NA
"ENSG00000267074" 0 NA NA NA NA NA NA
"ENSG00000267075" 0.012093223816089 0 8.1030458415403 0 1 NA NA
"ENSG00000267077" 0 NA NA NA NA NA NA
"ENSG00000267078" 0 NA NA NA NA NA NA
"ENSG00000267079" 0.104069081010839 1.05603530681389 8.10304584152217 0.130325722878486 0.896308729707505 NA NA
"ENSG00000267081" 0 NA NA NA NA NA NA
"ENSG00000267082" 0.0427633771046895 -0.226094349040252 8.10304584153357 -0.0279023904667262 0.977740001870326 NA NA
"ENSG00000267084" 0 NA NA NA NA NA NA
"ENSG00000267085" 0 NA NA NA NA NA NA
"ENSG00000267088" 0.044332990784702 -0.226104374630223 8.10304584153717 -0.0279036277286234 0.977739015062388 NA NA
"ENSG00000267089" 0 NA NA NA NA NA NA
"ENSG00000267090" 0 NA NA NA NA NA NA
"ENSG00000267092" 0.074764216700403 -0.546560071270557 8.1030458415403 -0.0674511883505107 0.946222519529575 NA NA
"ENSG00000267095" 0 NA NA NA NA NA NA
"ENSG00000267096" 0.264409687335857 0.415048508108646 4.8626876841043 0.085353725156029 0.931980180826537 NA NA
"ENSG00000267098" 0.0475059975143679 0 8.10304584153058 0 1 NA NA
"ENSG00000267101" 0 NA NA NA NA NA NA
"ENSG00000267105" 0 NA NA NA NA NA NA
"ENSG00000267108" 0 NA NA NA NA NA NA
"ENSG00000267109" 0 NA NA NA NA NA NA
"ENSG00000267110" 0 NA NA NA NA NA NA
"ENSG00000267112" 0 NA NA NA NA NA NA
"ENSG00000267113" 0 NA NA NA NA NA NA
"ENSG00000267114" 0.485141989872359 -0.261254499004981 2.44000689568095 -0.107071213391826 0.914732484242409 NA NA
"ENSG00000267115" 0.271546874388421 -0.226184493784988 4.81519283935016 -0.0469730914900416 0.962534673727969 NA NA
"ENSG00000267117" 0 NA NA NA NA NA NA
"ENSG00000267120" 3.28747775620813 0.874814727935607 1.40365752073461 0.623239440542285 0.533127187250494 NA NA
"ENSG00000267122" 0.0929195620157518 1.92571705075889 8.08282557637872 0.238248002825474 0.811688747927238 NA NA
"ENSG00000267124" 0 NA NA NA NA NA NA
"ENSG00000267125" 0 NA NA NA NA NA NA
"ENSG00000267127" 2.63652989886873 0.188881362187716 0.612569509205402 0.30834274208771 0.757821545834912 NA NA
"ENSG00000267130" 0.163643686653441 1.05595466019305 8.10304584147386 0.130315770248806 0.896316603609176 NA NA
"ENSG00000267131" 0 NA NA NA NA NA NA
"ENSG00000267133" 0.0139298105332532 -0.226057951193619 8.1030458415403 -0.0278978985944683 0.977743584471197 NA NA
"ENSG00000267135" 0.366603622099505 0.735637316164635 3.60460050685932 0.204082897609532 0.838288718812839 NA NA
"ENSG00000267136" 0.0341019723625842 0 8.10304584153555 0 1 NA NA
"ENSG00000267137" 0 NA NA NA NA NA NA
"ENSG00000267138" 0 NA NA NA NA NA NA
"ENSG00000267139" 0 NA NA NA NA NA NA
"ENSG00000267140" 0.660943065131429 0.148010694763037 1.53716245737834 0.096288257661114 0.923291636782209 NA NA
"ENSG00000267141" 0 NA NA NA NA NA NA
"ENSG00000267142" 0.0394896176828702 0 8.10304584152194 0 1 NA NA
"ENSG00000267143" 0 NA NA NA NA NA NA
"ENSG00000267145" 0.0219354074119585 -0.226074422936911 8.1030458415403 -0.0278999313786353 0.977741963175185 NA NA
"ENSG00000267146" 0 NA NA NA NA NA NA
"ENSG00000267148" 0.0276059319535614 0 8.1030458415403 0 1 NA NA
"ENSG00000267149" 0 NA NA NA NA NA NA
"ENSG00000267150" 0 NA NA NA NA NA NA
"ENSG00000267152" 2.49721980937271 0.246225856986961 0.673754980331232 0.36545311600652 0.714773198074414 NA NA
"ENSG00000267157" 0 NA NA NA NA NA NA
"ENSG00000267159" 0 NA NA NA NA NA NA
"ENSG00000267160" 1.11744816933937 -0.573438359927051 1.17212286370846 -0.489230589797351 0.624678455121831 NA NA
"ENSG00000267166" 0 NA NA NA NA NA NA
"ENSG00000267168" 0.305416854952397 -0.22624246841813 6.35109142194051 -0.0356226124594195 0.971583277627385 NA NA
"ENSG00000267172" 0.0198489524859305 0 8.10304584152921 0 1 NA NA
"ENSG00000267173" 0 NA NA NA NA NA NA
"ENSG00000267174" 0.00881101099143422 0 8.1030458415403 0 1 NA NA
"ENSG00000267175" 0.490530955046673 -1.38534394924666 2.52297483107242 -0.54909146622672 0.582942681358679 NA NA
"ENSG00000267177" 0 NA NA NA NA NA NA
"ENSG00000267179" 0.0126043354413591 -0.226055892174995 8.1030458415403 -0.0278976444901889 0.977743787138197 NA NA
"ENSG00000267180" 0 NA NA NA NA NA NA
"ENSG00000267184" 0 NA NA NA NA NA NA
"ENSG00000267187" 0 NA NA NA NA NA NA
"ENSG00000267188" 0 NA NA NA NA NA NA
"ENSG00000267192" 0.083117230614397 0 8.10304584150048 0 1 NA NA
"ENSG00000267193" 0 NA NA NA NA NA NA
"ENSG00000267196" 0 NA NA NA NA NA NA
"ENSG00000267197" 0.0147097758718083 1.05614819074359 8.1030458415403 0.130339653927322 0.896297708345161 NA NA
"ENSG00000267198" 0.155285868106872 1.04222308317054 8.10218988021457 0.128634739320988 0.897646676656473 NA NA
"ENSG00000267199" 0.734865009072533 -0.345869498017721 1.44490469127458 -0.239371842382643 0.810817261940203 NA NA
"ENSG00000267202" 0 NA NA NA NA NA NA
"ENSG00000267205" 1.196889765063 -1.04833707454487 1.27060141559573 -0.825071546180636 0.409330972757871 NA NA
"ENSG00000267211" 0 NA NA NA NA NA NA
"ENSG00000267212" 0 NA NA NA NA NA NA
"ENSG00000267214" 0.0605015736348851 0 8.1030458414979 0 1 NA NA
"ENSG00000267215" 0.056486108420478 -0.226123332851502 8.10304584153776 -0.0279059673699919 0.977737149025325 NA NA
"ENSG00000267218" 0.37615138055204 -2.13518205920265 2.70115465952038 -0.790470124203021 0.429253263227621 NA NA
"ENSG00000267219" 0.0163236092191201 -0.226057951193619 8.1030458415403 -0.0278978985944683 0.977743584471197 NA NA
"ENSG00000267220" 0 NA NA NA NA NA NA
"ENSG00000267222" 0.29259300116462 0.73564073785639 3.59605251067863 0.204568964349623 0.837908905429867 NA NA
"ENSG00000267223" 0.157449947028146 -0.226212535627736 8.10304584147755 -0.0279169759190808 0.977728368894718 NA NA
"ENSG00000267224" 0.0804571025615174 1.05608668437374 8.10304584153525 0.130332063402674 0.896303713484397 NA NA
"ENSG00000267227" 0 NA NA NA NA NA NA
"ENSG00000267228" 0.131042637717823 -0.867129315186961 8.10304584153071 -0.107012761885493 0.914778855374507 NA NA
"ENSG00000267231" 0.0109135640315278 -0.226055892174998 8.1030458415403 -0.0278976444901893 0.977743787138197 NA NA
"ENSG00000267232" 0 NA NA NA NA NA NA
"ENSG00000267234" 0.0211970197393487 0 8.10304584153335 0 1 NA NA
"ENSG00000267238" 0 NA NA NA NA NA NA
"ENSG00000267239" 0.215814206985504 -0.540272482610778 7.42340304832208 -0.0727796239937284 0.94198148564664 NA NA
"ENSG00000267240" 0 NA NA NA NA NA NA
"ENSG00000267243" 0 NA NA NA NA NA NA
"ENSG00000267244" 0.0259198930596491 0 8.1030458415403 0 1 NA NA
"ENSG00000267245" 0 NA NA NA NA NA NA
"ENSG00000267246" 0.0117105097379052 -0.226057951193619 8.1030458415403 -0.0278978985944683 0.977743584471197 NA NA
"ENSG00000267247" 0 NA NA NA NA NA NA
"ENSG00000267248" 4.53920662669172 0.135422272359664 0.449832899781322 0.301050173132061 0.763376235468289 NA NA
"ENSG00000267249" 1.48078040872544 1.59924885688987 0.83500763169078 1.91525058717319 0.0554605539018318 NA NA
"ENSG00000267250" 0 NA NA NA NA NA NA
"ENSG00000267251" 0.0780239988265081 -0.226140114316176 8.10304584149352 -0.0279080383771462 0.977735497244021 NA NA
"ENSG00000267255" 0 NA NA NA NA NA NA
"ENSG00000267257" 0.0083034808044931 0 8.1030458415403 0 1 NA NA
"ENSG00000267260" 3.69569056550742 -0.0659208618634168 0.637502283549002 -0.103404903110986 0.91764162088946 NA NA
"ENSG00000267261" 0 NA NA NA NA NA NA
"ENSG00000267262" 0.088255431734059 -0.226158750369466 8.10304584148951 -0.0279103382596553 0.977733662917813 NA NA
"ENSG00000267263" 0 NA NA NA NA NA NA
"ENSG00000267264" 0.132781550607355 -1.27511033487006 8.10017977547942 -0.157417535192247 0.874915794659576 NA NA
"ENSG00000267269" 0 NA NA NA NA NA NA
"ENSG00000267271" 0 NA NA NA NA NA NA
"ENSG00000267273" 0 NA NA NA NA NA NA
"ENSG00000267274" 0.0083034808044931 0 8.1030458415403 0 1 NA NA
"ENSG00000267277" 0.0697988500483617 -0.226138765861331 8.10304584152702 -0.0279078719637003 0.977735629971042 NA NA
"ENSG00000267279" 8.49134156274058 0.410468762369839 0.358430848303562 1.14518257653483 0.252133534330176 0.510963282215142 NA
"ENSG00000267282" 0.0354479327293967 0 8.10304584153763 0 1 NA NA
"ENSG00000267283" 5.77340809899016 0.385781038882032 0.402270925687979 0.959008007407582 0.337554711297023 NA NA
"ENSG00000267284" 0.648889709996071 -1.25943921366114 1.78857041232396 -0.704159704858755 0.48133332192804 NA NA
"ENSG00000267285" 0 NA NA NA NA NA NA
"ENSG00000267286" 0.0241022010093826 0 8.1030458415403 0 1 NA NA
"ENSG00000267287" 0.0706333282897041 1.0560813227738 8.10304584152168 0.130331401725783 0.896304236961256 NA NA
"ENSG00000267288" 0.147728320682647 -0.543470054062498 8.09966409138324 -0.0670978509640498 0.946503804723928 NA NA
"ENSG00000267292" 0 NA NA NA NA NA NA
"ENSG00000267293" 0.237543978162994 -0.546749969372491 7.08035148866973 -0.0772207382991399 0.938447944127506 NA NA
"ENSG00000267295" 0 NA NA NA NA NA NA
"ENSG00000267298" 0.0874039001726813 -0.226118630368744 8.10304584151433 -0.0279053870348692 0.977737611885503 NA NA
"ENSG00000267299" 0 NA NA NA NA NA NA
"ENSG00000267303" 0 NA NA NA NA NA NA
"ENSG00000267304" 0.0144143174891462 0 8.1030458415403 0 1 NA NA
"ENSG00000267305" 0 NA NA NA NA NA NA
"ENSG00000267311" 0 NA NA NA NA NA NA
"ENSG00000267312" 0.0106008753310464 0 8.10304584153717 0 1 NA NA
"ENSG00000267314" 0.0650467098912475 0 8.10304584153436 0 1 NA NA
"ENSG00000267316" 0.283125474131747 1.05616422611738 4.71599121652691 0.223953815354049 0.822793240443023 NA NA
"ENSG00000267317" 5.39141759691535 0.248945062865829 0.469229034683824 0.530540619749955 0.595737153669079 NA NA
"ENSG00000267318" 0.120066739211709 -0.867098576296036 8.10304584149816 -0.107008968387586 0.914781864867154 NA NA
"ENSG00000267320" 0.0527802757375467 0 8.10304584153714 0 1 NA NA
"ENSG00000267324" 0 NA NA NA NA NA NA
"ENSG00000267328" 0 NA NA NA NA NA NA
"ENSG00000267335" 0 NA NA NA NA NA NA
"ENSG00000267338" 0 NA NA NA NA NA NA
"ENSG00000267340" 0.0258852988144549 0 8.10304584153473 0 1 NA NA
"ENSG00000267341" 0 NA NA NA NA NA NA
"ENSG00000267342" 0.0675303670863098 1.05606928962698 8.10304584151484 0.130329916710622 0.896305411811383 NA NA
"ENSG00000267344" 0 NA NA NA NA NA NA
"ENSG00000267345" 0.217709100278821 -0.885506181091242 5.1918854975769 -0.170555799334272 0.864573055588639 NA NA
"ENSG00000267349" 0 NA NA NA NA NA NA
"ENSG00000267353" 0.522677974534579 0.41508223582384 2.24297975694577 0.185058395885414 0.853183233187643 NA NA
"ENSG00000267354" 0 NA NA NA NA NA NA
"ENSG00000267356" 0 NA NA NA NA NA NA
"ENSG00000267359" 0.0196258413394228 0 8.10304584153923 0 1 NA NA
"ENSG00000267360" 4.45940698059472 -2.36271398433181 2.21070970574443 -1.06875813599244 0.285178667788825 NA NA
"ENSG00000267363" 0 NA NA NA NA NA NA
"ENSG00000267364" 0.125944738738667 0 8.10304584148118 0 1 NA NA
"ENSG00000267366" 0 NA NA NA NA NA NA
"ENSG00000267370" 0 NA NA NA NA NA NA
"ENSG00000267371" 0 NA NA NA NA NA NA
"ENSG00000267372" 0 NA NA NA NA NA NA
"ENSG00000267373" 0.0112119951205771 0 8.1030458415403 0 1 NA NA
"ENSG00000267375" 0 NA NA NA NA NA NA
"ENSG00000267378" 0 NA NA NA NA NA NA
"ENSG00000267379" 0.109255185596505 -0.917208163734593 8.10214715655035 -0.113205567118471 0.9098675821209 NA NA
"ENSG00000267385" 0.0584943472400199 -0.226119625739752 8.10304584152022 -0.0279055098739672 0.977737513912238 NA NA
"ENSG00000267387" 0 NA NA NA NA NA NA
"ENSG00000267388" 0.363556455335541 1.05622699294766 3.17352402844104 0.332824640204952 0.73926665740985 NA NA
"ENSG00000267389" 0 NA NA NA NA NA NA
"ENSG00000267393" 0 NA NA NA NA NA NA
"ENSG00000267396" 0 NA NA NA NA NA NA
"ENSG00000267397" 1.32169505067268 -2.59427726928531 1.32352085041387 -1.9601332827315 0.0499802139937226 NA NA
"ENSG00000267398" 0.026775855944484 0 8.10304584153798 0 1 NA NA
"ENSG00000267399" 0 NA NA NA NA NA NA
"ENSG00000267400" 0 NA NA NA NA NA NA
"ENSG00000267401" 0.0339902969284318 0 8.10304584152104 0 1 NA NA
"ENSG00000267404" 0.00886594486577857 0 8.10304584154009 0 1 NA NA
"ENSG00000267405" 0.128563362832528 -0.563363519801535 8.10272336697023 -0.0695276753613505 0.944569604198501 NA NA
"ENSG00000267406" 0.0208800907970795 0 8.10304584153443 0 1 NA NA
"ENSG00000267408" 0 NA NA NA NA NA NA
"ENSG00000267409" 0 NA NA NA NA NA NA
"ENSG00000267412" 0.891714064151428 1.99139059911105 1.06869622420918 1.86338320843667 0.0624083707692406 NA NA
"ENSG00000267415" 0 NA NA NA NA NA NA
"ENSG00000267417" 0 NA NA NA NA NA NA
"ENSG00000267420" 0 NA NA NA NA NA NA
"ENSG00000267422" 0.0146475471832474 0 8.1030458415403 0 1 NA NA
"ENSG00000267423" 0.443365816096482 -0.276518068441861 1.71867165341634 -0.160890573770856 0.872179586625202 NA NA
"ENSG00000267424" 0.261857570072344 1.05615250664352 4.86103762092921 0.217268943177121 0.827998758746777 NA NA
"ENSG00000267426" 0.377829090598748 -0.867083844106375 8.1030458414782 -0.107007150282664 0.914783307223304 NA NA
"ENSG00000267429" 0.125762344646362 -0.226183106575844 8.10304584148905 -0.0279133440684423 0.977731265563426 NA NA
"ENSG00000267430" 0.587948849836236 -1.55901330562769 1.70800827933177 -0.912766831691016 0.361365186188053 NA NA
"ENSG00000267433" 0 NA NA NA NA NA NA
"ENSG00000267437" 0 NA NA NA NA NA NA
"ENSG00000267439" 0.171222164504412 0 8.10304584145454 0 1 NA NA
"ENSG00000267441" 0 NA NA NA NA NA NA
"ENSG00000267443" 0 NA NA NA NA NA NA
"ENSG00000267446" 0.0689611146876906 0 8.10304584152454 0 1 NA NA
"ENSG00000267448" 0 NA NA NA NA NA NA
"ENSG00000267449" 0 NA NA NA NA NA NA
"ENSG00000267455" 0 NA NA NA NA NA NA
"ENSG00000267456" 0 NA NA NA NA NA NA
"ENSG00000267457" 0.124670719854339 1.05600160715448 8.10304584148445 0.130321563991179 0.896312019959268 NA NA
"ENSG00000267458" 0.0433412730237183 0 8.1030458415375 0 1 NA NA
"ENSG00000267461" 0 NA NA NA NA NA NA
"ENSG00000267462" 0.131651793340768 0.414549908027594 8.10301335791064 0.0511599684854136 0.959198050568761 NA NA
"ENSG00000267466" 0 NA NA NA NA NA NA
"ENSG00000267469" 0 NA NA NA NA NA NA
"ENSG00000267471" 0 NA NA NA NA NA NA
"ENSG00000267474" 0.179897369162803 0.118316671433697 8.10251449759071 0.0146024634042776 0.988349333950525 NA NA
"ENSG00000267476" 0 NA NA NA NA NA NA
"ENSG00000267477" 0 NA NA NA NA NA NA
"ENSG00000267478" 0 NA NA NA NA NA NA
"ENSG00000267481" 1.04099692736532 1.49443596224489 1.12762126451469 1.32529955692887 0.185071815897824 NA NA
"ENSG00000267482" 0 NA NA NA NA NA NA
"ENSG00000267484" 0.0426423321450364 0 8.10304584150073 0 1 NA NA
"ENSG00000267487" 0 NA NA NA NA NA NA
"ENSG00000267490" 0 NA NA NA NA NA NA
"ENSG00000267491" 0.0147097758718083 1.05614819074359 8.1030458415403 0.130339653927322 0.896297708345161 NA NA
"ENSG00000267492" 0 NA NA NA NA NA NA
"ENSG00000267501" 0 NA NA NA NA NA NA
"ENSG00000267503" 0 NA NA NA NA NA NA
"ENSG00000267504" 0.0612556635581118 -0.22613298845187 8.10304584153192 -0.0279071589713626 0.977736198635131 NA NA
"ENSG00000267505" 0.0250276041636607 0 8.1030458415403 0 1 NA NA
"ENSG00000267506" 0.527943380595631 -0.104774263791477 1.93379243685064 -0.054180718568799 0.956791182470216 NA NA
"ENSG00000267507" 0.0430680177903058 0 8.1030458415403 0 1 NA NA
"ENSG00000267509" 0.246501178807464 -1.41141538777413 4.9765426415766 -0.283613642930022 0.776706480714969 NA NA
"ENSG00000267510" 0 NA NA NA NA NA NA
"ENSG00000267512" 0 NA NA NA NA NA NA
"ENSG00000267515" 0.149677633152437 -0.226207367508311 8.10304584150042 -0.0279163381193984 0.977728877586977 NA NA
"ENSG00000267518" 0 NA NA NA NA NA NA
"ENSG00000267520" 0 NA NA NA NA NA NA
"ENSG00000267521" 0 NA NA NA NA NA NA
"ENSG00000267523" 0 NA NA NA NA NA NA
"ENSG00000267526" 0.7188971823519 0.0875202201775013 1.23580995660955 0.0708201287013524 0.94354091165979 NA NA
"ENSG00000267529" 0.0564641999329044 0.735629380065264 8.1030458415381 0.0907843043777757 0.927663981837351 NA NA
"ENSG00000267533" 0.00986299089135307 0 8.10304584153878 0 1 NA NA
"ENSG00000267537" 0 NA NA NA NA NA NA
"ENSG00000267543" 0.0102248976740533 0 8.1030458415403 0 1 NA NA
"ENSG00000267546" 0.194442401763325 -0.546730484307615 7.764456113879 -0.0704145243773523 0.943863731161924 NA NA
"ENSG00000267552" 0 NA NA NA NA NA NA
"ENSG00000267554" 0 NA NA NA NA NA NA
"ENSG00000267555" 0 NA NA NA NA NA NA
"ENSG00000267557" 0 NA NA NA NA NA NA
"ENSG00000267558" 0 NA NA NA NA NA NA
"ENSG00000267559" 0.645919756167479 1.90357119184753 1.8104379665088 1.05144237309512 0.293055463267349 NA NA
"ENSG00000267560" 0.0236690405055655 0 8.10304584153767 0 1 NA NA
"ENSG00000267561" 0.681094247116923 -2.17160743618532 1.71867916768242 -1.26353276226281 0.206397780196757 NA NA
"ENSG00000267563" 0.426429247798316 -0.757715459416212 2.32124886967748 -0.326425774208989 0.744102239558003 NA NA
"ENSG00000267564" 0 NA NA NA NA NA NA
"ENSG00000267565" 0 NA NA NA NA NA NA
"ENSG00000267567" 0 NA NA NA NA NA NA
"ENSG00000267568" 0.0207386329242105 0 8.10304584153665 0 1 NA NA
"ENSG00000267571" 0.424898499784412 -1.42636656862503 3.40983034301899 -0.418310128404264 0.675720385331835 NA NA
"ENSG00000267574" 0 NA NA NA NA NA NA
"ENSG00000267576" 0.0190908425398318 0 8.10304584153903 0 1 NA NA
"ENSG00000267579" 0 NA NA NA NA NA NA
"ENSG00000267580" 0 NA NA NA NA NA NA
"ENSG00000267581" 0.0610637483463114 0 8.1030458415238 0 1 NA NA
"ENSG00000267582" 0 NA NA NA NA NA NA
"ENSG00000267585" 0 NA NA NA NA NA NA
"ENSG00000267587" 0.0139298105332532 -0.226057951193619 8.1030458415403 -0.0278978985944683 0.977743584471197 NA NA
"ENSG00000267589" 0.0324495750811222 -0.226088835661581 8.1030458415403 -0.0279017100585234 0.977740544546241 NA NA
"ENSG00000267591" 0 NA NA NA NA NA NA
"ENSG00000267592" 0.0127985154158495 0 8.1030458415403 0 1 NA NA
"ENSG00000267598" 0 NA NA NA NA NA NA
"ENSG00000267601" 0.0229058688269964 0 8.10304584152984 0 1 NA NA
"ENSG00000267604" 0.0212017506620929 0 8.10304584152715 0 1 NA NA
"ENSG00000267605" 0.768762274658814 -2.34109950085803 2.2030662714507 -1.06265505091521 0.287938411949528 NA NA
"ENSG00000267606" 0.0252741790249243 0 8.10304584153297 0 1 NA NA
"ENSG00000267610" 0 NA NA NA NA NA NA
"ENSG00000267611" 0 NA NA NA NA NA NA
"ENSG00000267612" 0.050998359794615 -0.546562130289176 8.1030458415403 -0.0674514424547894 0.946222317244385 NA NA
"ENSG00000267614" 0 NA NA NA NA NA NA
"ENSG00000267615" 0 NA NA NA NA NA NA
"ENSG00000267617" 0 NA NA NA NA NA NA
"ENSG00000267618" 0.0298273351715007 0 8.1030458415291 0 1 NA NA
"ENSG00000267620" 0 NA NA NA NA NA NA
"ENSG00000267623" 0.00992447624296523 0 8.1030458415403 0 1 NA NA
"ENSG00000267624" 0 NA NA NA NA NA NA
"ENSG00000267625" 0 NA NA NA NA NA NA
"ENSG00000267627" 0.0736215710323622 -0.226136986101227 8.10304584152166 -0.0279076523228408 0.977735805150861 NA NA
"ENSG00000267628" 0.0111582819844231 0 8.1030458415403 0 1 NA NA
"ENSG00000267629" 3.36365302765353 -0.0157137363537759 0.571279141362968 -0.027506231570587 0.978055969654649 NA NA
"ENSG00000267630" 0 NA NA NA NA NA NA
"ENSG00000267632" 1.1853685534859 0.957235969754695 1.05516042790135 0.90719472076732 0.364303834980887 NA NA
"ENSG00000267633" 0 NA NA NA NA NA NA
"ENSG00000267636" 0 NA NA NA NA NA NA
"ENSG00000267638" 0.0526903555929729 0 8.10304584153627 0 1 NA NA
"ENSG00000267640" 0 NA NA NA NA NA NA
"ENSG00000267643" 0 NA NA NA NA NA NA
"ENSG00000267644" 0.0219716336837588 0 8.1030458415403 0 1 NA NA
"ENSG00000267646" 0.0682058238189097 -0.226137416271432 8.10304584152701 -0.0279077054102926 0.977735762809694 NA NA
"ENSG00000267648" 0.399327184497476 2.1661977667261 8.07271996236691 0.268335551935952 0.788441042828836 NA NA
"ENSG00000267649" 0.139747468124232 -0.546675994962338 8.10304584152619 -0.0674654945379617 0.946211130785954 NA NA
"ENSG00000267650" 0 NA NA NA NA NA NA
"ENSG00000267651" 0.0305672727006283 0 8.10304584153403 0 1 NA NA
"ENSG00000267653" 0 NA NA NA NA NA NA
"ENSG00000267655" 5.12678137143872 -0.189509636864266 0.529187474593977 -0.358114365820296 0.720257728685307 NA NA
"ENSG00000267656" 0 NA NA NA NA NA NA
"ENSG00000267661" 0.0101711875132875 0 8.10304584154004 0 1 NA NA
"ENSG00000267665" 0.0187294330946477 0 8.1030458415403 0 1 NA NA
"ENSG00000267666" 0.423086593268602 0.0944981701671531 2.06874257311936 0.0456790377860614 0.963566071789438 NA NA
"ENSG00000267670" 0 NA NA NA NA NA NA
"ENSG00000267672" 0.585458365670348 -0.0627745939710406 1.80534798458367 -0.034771464840623 0.972261974625066 NA NA
"ENSG00000267674" 0 NA NA NA NA NA NA
"ENSG00000267675" 0.0262480854620853 -0.22607236391829 8.1030458415403 -0.0278996772743564 0.977742165842173 NA NA
"ENSG00000267677" 0.0348648321384001 0 8.1030458415354 0 1 NA NA
"ENSG00000267678" 0 NA NA NA NA NA NA
"ENSG00000267681" 0.253964623572051 0.415028892087713 8.1030458414723 0.0512188750017367 0.959151111507714 NA NA
"ENSG00000267682" 0.00888992521533467 0 8.1030458415403 0 1 NA NA
"ENSG00000267683" 0 NA NA NA NA NA NA
"ENSG00000267686" 0 NA NA NA NA NA NA
"ENSG00000267687" 0 NA NA NA NA NA NA
"ENSG00000267688" 0.0229225048584823 -0.226074422936911 8.1030458415403 -0.0278999313786354 0.977741963175185 NA NA
"ENSG00000267689" 0 NA NA NA NA NA NA
"ENSG00000267693" 0 NA NA NA NA NA NA
"ENSG00000267694" 0 NA NA NA NA NA NA
"ENSG00000267695" 0 NA NA NA NA NA NA
"ENSG00000267698" 2.00895111337541 0.412101829397913 0.770952066417875 0.534536253742323 0.592970573834419 NA NA
"ENSG00000267699" 0.0566979619334196 -0.226106900005828 8.10304584152747 -0.0279039393862302 0.977738766492385 NA NA
"ENSG00000267703" 0.0110535018371743 0 8.10304584153701 0 1 NA NA
"ENSG00000267705" 0.00992447624296523 0 8.1030458415403 0 1 NA NA
"ENSG00000267706" 0.0117105097379052 -0.226057951193619 8.1030458415403 -0.0278978985944683 0.977743584471197 NA NA
"ENSG00000267707" 0.513594455623475 0.850536658716625 1.90784904808791 0.445809200454854 0.655735075309199 NA NA
"ENSG00000267709" 0.0236926281615622 0 8.1030458415403 0 1 NA NA
"ENSG00000267711" 0.167850692767177 -0.22622811770585 8.10304584149662 -0.0279188989092608 0.977726835168361 NA NA
"ENSG00000267713" 0 NA NA NA NA NA NA
"ENSG00000267714" 0.0896538056031445 -0.546616431137334 8.10304584150841 -0.0674581437435851 0.946216982540183 NA NA
"ENSG00000267716" 0 NA NA NA NA NA NA
"ENSG00000267722" 0 NA NA NA NA NA NA
"ENSG00000267723" 0.00992447624296523 0 8.1030458415403 0 1 NA NA
"ENSG00000267724" 0 NA NA NA NA NA NA
"ENSG00000267725" 0 NA NA NA NA NA NA
"ENSG00000267727" 0 NA NA NA NA NA NA
"ENSG00000267729" 0 NA NA NA NA NA NA
"ENSG00000267731" 0.140841793573817 0 8.10304584148843 0 1 NA NA
"ENSG00000267732" 0.0373344221402243 -0.226086536637642 8.10304584153963 -0.0279014263350982 0.977740770836681 NA NA
"ENSG00000267733" 0 NA NA NA NA NA NA
"ENSG00000267734" 0 NA NA NA NA NA NA
"ENSG00000267735" 0.0082374088221482 0 8.1030458415403 0 1 NA NA
"ENSG00000267737" 0.0451511077587385 0 8.10304584153452 0 1 NA NA
"ENSG00000267740" 0.29200817545399 -1.20385570215003 3.35012766153433 -0.359346217152415 0.719336103750033 NA NA
"ENSG00000267743" 0 NA NA NA NA NA NA
"ENSG00000267746" 0 NA NA NA NA NA NA
"ENSG00000267748" 0.13307147893544 0 8.103045841459 0 1 NA NA
"ENSG00000267749" 0.210726366984979 0.735536574235242 6.57626862098019 0.111847100023966 0.910944641371581 NA NA
"ENSG00000267755" 0.0296205914560128 0 8.10304584153963 0 1 NA NA
"ENSG00000267756" 0 NA NA NA NA NA NA
"ENSG00000267758" 0.0640640232509781 -0.226135733010491 8.10304584153003 -0.0279074976784028 0.97773592849123 NA NA
"ENSG00000267760" 0 NA NA NA NA NA NA
"ENSG00000267762" 0 NA NA NA NA NA NA
"ENSG00000267764" 0 NA NA NA NA NA NA
"ENSG00000267765" 0 NA NA NA NA NA NA
"ENSG00000267766" 0.0483703012791745 -0.226105307404874 8.1030458415403 -0.0279037428426906 0.977738923250402 NA NA
"ENSG00000267768" 0 NA NA NA NA NA NA
"ENSG00000267769" 0.439336223089383 -0.461322863072449 2.11464325936048 -0.218156353810696 0.827307290632454 NA NA
"ENSG00000267770" 0 NA NA NA NA NA NA
"ENSG00000267771" 0 NA NA NA NA NA NA
"ENSG00000267773" 0 NA NA NA NA NA NA
"ENSG00000267774" 0.00981666663675529 0 8.1030458415403 0 1 NA NA
"ENSG00000267780" 0.0112230312477958 0 8.1030458415403 0 1 NA NA
"ENSG00000267782" 0.0202628305650191 0 8.1030458415393 0 1 NA NA
"ENSG00000267783" 0.217615950453486 1.70740805302497 6.43455694088668 0.265349746487703 0.790740045355901 NA NA
"ENSG00000267784" 0.247571419371554 -0.546730545904886 5.49406910129047 -0.0995128630210471 0.920731075380111 NA NA
"ENSG00000267786" 0 NA NA NA NA NA NA
"ENSG00000267787" 2.17032968127218 -0.276285895098381 0.788754219976221 -0.350281352671192 0.726127558299639 NA NA
"ENSG00000267788" 0 NA NA NA NA NA NA
"ENSG00000267789" 0 NA NA NA NA NA NA
"ENSG00000267791" 0 NA NA NA NA NA NA
"ENSG00000267793" 0.0766385712854162 0 8.10304584151712 0 1 NA NA
"ENSG00000267794" 0 NA NA NA NA NA NA
"ENSG00000267800" 0 NA NA NA NA NA NA
"ENSG00000267801" 0.0234525040349299 0 8.1030458415403 0 1 NA NA
"ENSG00000267808" 0.0234468724416498 0 8.1030458415403 0 1 NA NA
"ENSG00000267811" 4.84447110624523 0.243671858925663 0.440128319350705 0.553638219156491 0.579826464286363 NA NA
"ENSG00000267815" 0 NA NA NA NA NA NA
"ENSG00000267827" 0.0197259817827061 0 8.10304584152863 0 1 NA NA
"ENSG00000267834" 3.4208725539976 0.210505343854549 0.560427521475708 0.375615643036676 0.707202659533201 NA NA
"ENSG00000267838" 0.372946578853426 0.415064491304954 3.44797588004045 0.120379174839264 0.904182787498144 NA NA
"ENSG00000267857" 0 NA NA NA NA NA NA
"ENSG00000267868" 1.70444391623523 -0.235110555897688 0.907422305501481 -0.259097175011315 0.795560264410732 NA NA
"ENSG00000267872" 0.132963697203639 -0.89253545300204 8.10256858401201 -0.110154631058994 0.912286742406094 NA NA
"ENSG00000267879" 0.0112230312477958 0 8.1030458415403 0 1 NA NA
"ENSG00000267881" 0 NA NA NA NA NA NA
"ENSG00000267882" 0.104635589527535 -0.22618310014592 8.10304584151097 -0.0279133432748474 0.977731266196377 NA NA
"ENSG00000267886" 0.372891950640796 -2.03347565920205 2.71960826099455 -0.74770903161561 0.454635682295286 NA NA
"ENSG00000267890" 0.0716314314374487 -0.226140741746863 8.10304584153133 -0.027908115808478 0.977735435486811 NA NA
"ENSG00000267892" 2.94007684049899 0.488939002371836 0.63821514001727 0.766103734797964 0.443614580919108 NA NA
"ENSG00000267895" 0 NA NA NA NA NA NA
"ENSG00000267898" 0.0631026194660858 -0.854950097108397 8.10278955848019 -0.105513057069787 0.915968709779565 NA NA
"ENSG00000267904" 2.74368019185103 -0.312887495944528 0.664338779934118 -0.470975811430964 0.63765800841152 NA NA
"ENSG00000267919" 0.3302014443662 0.0944968359823314 3.52215788791165 0.0268292447384748 0.978595927681049 NA NA
"ENSG00000267922" 0 NA NA NA NA NA NA
"ENSG00000267924" 0 NA NA NA NA NA NA
"ENSG00000267927" 0.0292707306411827 0 8.10304584153921 0 1 NA NA
"ENSG00000267934" 0.0241547082073065 -0.226074422936911 8.1030458415403 -0.0278999313786353 0.977741963175185 NA NA
"ENSG00000267939" 0.758803991897571 -0.216731755349679 1.79649571936507 -0.120641398147209 0.903975077318472 NA NA
"ENSG00000267940" 4.1254184148332 -0.44660636045258 0.552528447602061 -0.808295685753058 0.418920385510829 NA NA
"ENSG00000267943" 0.562882981601468 1.41583413125455 1.66427090959523 0.850723354648371 0.394923046571336 NA NA
"ENSG00000267952" 0 NA NA NA NA NA NA
"ENSG00000267968" 0 NA NA NA NA NA NA
"ENSG00000267980" 0.229384069025196 -0.841064511513166 5.07497655979947 -0.165727762799046 0.8683711966204 NA NA
"ENSG00000267984" 0 NA NA NA NA NA NA
"ENSG00000267986" 0 NA NA NA NA NA NA
"ENSG00000267990" 0 NA NA NA NA NA NA
"ENSG00000267992" 0 NA NA NA NA NA NA
"ENSG00000268015" 0.0139298105332532 -0.226057951193619 8.1030458415403 -0.0278978985944683 0.977743584471197 NA NA
"ENSG00000268027" 1.8350644065445 0.540497974145182 0.855641242157357 0.631687613353473 0.527591023549409 NA NA
"ENSG00000268030" 0 NA NA NA NA NA NA
"ENSG00000268047" 0 NA NA NA NA NA NA
"ENSG00000268049" 0.306363496046361 -1.45956660965445 3.31663318313582 -0.440074777360352 0.659882949231002 NA NA
"ENSG00000268051" 0.0375998133999967 0 8.10304584153641 0 1 NA NA
"ENSG00000268053" 0.015427605311482 -0.226057951193619 8.1030458415403 -0.0278978985944683 0.977743584471197 NA NA
"ENSG00000268055" 0 NA NA NA NA NA NA
"ENSG00000268056" 0 NA NA NA NA NA NA
"ENSG00000268069" 0.133690288252642 1.50708999426262 8.07375277036837 0.186665363323214 0.851923014776455 NA NA
"ENSG00000268070" 0 NA NA NA NA NA NA
"ENSG00000268078" 0 NA NA NA NA NA NA
"ENSG00000268080" 0.0101711875132875 0 8.10304584154004 0 1 NA NA
"ENSG00000268081" 0 NA NA NA NA NA NA
"ENSG00000268083" 0.0386919503996537 -0.226088835661582 8.1030458415403 -0.0279017100585235 0.977740544546241 NA NA
"ENSG00000268087" 0.00945465382613522 0 8.1030458415403 0 1 NA NA
"ENSG00000268088" 0 NA NA NA NA NA NA
"ENSG00000268093" 0.180231487084973 0.415045923304902 8.10304584149002 0.0512209768306805 0.959149436689219 NA NA
"ENSG00000268105" 1.75402044983031 -1.02266034318677 0.880261570095433 -1.16176870367736 0.245329429775012 NA NA
"ENSG00000268107" 0.0446028898821817 0 8.10304584152911 0 1 NA NA
"ENSG00000268108" 0.00992447624296523 0 8.1030458415403 0 1 NA NA
"ENSG00000268112" 0 NA NA NA NA NA NA
"ENSG00000268116" 0.0241547082073065 -0.226074422936911 8.1030458415403 -0.0278999313786353 0.977741963175185 NA NA
"ENSG00000268120" 0 NA NA NA NA NA NA
"ENSG00000268129" 6.3767759988403 -0.388666562807962 0.48385509155191 -0.803270585747807 0.421818355252425 NA NA
"ENSG00000268133" 0 NA NA NA NA NA NA
"ENSG00000268149" 0 NA NA NA NA NA NA
"ENSG00000268153" 0 NA NA NA NA NA NA
"ENSG00000268157" 0 NA NA NA NA NA NA
"ENSG00000268163" 0.0335732619672452 0 8.1030458415403 0 1 NA NA
"ENSG00000268170" 0 NA NA NA NA NA NA
"ENSG00000268173" 9.70840660801359 0.0629521541705151 0.743333924552462 0.0846889292835876 0.932508697498609 0.971531195301594 NA
"ENSG00000268181" 0 NA NA NA NA NA NA
"ENSG00000268184" 0.028854012820655 -0.22607236391829 8.1030458415403 -0.0278996772743564 0.977742165842173 NA NA
"ENSG00000268189" 0.274809361748405 0.042631400705819 4.78864366409739 0.0089026045152296 0.99289684313489 NA NA
"ENSG00000268191" 0 NA NA NA NA NA NA
"ENSG00000268193" 0 NA NA NA NA NA NA
"ENSG00000268199" 0.00881101099143422 0 8.1030458415403 0 1 NA NA
"ENSG00000268201" 0.512128509312458 1.24755718359097 2.35343030321234 0.530101606105821 0.596041485572315 NA NA
"ENSG00000268203" 0 NA NA NA NA NA NA
"ENSG00000268204" 0.012284013421823 1.05615024976221 8.1030458415403 0.130339908031601 0.896297507314156 NA NA
"ENSG00000268209" 0.0082374088221482 0 8.1030458415403 0 1 NA NA
"ENSG00000268218" 0.396099458664299 -0.825358930359528 2.85928302173081 -0.288659403104459 0.772842032374662 NA NA
"ENSG00000268230" 4.74338276424795 -1.46252375991796 2.58723703847546 -0.565284022363778 0.571880594518158 NA NA
"ENSG00000268231" 0 NA NA NA NA NA NA
"ENSG00000268240" 0.0884730020282163 0 8.10304584149007 0 1 NA NA
"ENSG00000268266" 0.0648526488194621 0 8.10304584150515 0 1 NA NA
"ENSG00000268278" 0.0117105097379052 -0.226057951193619 8.1030458415403 -0.0278978985944683 0.977743584471197 NA NA
"ENSG00000268279" 0.0694082433699246 -0.793412394240222 8.10253200732256 -0.0979215378011695 0.921994597482589 NA NA
"ENSG00000268287" 0 NA NA NA NA NA NA
"ENSG00000268288" 0.287880617468836 -0.867278794649736 4.7254529703571 -0.183533472894599 0.854379457235534 NA NA
"ENSG00000268289" 0 NA NA NA NA NA NA
"ENSG00000268292" 0.0803760810375584 0 8.10304584149745 0 1 NA NA
"ENSG00000268293" 0.264057756518053 -0.867264261516388 5.99178852417341 -0.144742134676061 0.884914470771195 NA NA
"ENSG00000268296" 0.0328926952192371 0 8.10304584152621 0 1 NA NA
"ENSG00000268309" 0 NA NA NA NA NA NA
"ENSG00000268316" 0 NA NA NA NA NA NA
"ENSG00000268326" 0.0472576620715371 -0.546558983109979 8.10304584153701 -0.0674510540602231 0.946222626434256 NA NA
"ENSG00000268333" 0.0613166221571736 0 8.1030458415388 0 1 NA NA
"ENSG00000268355" 0 NA NA NA NA NA NA
"ENSG00000268361" 0 NA NA NA NA NA NA
"ENSG00000268362" 9.05116809348759 -0.281708492944568 0.385947970284686 -0.729913135018619 0.465443282923794 0.70637173290072 NA
"ENSG00000268375" 0.0959153189973746 -0.226188402851479 8.10304584151619 -0.0279139976837594 0.977730744256989 NA NA
"ENSG00000268379" 0.0912876921489531 -0.226138951620474 8.10304584153351 -0.0279078948882852 0.977735611686992 NA NA
"ENSG00000268390" 0 NA NA NA NA NA NA
"ENSG00000268392" 0 NA NA NA NA NA NA
"ENSG00000268400" 4.0503511712983 -0.814144366479877 0.936871551759651 -0.869003189338746 0.384845386317778 NA NA
"ENSG00000268401" 1.04851936471861 -0.918880063409999 1.1175622283144 -0.822218253381678 0.410952691880194 NA NA
"ENSG00000268407" 0 NA NA NA NA NA NA
"ENSG00000268416" 0.144941639128503 0 8.10304584147468 0 1 NA NA
"ENSG00000268434" 0 NA NA NA NA NA NA
"ENSG00000268442" 0 NA NA NA NA NA NA
"ENSG00000268455" 0.0146475471832474 0 8.1030458415403 0 1 NA NA
"ENSG00000268458" 0 NA NA NA NA NA NA
"ENSG00000268460" 0.0883346360647294 -1.13914265002694 8.10189693604263 -0.140601967541611 0.888184393807273 NA NA
"ENSG00000268461" 0 NA NA NA NA NA NA
"ENSG00000268465" 0 NA NA NA NA NA NA
"ENSG00000268472" 0.143424708673786 0.094616171491253 8.10304584150775 0.0116766180695391 0.990683618424942 NA NA
"ENSG00000268473" 0 NA NA NA NA NA NA
"ENSG00000268475" 0 NA NA NA NA NA NA
"ENSG00000268486" 0 NA NA NA NA NA NA
"ENSG00000268496" 1.05394755947461 -0.533062360331183 1.1357132494288 -0.469363512840308 0.638809824223731 NA NA
"ENSG00000268499" 0.0565390430313684 0 8.10304584153547 0 1 NA NA
"ENSG00000268505" 0.0165434135685007 0 8.10304584153354 0 1 NA NA
"ENSG00000268509" 0.0153891473570691 0 8.1030458415403 0 1 NA NA
"ENSG00000268520" 0.0923540411097802 0 8.10304584147772 0 1 NA NA
"ENSG00000268530" 0.013068165174519 0 8.1030458415403 0 1 NA NA
"ENSG00000268531" 0.0123199367350616 0 8.1030458415403 0 1 NA NA
"ENSG00000268533" 0.618101972339058 4.16882178402566 8.03131513384111 0.519070876257828 0.603711316799666 NA NA
"ENSG00000268536" 0.102571688827986 2.38926674516751 8.06516576582781 0.296245212378753 0.767042823080086 NA NA
"ENSG00000268543" 0 NA NA NA NA NA NA
"ENSG00000268555" 0.137419842906552 1.05601736501565 8.10304584151265 0.130323508674427 0.896310481447177 NA NA
"ENSG00000268560" 0 NA NA NA NA NA NA
"ENSG00000268565" 0.118616197178462 0.415126471186828 8.10304584150962 0.0512309172756067 0.95914151576115 NA NA
"ENSG00000268566" 0 NA NA NA NA NA NA
"ENSG00000268573" 1.4254930507084 -3.72796307237915 1.33906195493837 -2.78401089556064 0.00536912305305776 NA NA
"ENSG00000268575" 3.36608864220889 -0.617317664301717 0.983127333436813 -0.627912217783326 0.53006144678451 NA NA
"ENSG00000268582" 0 NA NA NA NA NA NA
"ENSG00000268583" 0.163831439818092 0.415073893724166 8.10304584148502 0.0512244286708979 0.959146686129982 NA NA
"ENSG00000268584" 4.22796866637771 -0.859351041720949 0.587210235603196 -1.46344697285156 0.143345113434123 NA NA
"ENSG00000268589" 0 NA NA NA NA NA NA
"ENSG00000268593" 0 NA NA NA NA NA NA
"ENSG00000268595" 0 NA NA NA NA NA NA
"ENSG00000268597" 0 NA NA NA NA NA NA
"ENSG00000268601" 0 NA NA NA NA NA NA
"ENSG00000268603" 0.00936076753541151 0 8.10304584153909 0 1 NA NA
"ENSG00000268605" 0 NA NA NA NA NA NA
"ENSG00000268614" 0.0341017766117958 -0.226089638041057 8.10304584153349 -0.0279018090805062 0.977740465568878 NA NA
"ENSG00000268615" 0 NA NA NA NA NA NA
"ENSG00000268618" 0 NA NA NA NA NA NA
"ENSG00000268620" 0 NA NA NA NA NA NA
"ENSG00000268623" 0 NA NA NA NA NA NA
"ENSG00000268628" 0.624994738166884 0.494391135512139 1.31415469247481 0.376204672359465 0.706764742102578 NA NA
"ENSG00000268635" 1.01407739889055 -0.122237024920706 1.18839292445124 -0.102859098540284 0.918074800095365 NA NA
"ENSG00000268636" 0 NA NA NA NA NA NA
"ENSG00000268643" 0.0147097758718083 1.05614819074359 8.1030458415403 0.130339653927322 0.896297708345161 NA NA
"ENSG00000268649" 1.63498112195179 -0.490498241274033 0.982205390955645 -0.499384594903108 0.617508469692208 NA NA
"ENSG00000268650" 0.364400924298778 0.0944974863708012 3.16145073364711 0.0298905453009502 0.976154346238744 NA NA
"ENSG00000268652" 0 NA NA NA NA NA NA
"ENSG00000268659" 0 NA NA NA NA NA NA
"ENSG00000268669" 0 NA NA NA NA NA NA
"ENSG00000268670" 0.188607523345746 -0.873128763236325 8.10292702523761 -0.107754736099295 0.914190249109189 NA NA
"ENSG00000268673" 0 NA NA NA NA NA NA
"ENSG00000268677" 0 NA NA NA NA NA NA
"ENSG00000268678" 2.66680732441094 -0.181558505010317 0.679356172319943 -0.267250836023628 0.789276037551115 NA NA
"ENSG00000268683" 0.0126043354413591 -0.226055892174995 8.1030458415403 -0.0278976444901889 0.977743787138197 NA NA
"ENSG00000268685" 0 NA NA NA NA NA NA
"ENSG00000268686" 0.282473298614952 -0.323120176201784 5.84276892280119 -0.0553025766500571 0.955897409439892 NA NA
"ENSG00000268707" 0.170000708382402 0 8.10304584146042 0 1 NA NA
"ENSG00000268711" 0 NA NA NA NA NA NA
"ENSG00000268713" 0.282442863837719 1.57432816681947 8.04980206155301 0.195573525259544 0.84494398386908 NA NA
"ENSG00000268723" 0.0123199367350616 0 8.1030458415403 0 1 NA NA
"ENSG00000268729" 0 NA NA NA NA NA NA
"ENSG00000268731" 0.0259859974213874 -0.226074422936911 8.1030458415403 -0.0278999313786354 0.977741963175185 NA NA
"ENSG00000268734" 0 NA NA NA NA NA NA
"ENSG00000268739" 0 NA NA NA NA NA NA
"ENSG00000268742" 0 NA NA NA NA NA NA
"ENSG00000268743" 0 NA NA NA NA NA NA
"ENSG00000268744" 3.39083239353273 0.0913116169724413 0.561837312025866 0.162523234071427 0.87089383335581 NA NA
"ENSG00000268745" 0 NA NA NA NA NA NA
"ENSG00000268746" 0.083089058465525 -0.226169303264482 8.10304584151815 -0.0279116405963844 0.977732624208113 NA NA
"ENSG00000268747" 0.026639600432059 -0.226074422936911 8.1030458415403 -0.0278999313786354 0.977741963175185 NA NA
"ENSG00000268750" 0.0123163059405553 0 8.1030458415403 0 1 NA NA
"ENSG00000268756" 0.00981666663675529 0 8.1030458415403 0 1 NA NA
"ENSG00000268764" 0 NA NA NA NA NA NA
"ENSG00000268777" 0 NA NA NA NA NA NA
"ENSG00000268790" 0.0127985154158495 0 8.1030458415403 0 1 NA NA
"ENSG00000268797" 0 NA NA NA NA NA NA
"ENSG00000268798" 1.20774563916609 0.161972951940844 1.01509315268283 0.159564618786718 0.87322405192251 NA NA
"ENSG00000268803" 0.0113111133755411 0 8.1030458415403 0 1 NA NA
"ENSG00000268810" 0 NA NA NA NA NA NA
"ENSG00000268818" 0.555253479262062 0.702224148983172 1.57974113245568 0.444518493920315 0.656667760954272 NA NA
"ENSG00000268823" 0 NA NA NA NA NA NA
"ENSG00000268833" 0.0230827428532186 -0.22607236391829 8.1030458415403 -0.0278996772743564 0.977742165842173 NA NA
"ENSG00000268836" 1.06874779233902 0.806302947514095 0.974341058718181 0.827536662136405 0.407932951040867 NA NA
"ENSG00000268839" 0 NA NA NA NA NA NA
"ENSG00000268842" 0.0145588991855777 0 8.1030458415403 0 1 NA NA
"ENSG00000268845" 0 NA NA NA NA NA NA
"ENSG00000268854" 0 NA NA NA NA NA NA
"ENSG00000268858" 7.15221485468696 -0.461681228471722 0.441700898349226 -1.0452349773278 0.295914381360621 0.558678679102831 NA
"ENSG00000268864" 0 NA NA NA NA NA NA
"ENSG00000268866" 0 NA NA NA NA NA NA
"ENSG00000268870" 0.120241411340081 1.42487868341944 8.07712101452962 0.176409228097026 0.859972455383932 NA NA
"ENSG00000268873" 0 NA NA NA NA NA NA
"ENSG00000268884" 0.010468704978083 0 8.1030458415403 0 1 NA NA
"ENSG00000268886" 0 NA NA NA NA NA NA
"ENSG00000268892" 0.0106008753310464 0 8.10304584153717 0 1 NA NA
"ENSG00000268896" 0.10900207399255 -0.867095178206476 8.10304584150389 -0.107008549027972 0.914782197557454 NA NA
"ENSG00000268903" 0.367856101989017 0.40262321588178 3.73196377792493 0.107885081378161 0.914086851379928 NA NA
"ENSG00000268906" 0 NA NA NA NA NA NA
"ENSG00000268912" 0.103976341231464 0.415123314433291 8.10304584152066 0.0512305276993702 0.959141826190373 NA NA
"ENSG00000268922" 0 NA NA NA NA NA NA
"ENSG00000268926" 0.249851848976277 0.447192259978573 6.85596102254304 0.065226779806385 0.947993439323346 NA NA
"ENSG00000268931" 0 NA NA NA NA NA NA
"ENSG00000268938" 0.0126043354413591 -0.226055892174995 8.1030458415403 -0.0278976444901889 0.977743787138197 NA NA
"ENSG00000268945" 0.390065319659224 -1.35340770364272 2.63227634068521 -0.514158670472422 0.607141060661856 NA NA
"ENSG00000268947" 0.0113111133755411 0 8.1030458415403 0 1 NA NA
"ENSG00000268957" 0 NA NA NA NA NA NA
"ENSG00000268967" 0 NA NA NA NA NA NA
"ENSG00000268970" 0.0285045193953689 0 8.10304584153949 0 1 NA NA
"ENSG00000268981" 0 NA NA NA NA NA NA
"ENSG00000268985" 0.0257819304333735 0 8.1030458415403 0 1 NA NA
"ENSG00000268987" 0.0437461737497624 0 8.1030458415403 0 1 NA NA
"ENSG00000269014" 0 NA NA NA NA NA NA
"ENSG00000269025" 0 NA NA NA NA NA NA
"ENSG00000269026" 0 NA NA NA NA NA NA
"ENSG00000269032" 0 NA NA NA NA NA NA
"ENSG00000269035" 0 NA NA NA NA NA NA
"ENSG00000269043" 0 NA NA NA NA NA NA
"ENSG00000269050" 0 NA NA NA NA NA NA
"ENSG00000269053" 0.042164654999198 0 8.10304584153686 0 1 NA NA
"ENSG00000269066" 0.0439031298569597 1.05610581228135 8.10304584152136 0.130334423985323 0.896301845941247 NA NA
"ENSG00000269068" 0.183943329412197 -1.8624913994714 8.09484811948989 -0.230083550917662 0.818026846500189 NA NA
"ENSG00000269069" 0.598154935038789 -1.83305865177505 1.7915862912826 -1.02314840244885 0.306237684571936 NA NA
"ENSG00000269072" 0 NA NA NA NA NA NA
"ENSG00000269082" 0 NA NA NA NA NA NA
"ENSG00000269085" 0 NA NA NA NA NA NA
"ENSG00000269091" 0.0454572515136263 -0.226102088499511 8.10304584153682 -0.0279033455963552 0.977739240083751 NA NA
"ENSG00000269095" 0 NA NA NA NA NA NA
"ENSG00000269102" 0.0304670036716697 0 8.10304584152739 0 1 NA NA
"ENSG00000269106" 0.116987626265376 0 8.10304584150979 0 1 NA NA
"ENSG00000269107" 0 NA NA NA NA NA NA
"ENSG00000269110" 0 NA NA NA NA NA NA
"ENSG00000269124" 0 NA NA NA NA NA NA
"ENSG00000269125" 0.244635048510554 1.36545028051485 5.48079228384423 0.249133740123631 0.803257331245242 NA NA
"ENSG00000269130" 0 NA NA NA NA NA NA
"ENSG00000269139" 0.316063552631032 0.0651282311833258 3.29846562798072 0.0197450082944161 0.984246786340978 NA NA
"ENSG00000269148" 0.730705608856505 -2.72604669868123 1.55411935023318 -1.75407808819329 0.0794171276814104 NA NA
"ENSG00000269151" 0.03202915757777 -0.226089192441861 8.10304584153921 -0.0279017540889186 0.977740509428741 NA NA
"ENSG00000269155" 0.0130470327679838 0 8.1030458415403 0 1 NA NA
"ENSG00000269161" 0.026383813431783 -0.22607590261982 8.10304584153473 -0.0279001139868907 0.977741817531574 NA NA
"ENSG00000269172" 0.0205764546036838 -0.226074027948593 8.10304584153904 -0.0278998826329797 0.977742002053457 NA NA
"ENSG00000269176" 7.24327515153545 0.34938760092077 0.404583177551506 0.86357421738399 0.387821832615024 0.64417989146026 NA
"ENSG00000269177" 0 NA NA NA NA NA NA
"ENSG00000269179" 0 NA NA NA NA NA NA
"ENSG00000269181" 0 NA NA NA NA NA NA
"ENSG00000269188" 0 NA NA NA NA NA NA
"ENSG00000269189" 0.749471852087076 -2.76275295068521 1.47990551906618 -1.86684414315078 0.061923355995035 NA NA
"ENSG00000269191" 0 NA NA NA NA NA NA
"ENSG00000269194" 0.504102834212773 -1.28620604595935 1.96135041908326 -0.65577575197426 0.511968420240568 NA NA
"ENSG00000269210" 0.381207598180721 1.05625285231929 2.58004126266966 0.409393782805764 0.682250701487301 NA NA
"ENSG00000269236" 0.0117105097379052 -0.226057951193619 8.1030458415403 -0.0278978985944683 0.977743584471197 NA NA
"ENSG00000269237" 0 NA NA NA NA NA NA
"ENSG00000269243" 0.0102248976740533 0 8.1030458415403 0 1 NA NA
"ENSG00000269256" 0 NA NA NA NA NA NA
"ENSG00000269271" 0 NA NA NA NA NA NA
"ENSG00000269274" 0 NA NA NA NA NA NA
"ENSG00000269275" 0 NA NA NA NA NA NA
"ENSG00000269288" 0 NA NA NA NA NA NA
"ENSG00000269289" 0.0101711875132875 0 8.10304584154004 0 1 NA NA
"ENSG00000269292" 0 NA NA NA NA NA NA
"ENSG00000269296" 3.42850854502705 -0.490416464647375 0.5844942523113 -0.83904411841193 0.401444552639436 NA NA
"ENSG00000269300" 0 NA NA NA NA NA NA
"ENSG00000269307" 0 NA NA NA NA NA NA
"ENSG00000269318" 0.361581761257324 -0.2091818787706 3.93408362637245 -0.0531716909544911 0.957595111043113 NA NA
"ENSG00000269321" 0 NA NA NA NA NA NA
"ENSG00000269349" 0 NA NA NA NA NA NA
"ENSG00000269350" 0 NA NA NA NA NA NA
"ENSG00000269353" 0.0457454405737686 0 8.10304584153546 0 1 NA NA
"ENSG00000269354" 0 NA NA NA NA NA NA
"ENSG00000269356" 0 NA NA NA NA NA NA
"ENSG00000269365" 0 NA NA NA NA NA NA
"ENSG00000269371" 0 NA NA NA NA NA NA
"ENSG00000269373" 0 NA NA NA NA NA NA
"ENSG00000269374" 3.68409070450424 -2.31113678234121 0.93004519968943 -2.48497254016575 0.0129561428185744 NA NA
"ENSG00000269376" 0.0289939506263015 0 8.10304584153739 0 1 NA NA
"ENSG00000269385" 0 NA NA NA NA NA NA
"ENSG00000269387" 0.00886594486577857 0 8.10304584154009 0 1 NA NA
"ENSG00000269388" 0 NA NA NA NA NA NA
"ENSG00000269391" 0 NA NA NA NA NA NA
"ENSG00000269392" 0.151078934801384 -0.22621591357548 8.10304584148375 -0.0279173927928881 0.977728036407134 NA NA
"ENSG00000269397" 0 NA NA NA NA NA NA
"ENSG00000269399" 3.06047595190023 -0.116713152634763 0.714496233844851 -0.163350269891145 0.870242655744153 NA NA
"ENSG00000269400" 0.0301265347370879 0 8.1030458415387 0 1 NA NA
"ENSG00000269403" 0.076978903523832 -0.226138179833087 8.10304584154008 -0.0279077996416847 0.977735687653195 NA NA
"ENSG00000269419" 0 NA NA NA NA NA NA
"ENSG00000269421" 0 NA NA NA NA NA NA
"ENSG00000269425" 0 NA NA NA NA NA NA
"ENSG00000269427" 0.0120561868881342 0 8.1030458415403 0 1 NA NA
"ENSG00000269444" 0 NA NA NA NA NA NA
"ENSG00000269445" 0 NA NA NA NA NA NA
"ENSG00000269446" 0 NA NA NA NA NA NA
"ENSG00000269458" 0 NA NA NA NA NA NA
"ENSG00000269460" 0 NA NA NA NA NA NA
"ENSG00000269463" 0.919019588322123 -2.45941295501949 1.57939718740401 -1.5571845857608 0.119426666976754 NA NA
"ENSG00000269469" 0.0566116553766202 1.05608461812781 8.10304584153393 0.130331808406491 0.896303915221225 NA NA
"ENSG00000269471" 0 NA NA NA NA NA NA
"ENSG00000269475" 0.0136372806150015 -0.226057951193619 8.1030458415403 -0.0278978985944683 0.977743584471197 NA NA
"ENSG00000269476" 0.0335232881876475 -0.546545658545887 8.1030458415403 -0.0674494096706226 0.946223935486153 NA NA
"ENSG00000269480" 0.0223702771050002 0 8.1030458415403 0 1 NA NA
"ENSG00000269481" 0.221415085365326 -0.884536634683624 8.10271146617213 -0.109165510628937 0.91307121531234 NA NA
"ENSG00000269482" 0.0986452363385138 -0.226177536271617 8.10304584150889 -0.0279126566349895 0.977731813842331 NA NA
"ENSG00000269483" 0 NA NA NA NA NA NA
"ENSG00000269487" 0 NA NA NA NA NA NA
"ENSG00000269489" 0.386408472028076 -0.226123243874126 2.46304814753717 -0.0918062621310221 0.926851968616061 NA NA
"ENSG00000269495" 0 NA NA NA NA NA NA
"ENSG00000269504" 0.491523180913662 -0.0504302410695695 1.59708929228613 -0.0315763441112185 0.974809908645141 NA NA
"ENSG00000269506" 0 NA NA NA NA NA NA
"ENSG00000269514" 1.62287686376814 -0.458421094495585 0.937443450772264 -0.489011997596163 0.624833202926444 NA NA
"ENSG00000269519" 0 NA NA NA NA NA NA
"ENSG00000269524" 0.418475563842661 -2.11238431434864 3.85814903286305 -0.547512368328883 0.58402677557178 NA NA
"ENSG00000269533" 0.0234782605455603 0 8.10304584153473 0 1 NA NA
"ENSG00000269534" 0 NA NA NA NA NA NA
"ENSG00000269535" 0 NA NA NA NA NA NA
"ENSG00000269540" 0 NA NA NA NA NA NA
"ENSG00000269543" 0 NA NA NA NA NA NA
"ENSG00000269547" 0.0394674154796623 0 8.10304584152619 0 1 NA NA
"ENSG00000269553" 0 NA NA NA NA NA NA
"ENSG00000269559" 0.901768072310105 0.0339708045820149 1.36323413786644 0.0249192736877772 0.980119353827535 NA NA
"ENSG00000269560" 0 NA NA NA NA NA NA
"ENSG00000269564" 0 NA NA NA NA NA NA
"ENSG00000269570" 0 NA NA NA NA NA NA
"ENSG00000269578" 0.617258121804656 -0.327085440729015 1.75151085564985 -0.186744740789893 0.851860775030891 NA NA
"ENSG00000269583" 0 NA NA NA NA NA NA
"ENSG00000269588" 0 NA NA NA NA NA NA
"ENSG00000269590" 0 NA NA NA NA NA NA
"ENSG00000269599" 0 NA NA NA NA NA NA
"ENSG00000269600" 0.38466397375835 -0.190825406401342 3.10022390059671 -0.0615521370455254 0.950919493726045 NA NA
"ENSG00000269604" 0.162913180226534 -0.546707826259286 8.10304584147309 -0.0674694228509877 0.946208003571064 NA NA
"ENSG00000269621" 0.0550807851937581 -0.226107366423495 8.1030458415403 -0.0279039969469696 0.977738720583437 NA NA
"ENSG00000269635" 0.0500449934445676 -0.226103790243516 8.10304584152046 -0.0279035556092929 0.977739072582891 NA NA
"ENSG00000269651" 0 NA NA NA NA NA NA
"ENSG00000269652" 0 NA NA NA NA NA NA
"ENSG00000269653" 0.00986299089135307 0 8.10304584153878 0 1 NA NA
"ENSG00000269667" 0.0279669012875628 0 8.10304584152339 0 1 NA NA
"ENSG00000269680" 0.0163236092191201 -0.226057951193619 8.1030458415403 -0.0278978985944683 0.977743584471197 NA NA
"ENSG00000269681" 0 NA NA NA NA NA NA
"ENSG00000269688" 1.26530797813218 -0.26137091786654 1.31213024751343 -0.199195863643762 0.842109534923253 NA NA
"ENSG00000269693" 5.21585860680585 -0.373850787092463 1.28781002547236 -0.29029964024029 0.771587014049351 NA NA
"ENSG00000269694" 0.021956214707442 0 8.10304584153774 0 1 NA NA
"ENSG00000269706" 0 NA NA NA NA NA NA
"ENSG00000269707" 0.363329235594765 -1.36539885112757 3.74997646149034 -0.364108645787319 0.71577688092241 NA NA
"ENSG00000269711" 0 NA NA NA NA NA NA
"ENSG00000269729" 0.355360644312173 0.735623878766114 4.03131632816031 0.182477339629117 0.855208136153589 NA NA
"ENSG00000269736" 0 NA NA NA NA NA NA
"ENSG00000269737" 0.0198599787560792 -0.226073079778168 8.10304584153815 -0.0278997656189063 0.977742095380849 NA NA
"ENSG00000269741" 0 NA NA NA NA NA NA
"ENSG00000269745" 0 NA NA NA NA NA NA
"ENSG00000269749" 0 NA NA NA NA NA NA
"ENSG00000269752" 0 NA NA NA NA NA NA
"ENSG00000269755" 0.0825362082210962 1.05608436278904 8.1030458415403 0.130331776894933 0.896303940151174 NA NA
"ENSG00000269758" 0.0206398924913705 0 8.10304584153923 0 1 NA NA
"ENSG00000269761" 0.015427605311482 -0.226057951193619 8.1030458415403 -0.0278978985944683 0.977743584471197 NA NA
"ENSG00000269765" 0 NA NA NA NA NA NA
"ENSG00000269779" 0 NA NA NA NA NA NA
"ENSG00000269786" 0 NA NA NA NA NA NA
"ENSG00000269792" 0 NA NA NA NA NA NA
"ENSG00000269794" 0 NA NA NA NA NA NA
"ENSG00000269796" 0 NA NA NA NA NA NA
"ENSG00000269799" 0 NA NA NA NA NA NA
"ENSG00000269802" 0.0139298105332532 -0.226057951193619 8.1030458415403 -0.0278978985944683 0.977743584471197 NA NA
"ENSG00000269807" 0.16741500732141 -1.14514334320049 8.10154418569781 -0.141348774622755 0.887594419794043 NA NA
"ENSG00000269813" 0 NA NA NA NA NA NA
"ENSG00000269815" 0.223968505324453 -1.22430790897946 5.72071265760663 -0.214013180220045 0.830536778966593 NA NA
"ENSG00000269825" 2.72500400873855 -0.60297990566738 0.794372502727838 -0.75906442329861 0.447814019778915 NA NA
"ENSG00000269826" 0 NA NA NA NA NA NA
"ENSG00000269833" 0 NA NA NA NA NA NA
"ENSG00000269836" 0 NA NA NA NA NA NA
"ENSG00000269839" 0.0123163059405553 0 8.1030458415403 0 1 NA NA
"ENSG00000269842" 0.209143837579175 1.21746414364022 8.09246233599466 0.150444215010434 0.880414159666802 NA NA
"ENSG00000269843" 0 NA NA NA NA NA NA
"ENSG00000269846" 0.294363168026963 1.05619349330712 3.93393287814623 0.268482845544845 0.788327677587367 NA NA
"ENSG00000269848" 0 NA NA NA NA NA NA
"ENSG00000269867" 0.084953694619912 0 8.1030458414901 0 1 NA NA
"ENSG00000269873" 0.0202447858688783 0 8.1030458415403 0 1 NA NA
"ENSG00000269877" 0 NA NA NA NA NA NA
"ENSG00000269883" 0.0409760150824747 -0.226091456577208 8.10304584153429 -0.0279020335067484 0.977740286572334 NA NA
"ENSG00000269886" 1.17280453781506 -0.423622801167155 1.28147124603049 -0.330575346485047 0.740965270827589 NA NA
"ENSG00000269887" 0.369245175898576 -0.546709417437285 2.60322410255993 -0.210012429164154 0.833657972287064 NA NA
"ENSG00000269888" 0 NA NA NA NA NA NA
"ENSG00000269889" 0.271135725994225 -1.09033340078897 5.28753973551901 -0.206208076974753 0.836628378917576 NA NA
"ENSG00000269892" 0.342361322079365 2.35115633917172 4.00975838705832 0.586358606234278 0.557634554948972 NA NA
"ENSG00000269895" 0.443258900505374 -1.94076930605283 3.28814266450555 -0.590232694889674 0.555034655419852 NA NA
"ENSG00000269896" 0 NA NA NA NA NA NA
"ENSG00000269898" 0.109218921459841 0 8.1030458415042 0 1 NA NA
"ENSG00000269901" 0 NA NA NA NA NA NA
"ENSG00000269902" 0.241315812353384 0.735548307761506 6.22596735212707 0.118142011700432 0.905955136000468 NA NA
"ENSG00000269903" 0.349913155183122 0.808971969323057 2.58732117559581 0.312667780464775 0.754533076535081 NA NA
"ENSG00000269906" 5.27840524425034 0.0191116654479541 0.481811506335534 0.0396662703082991 0.968359192896743 NA NA
"ENSG00000269910" 0.377362196185465 -2.21412812797463 2.59035761489341 -0.854757704204383 0.392685297805383 NA NA
"ENSG00000269915" 0 NA NA NA NA NA NA
"ENSG00000269919" 0.0305447842304863 -0.226072363918287 8.1030458415403 -0.027899677274356 0.977742165842173 NA NA
"ENSG00000269921" 0.953452211599798 -2.15722395434523 1.50846451045647 -1.43007935512678 0.152694244722115 NA NA
"ENSG00000269924" 0.350502188939488 -1.78331585189617 3.74602149113645 -0.4760559585992 0.634034512077841 NA NA
"ENSG00000269925" 1.00756819986166 0.308543888283934 1.42729337550191 0.216174119196366 0.828852026479281 NA NA
"ENSG00000269927" 0.0471833413301475 -0.226100755224299 8.10304584152285 -0.0279031810563973 0.977739371316545 NA NA
"ENSG00000269930" 0.0913029044947876 2.25542368177145 8.07010771838961 0.279478757964029 0.77987743750369 NA NA
"ENSG00000269931" 0 NA NA NA NA NA NA
"ENSG00000269934" 0.707722610429462 -0.0117438933861448 1.5461749965026 -0.00759544903565838 0.993939766752136 NA NA
"ENSG00000269935" 0.226295701192187 0.41503906900162 7.19501245244936 0.0576842738973065 0.954000120448104 NA NA
"ENSG00000269937" 1.73198980141238 -0.718458367984447 0.903471654068229 -0.795219600691744 0.426485772017748 NA NA
"ENSG00000269938" 0.257066400063732 0.415067367957306 4.07766152700867 0.101790539800344 0.918922934791894 NA NA
"ENSG00000269940" 2.44330191757824 0.489077317947069 0.592680399509054 0.825195701346282 0.409260493530596 NA NA
"ENSG00000269944" 0.0247808223906489 0 8.103045841534 0 1 NA NA
"ENSG00000269945" 0.060897520031364 -0.867035605847461 8.10304584152396 -0.107001197179997 0.914788029996842 NA NA
"ENSG00000269947" 3.3452144008749 0.34711887941446 0.573962943162973 0.604775767406814 0.545327996928173 NA NA
"ENSG00000269949" 0.67488212427509 -0.0201384284475761 1.4346408532287 -0.0140372612436443 0.988800253787392 NA NA
"ENSG00000269950" 0.0112230312477958 0 8.1030458415403 0 1 NA NA
"ENSG00000269951" 1.91383205399964 0.589101467117865 0.883740291732655 0.666600213466421 0.505027532718848 NA NA
"ENSG00000269952" 0.727785660619075 -0.107489670451573 1.61774063146605 -0.0664443164502596 0.947024088708279 NA NA
"ENSG00000269954" 0.0102248976740533 0 8.1030458415403 0 1 NA NA
"ENSG00000269957" 0 NA NA NA NA NA NA
"ENSG00000269967" 0.167773183295197 1.32287230111004 8.08141212899956 0.163693211037092 0.869972662264556 NA NA
"ENSG00000269968" 0 NA NA NA NA NA NA
"ENSG00000269970" 0 NA NA NA NA NA NA
"ENSG00000269971" 0.218844822705486 -0.266284417073231 6.44905820694266 -0.0412904347469782 0.967064358534887 NA NA
"ENSG00000269972" 0 NA NA NA NA NA NA
"ENSG00000269976" 0.266005112611604 0.75174329187558 5.34763244736201 0.140574973930083 0.888205719792998 NA NA
"ENSG00000269978" 0.742468595040524 1.08314358073066 1.39394530377592 0.777034491810148 0.43713842090555 NA NA
"ENSG00000269980" 0.0394381258146457 0 8.10304584153985 0 1 NA NA
"ENSG00000269981" 0 NA NA NA NA NA NA
"ENSG00000269982" 0.129822442223338 -0.546686447111588 8.10304584149647 -0.0674667844419632 0.946210103931085 NA NA
"ENSG00000269983" 0 NA NA NA NA NA NA
"ENSG00000269984" 0.705188741301871 -0.374132043590101 1.6721304261489 -0.223745730440279 0.822955160141011 NA NA
"ENSG00000269986" 0.070028044797778 1.05608453913677 8.10304584153356 0.130331798658181 0.89630392293347 NA NA
"ENSG00000269987" 0 NA NA NA NA NA NA
"ENSG00000269989" 0.0106008753310464 0 8.10304584153717 0 1 NA NA
"ENSG00000269993" 1.3323774567465 -1.53873001123009 1.20151339328189 -1.28065989096226 0.200313153652652 NA NA
"ENSG00000269997" 0.359763976152124 0.735660884259639 2.79776376943822 0.26294603293378 0.792592175165273 NA NA
"ENSG00000270000" 1.34259260439767 0.710918183787565 0.918386286566771 0.774094946958769 0.438874645432739 NA NA
"ENSG00000270001" 0.674013277395285 2.43347848161674 1.42249614396213 1.71071007253397 0.0871346473616298 NA NA
"ENSG00000270002" 0.00986299089135307 0 8.10304584153878 0 1 NA NA
"ENSG00000270008" 0 NA NA NA NA NA NA
"ENSG00000270012" 2.0259816726334 0.68231539841348 0.764851299270745 0.892088957767398 0.372345253029852 NA NA
"ENSG00000270016" 0.567456527087456 -2.36826768924976 2.42321770296342 -0.977323534057025 0.328409005634743 NA NA
"ENSG00000270017" 0 NA NA NA NA NA NA
"ENSG00000270019" 6.71224655570607 -1.40267840414013 0.573654041051203 -2.44516433906709 0.0144786151361481 NA NA
"ENSG00000270020" 0.292745549520337 -1.22103652810429 4.31330089638498 -0.283086331660203 0.777110658987005 NA NA
"ENSG00000270021" 0.1668216813798 -0.546724261689047 7.3379332027951 -0.0745065737966644 0.940607310574626 NA NA
"ENSG00000270022" 0.263996313065106 -0.834137040252173 4.41568680288315 -0.18890312594352 0.850168743539148 NA NA
"ENSG00000270031" 0.574751926260029 0.883438247763241 1.64713217821351 0.536349334587965 0.59171714034199 NA NA
"ENSG00000270035" 0.538861868198709 1.89774653503696 1.63296211881268 1.16214976034888 0.245174637798382 NA NA
"ENSG00000270036" 0 NA NA NA NA NA NA
"ENSG00000270038" 0.037111527873352 0 8.10304584152739 0 1 NA NA
"ENSG00000270039" 2.19486510264777 0.487128097625315 0.825351666826343 0.590206716972449 0.555052069443464 NA NA
"ENSG00000270048" 0.123131703503923 -0.226155929787837 8.1030458415209 -0.0279099901704849 0.977733940544635 NA NA
"ENSG00000270050" 0.102006266794162 -0.78643878171937 8.1024812286575 -0.0970614753092954 0.922677574610605 NA NA
"ENSG00000270052" 0.491146633687216 -0.00912711737314688 2.62465018620903 -0.00347746050925355 0.997225393540961 NA NA
"ENSG00000270055" 5.82118599649885 0.63579258324892 0.419069486034088 1.5171531319682 0.129228026250688 NA NA
"ENSG00000270059" 0.166137268331285 -0.226215318279264 8.1030458414599 -0.0279173193272355 0.977728095001406 NA NA
"ENSG00000270060" 0.0438812821037769 1.05609975917329 8.10304584153714 0.130333676968678 0.896302436933336 NA NA
"ENSG00000270061" 0.543198177208272 -1.85539255751094 1.79664031607855 -1.03270117057187 0.301743765580727 NA NA
"ENSG00000270062" 2.4529410649624 0.633478814043359 0.658769952832018 0.961608542284095 0.336246278896733 NA NA
"ENSG00000270066" 2.21241067022004 -0.889680124784904 0.842886089982563 -1.05551643971644 0.291189194802497 NA NA
"ENSG00000270068" 0 NA NA NA NA NA NA
"ENSG00000270071" 8.01647754393039 -1.03553965783959 0.469404475759323 -2.20607112057137 0.0273790204105526 0.136951928579144 NA
"ENSG00000270072" 3.26059498634488 0.710017491691958 0.565451134015014 1.2556655190528 0.20923726569342 NA NA
"ENSG00000270074" 1.30389460261901 -3.66705949796099 2.01806786058402 -1.81711406716509 0.0691996492350108 NA NA
"ENSG00000270075" 0 NA NA NA NA NA NA
"ENSG00000270076" 2.72662361325411 -1.12023003334799 0.846151537568548 -1.32391183329528 0.185532327750531 NA NA
"ENSG00000270077" 0.223068297953171 -0.226273557906633 8.10304584144313 -0.0279245067020791 0.977722362540869 NA NA
"ENSG00000270082" 0 NA NA NA NA NA NA
"ENSG00000270083" 0.626025771508179 -0.653819478632944 1.48025548768192 -0.441693669825083 0.658710891015598 NA NA
"ENSG00000270087" 0.268748765231816 -0.546713706355696 3.4036489543513 -0.160625761847962 0.872388163337724 NA NA
"ENSG00000270090" 0.0219651029767706 -0.226069617306412 8.10304584153831 -0.0278993383139363 0.977742436188222 NA NA
"ENSG00000270091" 1.88519511321574 -1.20295671318618 0.993654896773729 -1.2106383384131 0.226034044062694 NA NA
"ENSG00000270094" 0 NA NA NA NA NA NA
"ENSG00000270095" 0.025984458819821 0 8.1030458415403 0 1 NA NA
"ENSG00000270096" 0.438299873269362 1.38802805979945 2.4142157888791 0.574939517085962 0.56533220290018 NA NA
"ENSG00000270099" 0.0181717785268457 0 8.1030458415395 0 1 NA NA
"ENSG00000270100" 0.721820402207994 -0.140583460735363 1.54981585064388 -0.0907097837958985 0.927723196339946 NA NA
"ENSG00000270103" 1.74400365817241 1.68333094545071 1.38659603825959 1.21400241959697 0.224746800198761 NA NA
"ENSG00000270104" 0.0418698665379941 0 8.10304584153524 0 1 NA NA
"ENSG00000270108" 2.38263343936072 1.41932953994831 0.726568137327124 1.95347066163635 0.0507638503996092 NA NA
"ENSG00000270110" 0 NA NA NA NA NA NA
"ENSG00000270114" 0 NA NA NA NA NA NA
"ENSG00000270115" 0.115793215881842 -0.842567917873176 8.10249423128502 -0.103988709380364 0.917178308600566 NA NA
"ENSG00000270116" 0.113362653098198 1.05602166720412 8.10304584149836 0.130324039609388 0.896310061404619 NA NA
"ENSG00000270117" 0.181447466330003 -0.226260579289343 8.10304584147294 -0.027922905005831 0.977723640011436 NA NA
"ENSG00000270118" 0.219477065397536 -0.226175877529796 8.10304584146018 -0.027912451929192 0.977731977110312 NA NA
"ENSG00000270120" 0.0113111133755411 0 8.1030458415403 0 1 NA NA
"ENSG00000270124" 0.568632129424553 0.885495898414666 1.8979867593474 0.46654482390548 0.640825570922919 NA NA
"ENSG00000270127" 1.23166330284182 -1.76069300410193 1.19372116189153 -1.47496170823679 0.140222838431303 NA NA
"ENSG00000270130" 0.80361140596305 0.314495207547564 1.37754178531237 0.228301755272163 0.819411660080225 NA NA
"ENSG00000270131" 0.00843519566997121 -0.226055892174998 8.1030458415403 -0.0278976444901893 0.977743787138197 NA NA
"ENSG00000270133" 0.00894641472455145 0 8.10304584153714 0 1 NA NA
"ENSG00000270135" 0.0944044228445109 -0.226177302936969 8.10304584149959 -0.027912627839103 0.977731836809176 NA NA
"ENSG00000270137" 1.00122574306357 -2.11142478425565 1.4069142200655 -1.50074876928698 0.133420553841659 NA NA
"ENSG00000270139" 0.0153891473570691 0 8.1030458415403 0 1 NA NA
"ENSG00000270140" 0.0756054346623888 0 8.10304584153755 0 1 NA NA
"ENSG00000270147" 0.31406623649267 -0.226165451277657 4.17137894346899 -0.0542183902116489 0.956761168964112 NA NA
"ENSG00000270149" 0 NA NA NA NA NA NA
"ENSG00000270154" 3.90709647943835 -0.975084822981316 0.630671905238651 -1.54610474143816 0.122079273889807 NA NA
"ENSG00000270157" 1.01981005166482 1.0524963696162 1.02923527661014 1.02260036508141 0.306496836923528 NA NA
"ENSG00000270159" 0 NA NA NA NA NA NA
"ENSG00000270165" 0.360630473591272 -1.16049881193114 2.99095691903868 -0.388002516700953 0.69801417116761 NA NA
"ENSG00000270166" 0.00945465382613522 0 8.1030458415403 0 1 NA NA
"ENSG00000270171" 0.232673006047427 -1.16544756129383 4.61354494353415 -0.252614329232275 0.800566255962055 NA NA
"ENSG00000270174" 0 NA NA NA NA NA NA
"ENSG00000270175" 2.87043884846459 0.062266424016975 0.770886961771947 0.0807724440868094 0.935622922879558 NA NA
"ENSG00000270179" 0.828099805461575 -0.220810677129663 1.19794894744968 -0.184323946024368 0.853759329549684 NA NA
"ENSG00000270182" 0 NA NA NA NA NA NA
"ENSG00000270184" 0 NA NA NA NA NA NA
"ENSG00000270190" 4.85860633924473 -0.471878197014329 0.472430893595483 -0.998830100680023 0.317877001811698 NA NA
"ENSG00000270193" 0 NA NA NA NA NA NA
"ENSG00000270200" 0 NA NA NA NA NA NA
"ENSG00000270202" 0 NA NA NA NA NA NA
"ENSG00000270204" 0 NA NA NA NA NA NA
"ENSG00000270207" 0.623567652029129 -1.69541256930175 1.64892483888819 -1.02819275282729 0.303859166783612 NA NA
"ENSG00000270209" 0 NA NA NA NA NA NA
"ENSG00000270210" 1.69872667728099 -0.27588459944993 0.861166943043453 -0.320361344195267 0.748694425434561 NA NA
"ENSG00000270212" 0 NA NA NA NA NA NA
"ENSG00000270218" 0.0123199367350616 0 8.1030458415403 0 1 NA NA
"ENSG00000270226" 0 NA NA NA NA NA NA
"ENSG00000270228" 0 NA NA NA NA NA NA
"ENSG00000270234" 0 NA NA NA NA NA NA
"ENSG00000270236" 0 NA NA NA NA NA NA
"ENSG00000270240" 0.281068674345118 0.0256982742338825 3.68447494835164 0.00697474527418877 0.994435003550359 NA NA
"ENSG00000270241" 0 NA NA NA NA NA NA
"ENSG00000270243" 0 NA NA NA NA NA NA
"ENSG00000270244" 0 NA NA NA NA NA NA
"ENSG00000270248" 0 NA NA NA NA NA NA
"ENSG00000270249" 0.0136681528792657 0 8.1030458415403 0 1 NA NA
"ENSG00000270255" 0 NA NA NA NA NA NA
"ENSG00000270257" 0 NA NA NA NA NA NA
"ENSG00000270259" 0.0102248976740533 0 8.1030458415403 0 1 NA NA
"ENSG00000270265" 0.0205262291992615 0 8.1030458415403 0 1 NA NA
"ENSG00000270273" 0 NA NA NA NA NA NA
"ENSG00000270277" 0.458619599247562 1.6001025497959 1.80172935313939 0.888092624459845 0.374490929704164 NA NA
"ENSG00000270279" 0.0724582105118683 -0.513507912235401 8.10281885719479 -0.0633739839536755 0.949468703394944 NA NA
"ENSG00000270281" 0.113142927026309 0 8.10304584151855 0 1 NA NA
"ENSG00000270282" 0 NA NA NA NA NA NA
"ENSG00000270287" 0.0203306326382372 0 8.1030458415403 0 1 NA NA
"ENSG00000270289" 0.0306516999165022 0 8.1030458415403 0 1 NA NA
"ENSG00000270292" 0 NA NA NA NA NA NA
"ENSG00000270301" 0.0980147181132269 0 8.10304584150416 0 1 NA NA
"ENSG00000270302" 0 NA NA NA NA NA NA
"ENSG00000270304" 0 NA NA NA NA NA NA
"ENSG00000270306" 0 NA NA NA NA NA NA
"ENSG00000270314" 0 NA NA NA NA NA NA
"ENSG00000270317" 0 NA NA NA NA NA NA
"ENSG00000270321" 0 NA NA NA NA NA NA
"ENSG00000270322" 0 NA NA NA NA NA NA
"ENSG00000270323" 0 NA NA NA NA NA NA
"ENSG00000270324" 0.0309711564023674 -0.226074422936911 8.1030458415403 -0.0278999313786354 0.977741963175185 NA NA
"ENSG00000270328" 0 NA NA NA NA NA NA
"ENSG00000270330" 0 NA NA NA NA NA NA
"ENSG00000270333" 0 NA NA NA NA NA NA
"ENSG00000270335" 0.0082374088221482 0 8.1030458415403 0 1 NA NA
"ENSG00000270336" 0.0146684600048482 0 8.10304584152859 0 1 NA NA
"ENSG00000270342" 0 NA NA NA NA NA NA
"ENSG00000270347" 0 NA NA NA NA NA NA
"ENSG00000270352" 0 NA NA NA NA NA NA
"ENSG00000270354" 0 NA NA NA NA NA NA
"ENSG00000270359" 0 NA NA NA NA NA NA
"ENSG00000270361" 0.0793408260531059 -0.546607628078956 8.10304584153976 -0.0674570573545081 0.946217847383269 NA NA
"ENSG00000270369" 0.0705738899299391 -0.546592710313295 8.10304584153933 -0.067455216347321 0.946219312956263 NA NA
"ENSG00000270372" 0 NA NA NA NA NA NA
"ENSG00000270378" 0 NA NA NA NA NA NA
"ENSG00000270380" 0 NA NA NA NA NA NA
"ENSG00000270381" 0.0585642125996414 -0.226122559212853 8.10304584152536 -0.0279058718949919 0.977737225173698 NA NA
"ENSG00000270382" 0 NA NA NA NA NA NA
"ENSG00000270385" 0.0112230312477958 0 8.1030458415403 0 1 NA NA
"ENSG00000270387" 0 NA NA NA NA NA NA
"ENSG00000270393" 0 NA NA NA NA NA NA
"ENSG00000270397" 0 NA NA NA NA NA NA
"ENSG00000270400" 0 NA NA NA NA NA NA
"ENSG00000270401" 0 NA NA NA NA NA NA
"ENSG00000270402" 0 NA NA NA NA NA NA
"ENSG00000270403" 0 NA NA NA NA NA NA
"ENSG00000270405" 0 NA NA NA NA NA NA
"ENSG00000270409" 0 NA NA NA NA NA NA
"ENSG00000270411" 0.0264426491942434 0 8.10304584153739 0 1 NA NA
"ENSG00000270412" 0 NA NA NA NA NA NA
"ENSG00000270413" 0 NA NA NA NA NA NA
"ENSG00000270421" 0.00880495685168251 0 8.1030458415403 0 1 NA NA
"ENSG00000270422" 0 NA NA NA NA NA NA
"ENSG00000270423" 0 NA NA NA NA NA NA
"ENSG00000270424" 0 NA NA NA NA NA NA
"ENSG00000270425" 0 NA NA NA NA NA NA
"ENSG00000270426" 1.20145284196651 1.23922650526072 1.16664379875417 1.06221496791399 0.288138106294427 NA NA
"ENSG00000270430" 0.014682632128395 0 8.10304584153901 0 1 NA NA
"ENSG00000270434" 0.0258314426819611 0 8.10304584153591 0 1 NA NA
"ENSG00000270435" 0.0082374088221482 0 8.1030458415403 0 1 NA NA
"ENSG00000270437" 0.0230067878476167 -0.22607236391829 8.1030458415403 -0.0278996772743564 0.977742165842173 NA NA
"ENSG00000270440" 0 NA NA NA NA NA NA
"ENSG00000270442" 0.123118948637943 -0.542443395813624 8.10295904704188 -0.0669438649096532 0.946626392190879 NA NA
"ENSG00000270443" 0.0147097758718083 1.05614819074359 8.1030458415403 0.130339653927322 0.896297708345161 NA NA
"ENSG00000270447" 0 NA NA NA NA NA NA
"ENSG00000270449" 0 NA NA NA NA NA NA
"ENSG00000270453" 0 NA NA NA NA NA NA
"ENSG00000270456" 0 NA NA NA NA NA NA
"ENSG00000270457" 0.172160957421842 1.31082448277509 8.08170592363483 0.162196508405682 0.871151109282908 NA NA
"ENSG00000270458" 0 NA NA NA NA NA NA
"ENSG00000270460" 0.111433409142744 0.735585304203814 8.10304584152349 0.0907788649589465 0.927668304018721 NA NA
"ENSG00000270462" 0.112406418799668 -0.226184752601941 8.10304584151985 -0.0279135472050491 0.977731103546994 NA NA
"ENSG00000270469" 0 NA NA NA NA NA NA
"ENSG00000270470" 0 NA NA NA NA NA NA
"ENSG00000270475" 0 NA NA NA NA NA NA
"ENSG00000270477" 0 NA NA NA NA NA NA
"ENSG00000270480" 0 NA NA NA NA NA NA
"ENSG00000270482" 0.250163212642243 -0.226246122009904 6.88799451707203 -0.0328464433949748 0.97379704170246 NA NA
"ENSG00000270484" 0.119357712756962 0 8.10304584148646 0 1 NA NA
"ENSG00000270487" 0.0695746842737773 1.05607481531861 8.10304584152122 0.130330598638246 0.896304872313323 NA NA
"ENSG00000270488" 0.015427605311482 -0.226057951193619 8.1030458415403 -0.0278978985944683 0.977743584471197 NA NA
"ENSG00000270490" 0.142382147881242 -0.226192180893 8.10304584148725 -0.0279144639334145 0.977730372388497 NA NA
"ENSG00000270491" 0.0409617760534044 0 8.1030458415403 0 1 NA NA
"ENSG00000270493" 0 NA NA NA NA NA NA
"ENSG00000270494" 0 NA NA NA NA NA NA
"ENSG00000270495" 0 NA NA NA NA NA NA
"ENSG00000270497" 0 NA NA NA NA NA NA
"ENSG00000270504" 9.84652021983054 0.251489411328425 0.321296681531325 0.782732676010867 0.433784109591261 0.681676906699882 NA
"ENSG00000270507" 0 NA NA NA NA NA NA
"ENSG00000270509" 0 NA NA NA NA NA NA
"ENSG00000270510" 0 NA NA NA NA NA NA
"ENSG00000270512" 0.014682632128395 0 8.10304584153901 0 1 NA NA
"ENSG00000270513" 0 NA NA NA NA NA NA
"ENSG00000270516" 0.0146733036938778 0 8.1030458415346 0 1 NA NA
"ENSG00000270518" 0 NA NA NA NA NA NA
"ENSG00000270521" 0.00880495685168251 0 8.1030458415403 0 1 NA NA
"ENSG00000270522" 0.0190360710010176 -0.226071573183461 8.10304584153767 -0.0278995796894765 0.977742243673345 NA NA
"ENSG00000270533" 0 NA NA NA NA NA NA
"ENSG00000270540" 0.234405240058649 2.73460292320256 8.04158915272793 0.34005752734519 0.733813205985071 NA NA
"ENSG00000270541" 0 NA NA NA NA NA NA
"ENSG00000270542" 0 NA NA NA NA NA NA
"ENSG00000270549" 0 NA NA NA NA NA NA
"ENSG00000270553" 0 NA NA NA NA NA NA
"ENSG00000270555" 0 NA NA NA NA NA NA
"ENSG00000270557" 0.696745513338615 0.141735465365224 1.53357156267971 0.0924218137675693 0.926362908719674 NA NA
"ENSG00000270558" 3.91734753338498 -0.426606241773115 0.668125596768584 -0.638512045993168 0.523140415173093 NA NA
"ENSG00000270569" 0 NA NA NA NA NA NA
"ENSG00000270570" 0 NA NA NA NA NA NA
"ENSG00000270571" 0.165214956810357 0.735318495631892 8.1030314280315 0.0907460994274492 0.927694339670658 NA NA
"ENSG00000270574" 1.43695643717566 -0.483550808507603 1.04325579850187 -0.46350167351285 0.643004815573486 NA NA
"ENSG00000270575" 0 NA NA NA NA NA NA
"ENSG00000270576" 0 NA NA NA NA NA NA
"ENSG00000270577" 0 NA NA NA NA NA NA
"ENSG00000270578" 0.0177574257159857 0 8.10304584153815 0 1 NA NA
"ENSG00000270583" 0.0252484225142938 0 8.10304584153768 0 1 NA NA
"ENSG00000270584" 0 NA NA NA NA NA NA
"ENSG00000270588" 0 NA NA NA NA NA NA
"ENSG00000270589" 0.043620829266418 0 8.1030458415357 0 1 NA NA
"ENSG00000270591" 0.0266312375417958 0 8.1030458415403 0 1 NA NA
"ENSG00000270593" 0.138724750023074 -0.546667573863443 8.10304584149785 -0.0674644552871481 0.946211958103212 NA NA
"ENSG00000270598" 0.01870659185209 0 8.10304584153982 0 1 NA NA
"ENSG00000270605" 2.77924834551395 -1.00267946063833 0.779377008584445 -1.28651403569045 0.198263723588925 NA NA
"ENSG00000270610" 0 NA NA NA NA NA NA
"ENSG00000270611" 0 NA NA NA NA NA NA
"ENSG00000270612" 0 NA NA NA NA NA NA
"ENSG00000270614" 0 NA NA NA NA NA NA
"ENSG00000270618" 0 NA NA NA NA NA NA
"ENSG00000270619" 0 NA NA NA NA NA NA
"ENSG00000270620" 0 NA NA NA NA NA NA
"ENSG00000270624" 0.0384107704705154 -0.226090894680203 8.1030458415403 -0.0279019641628025 0.977740341879265 NA NA
"ENSG00000270627" 0 NA NA NA NA NA NA
"ENSG00000270631" 0 NA NA NA NA NA NA
"ENSG00000270632" 0 NA NA NA NA NA NA
"ENSG00000270634" 0 NA NA NA NA NA NA
"ENSG00000270638" 0.909255692096807 -1.61687746655686 1.44231879350095 -1.12102641513268 0.262276618684005 NA NA
"ENSG00000270640" 2.3365544034212 -1.09287302796851 0.78585050745921 -1.39068820035754 0.164319997272659 NA NA
"ENSG00000270655" 0 NA NA NA NA NA NA
"ENSG00000270659" 5.28514900390538 0.6207921158125 0.455114718832803 1.36403436347784 0.172556750697035 NA NA
"ENSG00000270661" 0.0272776391352369 -0.226075121691614 8.1030458415334 -0.0279000176122454 0.977741894397493 NA NA
"ENSG00000270664" 0 NA NA NA NA NA NA
"ENSG00000270666" 0 NA NA NA NA NA NA
"ENSG00000270669" 0 NA NA NA NA NA NA
"ENSG00000270678" 0 NA NA NA NA NA NA
"ENSG00000270679" 0.00888992521533467 0 8.1030458415403 0 1 NA NA
"ENSG00000270680" 0 NA NA NA NA NA NA
"ENSG00000270681" 2.86328050176034 -0.180341118242271 0.70578441643368 -0.255518702373074 0.798322500512412 NA NA
"ENSG00000270682" 0 NA NA NA NA NA NA
"ENSG00000270688" 0.0924907065335887 -0.226163780493013 8.1030458415179 -0.0279109590290367 0.977733167808392 NA NA
"ENSG00000270690" 0 NA NA NA NA NA NA
"ENSG00000270691" 0.0334188691710662 0 8.1030458415403 0 1 NA NA
"ENSG00000270694" 0 NA NA NA NA NA NA
"ENSG00000270695" 0 NA NA NA NA NA NA
"ENSG00000270696" 0 NA NA NA NA NA NA
"ENSG00000270697" 0 NA NA NA NA NA NA
"ENSG00000270698" 0.0237750850245577 0 8.1030458415395 0 1 NA NA
"ENSG00000270699" 0 NA NA NA NA NA NA
"ENSG00000270701" 0 NA NA NA NA NA NA
"ENSG00000270702" 0 NA NA NA NA NA NA
"ENSG00000270705" 0 NA NA NA NA NA NA
"ENSG00000270708" 0 NA NA NA NA NA NA
"ENSG00000270710" 0.00881101099143422 0 8.1030458415403 0 1 NA NA
"ENSG00000270711" 0 NA NA NA NA NA NA
"ENSG00000270712" 0 NA NA NA NA NA NA
"ENSG00000270713" 0.0144143174891462 0 8.1030458415403 0 1 NA NA
"ENSG00000270718" 0 NA NA NA NA NA NA
"ENSG00000270719" 0 NA NA NA NA NA NA
"ENSG00000270720" 0.537253681303313 -1.41301779903118 1.75191908584388 -0.806554258383771 0.41992333601977 NA NA
"ENSG00000270725" 0 NA NA NA NA NA NA
"ENSG00000270726" 0 NA NA NA NA NA NA
"ENSG00000270727" 0.0196333332735106 0 8.10304584152438 0 1 NA NA
"ENSG00000270728" 0 NA NA NA NA NA NA
"ENSG00000270733" 0 NA NA NA NA NA NA
"ENSG00000270734" 0 NA NA NA NA NA NA
"ENSG00000270745" 0 NA NA NA NA NA NA
"ENSG00000270749" 0.285953754445887 -0.978980707362542 8.07156632514246 -0.121287575165315 0.90346326094519 NA NA
"ENSG00000270753" 0 NA NA NA NA NA NA
"ENSG00000270755" 0.389039669601973 -1.42362493802918 2.96532855504648 -0.480090118717678 0.631163314147348 NA NA
"ENSG00000270760" 0 NA NA NA NA NA NA
"ENSG00000270764" 0.0112725434963834 0 8.1030458415347 0 1 NA NA
"ENSG00000270766" 0.0101711875132875 0 8.10304584154004 0 1 NA NA
"ENSG00000270767" 0 NA NA NA NA NA NA
"ENSG00000270776" 0 NA NA NA NA NA NA
"ENSG00000270777" 0 NA NA NA NA NA NA
"ENSG00000270779" 0 NA NA NA NA NA NA
"ENSG00000270781" 0.110214593612528 -0.226184476098482 8.1030458415144 -0.0279135130816698 0.977731130762907 NA NA
"ENSG00000270782" 0 NA NA NA NA NA NA
"ENSG00000270789" 0 NA NA NA NA NA NA
"ENSG00000270790" 0 NA NA NA NA NA NA
"ENSG00000270792" 0.215156546393752 -1.21702207111808 5.79483094151725 -0.210018563682107 0.833653184411037 NA NA
"ENSG00000270794" 0 NA NA NA NA NA NA
"ENSG00000270797" 0.0691331177634417 0 8.10304584153855 0 1 NA NA
"ENSG00000270798" 0.0193176447174883 0 8.1030458415393 0 1 NA NA
"ENSG00000270799" 0 NA NA NA NA NA NA
"ENSG00000270802" 0.0083034808044931 0 8.1030458415403 0 1 NA NA
"ENSG00000270807" 0 NA NA NA NA NA NA
"ENSG00000270808" 0.171714497939942 -0.226250764254296 8.10304584148231 -0.0279216937285532 0.977724606094196 NA NA
"ENSG00000270811" 0 NA NA NA NA NA NA
"ENSG00000270812" 0 NA NA NA NA NA NA
"ENSG00000270815" 0 NA NA NA NA NA NA
"ENSG00000270818" 0.105471200731975 0 8.10304584145835 0 1 NA NA
"ENSG00000270822" 0 NA NA NA NA NA NA
"ENSG00000270823" 0.750648158635548 1.37012705188361 1.24077214534816 1.104253554547 0.269483164164899 NA NA
"ENSG00000270828" 0.505560006041802 0.968044093416382 2.080344809451 0.46532867485167 0.641696103084006 NA NA
"ENSG00000270829" 0.00992447624296523 0 8.1030458415403 0 1 NA NA
"ENSG00000270830" 0 NA NA NA NA NA NA
"ENSG00000270832" 0.0455380938593016 0 8.10304584153185 0 1 NA NA
"ENSG00000270835" 0 NA NA NA NA NA NA
"ENSG00000270838" 0 NA NA NA NA NA NA
"ENSG00000270839" 0 NA NA NA NA NA NA
"ENSG00000270842" 0 NA NA NA NA NA NA
"ENSG00000270850" 0 NA NA NA NA NA NA
"ENSG00000270852" 0 NA NA NA NA NA NA
"ENSG00000270856" 0 NA NA NA NA NA NA
"ENSG00000270857" 0.0147097758718083 1.05614819074359 8.1030458415403 0.130339653927322 0.896297708345161 NA NA
"ENSG00000270859" 0 NA NA NA NA NA NA
"ENSG00000270866" 0.0569334054478122 -0.226115729200712 8.10304584152578 -0.0279050290005684 0.97773789744434 NA NA
"ENSG00000270868" 0 NA NA NA NA NA NA
"ENSG00000270870" 0 NA NA NA NA NA NA
"ENSG00000270871" 0 NA NA NA NA NA NA
"ENSG00000270883" 0.0549169014138343 -0.546576232247529 8.10304584153931 -0.0674531827828951 0.946220931818761 NA NA
"ENSG00000270890" 0 NA NA NA NA NA NA
"ENSG00000270891" 0 NA NA NA NA NA NA
"ENSG00000270892" 0 NA NA NA NA NA NA
"ENSG00000270893" 0.0126043354413591 -0.226055892174995 8.1030458415403 -0.0278976444901889 0.977743787138197 NA NA
"ENSG00000270894" 0.193129981672272 -0.86718573659076 8.10304584147023 -0.107019724873408 0.914773331436077 NA NA
"ENSG00000270896" 0 NA NA NA NA NA NA
"ENSG00000270897" 0 NA NA NA NA NA NA
"ENSG00000270902" 0 NA NA NA NA NA NA
"ENSG00000270909" 0.0452700419639964 -0.226099217220947 8.1030458415234 -0.0279029912508109 0.977739522700548 NA NA
"ENSG00000270911" 0 NA NA NA NA NA NA
"ENSG00000270914" 0.0395078590460447 -0.226088835661582 8.1030458415403 -0.0279017100585235 0.977740544546241 NA NA
"ENSG00000270917" 0.298233165525711 1.69235531525828 4.14441156184018 0.40834634543555 0.68301941865141 NA NA
"ENSG00000270919" 0 NA NA NA NA NA NA
"ENSG00000270924" 0 NA NA NA NA NA NA
"ENSG00000270926" 0 NA NA NA NA NA NA
"ENSG00000270927" 0 NA NA NA NA NA NA
"ENSG00000270933" 0.926701950722446 0.543612835356238 1.12834720781367 0.481777977196897 0.629963675564824 NA NA
"ENSG00000270934" 0 NA NA NA NA NA NA
"ENSG00000270935" 0 NA NA NA NA NA NA
"ENSG00000270937" 0 NA NA NA NA NA NA
"ENSG00000270947" 0 NA NA NA NA NA NA
"ENSG00000270951" 0.0786824106617967 -0.546598741454149 8.10304584149204 -0.0674559606531242 0.946218720435749 NA NA
"ENSG00000270953" 7.11603227914942 -0.341563910989913 0.422075451029141 -0.809248465308944 0.418372242588493 0.66853010518384 NA
"ENSG00000270955" 0.229785401104202 -1.74215369696003 7.15584475272128 -0.243458844785238 0.807649963174246 NA NA
"ENSG00000270956" 1.51105047723888 1.27545250661453 0.778707141235422 1.63791037615376 0.10144039112651 NA NA
"ENSG00000270957" 0 NA NA NA NA NA NA
"ENSG00000270960" 0.117620283519209 -0.883590977773028 8.10272714047129 -0.109048590981139 0.913163950074669 NA NA
"ENSG00000270962" 0 NA NA NA NA NA NA
"ENSG00000270966" 0.0165434135685007 0 8.10304584153354 0 1 NA NA
"ENSG00000270969" 0 NA NA NA NA NA NA
"ENSG00000270972" 0.031861866024676 0 8.10304584152943 0 1 NA NA
"ENSG00000270976" 0 NA NA NA NA NA NA
"ENSG00000270977" 0 NA NA NA NA NA NA
"ENSG00000270978" 0 NA NA NA NA NA NA
"ENSG00000270980" 0 NA NA NA NA NA NA
"ENSG00000270982" 0 NA NA NA NA NA NA
"ENSG00000270983" 0 NA NA NA NA NA NA
"ENSG00000270987" 0.0120561868881342 0 8.1030458415403 0 1 NA NA
"ENSG00000270988" 0.16729471773614 -0.546692369035879 8.10304584148577 -0.0674675152690038 0.946209522141081 NA NA
"ENSG00000270989" 0 NA NA NA NA NA NA
"ENSG00000270990" 0 NA NA NA NA NA NA
"ENSG00000270992" 0 NA NA NA NA NA NA
"ENSG00000270993" 0 NA NA NA NA NA NA
"ENSG00000270994" 0 NA NA NA NA NA NA
"ENSG00000270996" 0.830718579558326 -0.588964710302235 1.36620574811302 -0.431095178098689 0.666399166566758 NA NA
"ENSG00000270997" 0 NA NA NA NA NA NA
"ENSG00000271002" 0 NA NA NA NA NA NA
"ENSG00000271003" 0 NA NA NA NA NA NA
"ENSG00000271009" 1.5761832746255 -0.416706004328798 0.954267723096793 -0.436676201282909 0.662346190980821 NA NA
"ENSG00000271010" 0.967147688003996 0.178185818599778 1.22566756542543 0.145378586842126 0.884411970268478 NA NA
"ENSG00000271011" 1.49121502875996 1.08372851179478 0.839715533232819 1.29059004973093 0.196845868142376 NA NA
"ENSG00000271014" 0 NA NA NA NA NA NA
"ENSG00000271018" 0.0146684600048482 0 8.10304584152859 0 1 NA NA
"ENSG00000271021" 0 NA NA NA NA NA NA
"ENSG00000271022" 0.00881101099143422 0 8.1030458415403 0 1 NA NA
"ENSG00000271025" 0 NA NA NA NA NA NA
"ENSG00000271027" 0 NA NA NA NA NA NA
"ENSG00000271028" 0 NA NA NA NA NA NA
"ENSG00000271029" 0.302656677618905 0.687269489087234 5.0510921335311 0.136063542481214 0.891771048325238 NA NA
"ENSG00000271032" 0 NA NA NA NA NA NA
"ENSG00000271042" 0.0309969129129979 -0.22607590261982 8.10304584153473 -0.0279001139868907 0.977741817531574 NA NA
"ENSG00000271044" 0.0864655878163183 1.85851678175962 8.07268469625459 0.230222887637604 0.817918577719686 NA NA
"ENSG00000271046" 0 NA NA NA NA NA NA
"ENSG00000271047" 0 NA NA NA NA NA NA
"ENSG00000271048" 0 NA NA NA NA NA NA
"ENSG00000271049" 0 NA NA NA NA NA NA
"ENSG00000271053" 0.0144143174891462 0 8.1030458415403 0 1 NA NA
"ENSG00000271057" 0.0361662382356925 -0.226087751407871 8.10304584153703 -0.0279015762503678 0.977740651268153 NA NA
"ENSG00000271064" 0 NA NA NA NA NA NA
"ENSG00000271071" 0.0101711875132875 0 8.10304584154004 0 1 NA NA
"ENSG00000271074" 0 NA NA NA NA NA NA
"ENSG00000271075" 0.00880495685168251 0 8.1030458415403 0 1 NA NA
"ENSG00000271078" 0.244957927645321 -1.14366699632861 8.09157816261267 -0.141340412629634 0.887601025384375 NA NA
"ENSG00000271088" 0.0126043354413591 -0.226055892174995 8.1030458415403 -0.0278976444901889 0.977743787138197 NA NA
"ENSG00000271094" 0 NA NA NA NA NA NA
"ENSG00000271099" 1.45011406717815 0.979926767711228 0.927186656156284 1.05688187076978 0.290565503351623 NA NA
"ENSG00000271100" 0 NA NA NA NA NA NA
"ENSG00000271101" 0 NA NA NA NA NA NA
"ENSG00000271111" 0.117782956109471 0 8.10304584150651 0 1 NA NA
"ENSG00000271114" 0 NA NA NA NA NA NA
"ENSG00000271117" 0 NA NA NA NA NA NA
"ENSG00000271118" 0 NA NA NA NA NA NA
"ENSG00000271127" 0.0109135640315278 -0.226055892174998 8.1030458415403 -0.0278976444901893 0.977743787138197 NA NA
"ENSG00000271128" 0 NA NA NA NA NA NA
"ENSG00000271129" 0.0274460625990969 0 8.1030458415403 0 1 NA NA
"ENSG00000271136" 0 NA NA NA NA NA NA
"ENSG00000271141" 0.569515099126263 -0.906691159495656 1.79277133734263 -0.505748357645887 0.613033316056017 NA NA
"ENSG00000271143" 0 NA NA NA NA NA NA
"ENSG00000271148" 0.0130470327679838 0 8.1030458415403 0 1 NA NA
"ENSG00000271149" 0 NA NA NA NA NA NA
"ENSG00000271150" 0.0675486580430684 0 8.10304584152262 0 1 NA NA
"ENSG00000271151" 0.459543053771754 -2.09631318753057 2.29247542308891 -0.914432131493024 0.360489824578243 NA NA
"ENSG00000271154" 0 NA NA NA NA NA NA
"ENSG00000271155" 0.406748112677242 0.41508111869024 2.59139216517782 0.160176882630097 0.872741739246133 NA NA
"ENSG00000271156" 0.18265443700675 0.735496499809994 8.10304584149784 0.0907679055748793 0.927677012390404 NA NA
"ENSG00000271157" 0 NA NA NA NA NA NA
"ENSG00000271162" 0 NA NA NA NA NA NA
"ENSG00000271166" 0.0147097758718083 1.05614819074359 8.1030458415403 0.130339653927322 0.896297708345161 NA NA
"ENSG00000271172" 0.109687616789388 0 8.10304584147402 0 1 NA NA
"ENSG00000271175" 0 NA NA NA NA NA NA
"ENSG00000271177" 0 NA NA NA NA NA NA
"ENSG00000271181" 0 NA NA NA NA NA NA
"ENSG00000271182" 0 NA NA NA NA NA NA
"ENSG00000271184" 0 NA NA NA NA NA NA
"ENSG00000271185" 0.172979345115812 -0.546692546097993 8.10304584146973 -0.0674675371204409 0.946209504745792 NA NA
"ENSG00000271187" 0 NA NA NA NA NA NA
"ENSG00000271192" 0.00981666663675529 0 8.1030458415403 0 1 NA NA
"ENSG00000271195" 0.027596915405675 0 8.10304584153102 0 1 NA NA
"ENSG00000271196" 0 NA NA NA NA NA NA
"ENSG00000271199" 0 NA NA NA NA NA NA
"ENSG00000271201" 0 NA NA NA NA NA NA
"ENSG00000271204" 1.48856682096353 0.767351759996765 0.738816430491262 1.03862303046852 0.298980090537313 NA NA
"ENSG00000271205" 0 NA NA NA NA NA NA
"ENSG00000271208" 0.0145588991855777 0 8.1030458415403 0 1 NA NA
"ENSG00000271214" 0 NA NA NA NA NA NA
"ENSG00000271218" 0.00843519566997121 -0.226055892174998 8.1030458415403 -0.0278976444901893 0.977743787138197 NA NA
"ENSG00000271219" 0 NA NA NA NA NA NA
"ENSG00000271220" 0 NA NA NA NA NA NA
"ENSG00000271222" 0 NA NA NA NA NA NA
"ENSG00000271228" 0.146273012996357 0.387447553389546 8.10217157906861 0.0478202108667372 0.961859529039236 NA NA
"ENSG00000271230" 0 NA NA NA NA NA NA
"ENSG00000271234" 0.172500048120006 -0.869880165531914 8.1029914102805 -0.107352966514104 0.91450896608263 NA NA
"ENSG00000271238" 0 NA NA NA NA NA NA
"ENSG00000271239" 0 NA NA NA NA NA NA
"ENSG00000271240" 0 NA NA NA NA NA NA
"ENSG00000271243" 0 NA NA NA NA NA NA
"ENSG00000271245" 0 NA NA NA NA NA NA
"ENSG00000271248" 0 NA NA NA NA NA NA
"ENSG00000271250" 0 NA NA NA NA NA NA
"ENSG00000271251" 0 NA NA NA NA NA NA
"ENSG00000271252" 0 NA NA NA NA NA NA
"ENSG00000271253" 0 NA NA NA NA NA NA
"ENSG00000271257" 0 NA NA NA NA NA NA
"ENSG00000271259" 0.807029025130815 0.867044434804348 1.331390745904 0.651232132619062 0.514896650877601 NA NA
"ENSG00000271265" 0.314970172953381 -0.959939385368446 3.30504857653995 -0.290446377152315 0.77147476818602 NA NA
"ENSG00000271267" 0 NA NA NA NA NA NA
"ENSG00000271268" 0 NA NA NA NA NA NA
"ENSG00000271269" 0 NA NA NA NA NA NA
"ENSG00000271272" 0 NA NA NA NA NA NA
"ENSG00000271275" 0 NA NA NA NA NA NA
"ENSG00000271277" 0 NA NA NA NA NA NA
"ENSG00000271283" 0 NA NA NA NA NA NA
"ENSG00000271291" 0 NA NA NA NA NA NA
"ENSG00000271298" 0 NA NA NA NA NA NA
"ENSG00000271299" 0 NA NA NA NA NA NA
"ENSG00000271302" 0 NA NA NA NA NA NA
"ENSG00000271307" 0 NA NA NA NA NA NA
"ENSG00000271309" 0 NA NA NA NA NA NA
"ENSG00000271313" 0 NA NA NA NA NA NA
"ENSG00000271314" 0 NA NA NA NA NA NA
"ENSG00000271315" 0 NA NA NA NA NA NA
"ENSG00000271320" 0.024377237237912 1.05613377801892 8.1030458415403 0.130337875247434 0.896299115522772 NA NA
"ENSG00000271322" 0 NA NA NA NA NA NA
"ENSG00000271327" 1.92622420890334 -0.672925976715539 0.936009313815658 -0.718930855476581 0.472183523841155 NA NA
"ENSG00000271329" 0.0227886417131446 0 8.1030458415403 0 1 NA NA
"ENSG00000271330" 0 NA NA NA NA NA NA
"ENSG00000271333" 0 NA NA NA NA NA NA
"ENSG00000271338" 0 NA NA NA NA NA NA
"ENSG00000271339" 0 NA NA NA NA NA NA
"ENSG00000271340" 0 NA NA NA NA NA NA
"ENSG00000271343" 0.013355844099843 0 8.1030458415403 0 1 NA NA
"ENSG00000271344" 2.08654846387981 -1.69072254029774 1.15118714352927 -1.46867739950116 0.141920310314204 NA NA
"ENSG00000271346" 0 NA NA NA NA NA NA
"ENSG00000271349" 0 NA NA NA NA NA NA
"ENSG00000271350" 0 NA NA NA NA NA NA
"ENSG00000271353" 0.0110535018371743 0 8.10304584153701 0 1 NA NA
"ENSG00000271355" 0 NA NA NA NA NA NA
"ENSG00000271357" 0 NA NA NA NA NA NA
"ENSG00000271358" 0 NA NA NA NA NA NA
"ENSG00000271362" 0 NA NA NA NA NA NA
"ENSG00000271364" 0.0215033608444902 -0.226070304899669 8.1030458415403 -0.0278994231700774 0.977742368509162 NA NA
"ENSG00000271365" 0 NA NA NA NA NA NA
"ENSG00000271366" 0 NA NA NA NA NA NA
"ENSG00000271367" 0.566112047562615 1.97593005828985 2.59611529438823 0.761110287575066 0.446591196303355 NA NA
"ENSG00000271368" 0 NA NA NA NA NA NA
"ENSG00000271369" 0.394024766974715 -1.45756881851968 3.09577681492379 -0.470824902975302 0.637765779397176 NA NA
"ENSG00000271370" 0 NA NA NA NA NA NA
"ENSG00000271375" 0 NA NA NA NA NA NA
"ENSG00000271379" 0 NA NA NA NA NA NA
"ENSG00000271380" 3.56680990871607 -1.35874472790272 0.822434692448513 -1.65210045293387 0.0985140746531758 NA NA
"ENSG00000271382" 0.04397529192771 -0.226103248386252 8.1030458415403 -0.0279034887384115 0.977739125917368 NA NA
"ENSG00000271384" 0.0665980919150684 0 8.10304584152966 0 1 NA NA
"ENSG00000271385" 0 NA NA NA NA NA NA
"ENSG00000271390" 0.0321540710924867 0 8.1030458415403 0 1 NA NA
"ENSG00000271392" 0.00881101099143422 0 8.1030458415403 0 1 NA NA
"ENSG00000271396" 0 NA NA NA NA NA NA
"ENSG00000271397" 0 NA NA NA NA NA NA
"ENSG00000271398" 0.0393660192622963 -0.226090520165886 8.10304584153015 -0.0279019179438818 0.977740378742276 NA NA
"ENSG00000271399" 0 NA NA NA NA NA NA
"ENSG00000271401" 0.263420738360122 -1.51225036352197 5.37384748115867 -0.281409245205431 0.778396527874919 NA NA
"ENSG00000271410" 0 NA NA NA NA NA NA
"ENSG00000271414" 0.0110535018371743 0 8.10304584153701 0 1 NA NA
"ENSG00000271418" 0 NA NA NA NA NA NA
"ENSG00000271419" 0 NA NA NA NA NA NA
"ENSG00000271420" 0.172664352198479 0.730858454594502 8.10276170424436 0.0901986854940663 0.928129328894544 NA NA
"ENSG00000271421" 0 NA NA NA NA NA NA
"ENSG00000271426" 0.0981543961821868 -0.226145240077465 8.10304584151584 -0.0279086709492389 0.977734992721033 NA NA
"ENSG00000271427" 0.625414000410773 -2.5417000456452 1.64928588266955 -1.54109125188847 0.123294578674989 NA NA
"ENSG00000271434" 0.010399839673666 0 8.1030458415403 0 1 NA NA
"ENSG00000271437" 0.0393418415212304 -0.226090894680203 8.1030458415403 -0.0279019641628024 0.977740341879265 NA NA
"ENSG00000271439" 0 NA NA NA NA NA NA
"ENSG00000271440" 0.0445381775303909 0 8.10304584153516 0 1 NA NA
"ENSG00000271443" 0 NA NA NA NA NA NA
"ENSG00000271452" 0.374629379701213 0.102206453736519 3.13503901764242 0.0326013338785745 0.973992506115974 NA NA
"ENSG00000271454" 0 NA NA NA NA NA NA
"ENSG00000271455" 0 NA NA NA NA NA NA
"ENSG00000271456" 0.021138461705581 -0.22607236391829 8.1030458415403 -0.0278996772743564 0.977742165842173 NA NA
"ENSG00000271457" 0 NA NA NA NA NA NA
"ENSG00000271459" 0 NA NA NA NA NA NA
"ENSG00000271462" 0 NA NA NA NA NA NA
"ENSG00000271468" 0 NA NA NA NA NA NA
"ENSG00000271475" 0.0202447858688783 0 8.1030458415403 0 1 NA NA
"ENSG00000271477" 0 NA NA NA NA NA NA
"ENSG00000271482" 0 NA NA NA NA NA NA
"ENSG00000271483" 0 NA NA NA NA NA NA
"ENSG00000271490" 0 NA NA NA NA NA NA
"ENSG00000271491" 0 NA NA NA NA NA NA
"ENSG00000271494" 0 NA NA NA NA NA NA
"ENSG00000271495" 0 NA NA NA NA NA NA
"ENSG00000271498" 0 NA NA NA NA NA NA
"ENSG00000271499" 0 NA NA NA NA NA NA
"ENSG00000271500" 0.178546513441025 0.415025861656304 8.10304584149238 0.0512185010149056 0.959151409514887 NA NA
"ENSG00000271502" 0 NA NA NA NA NA NA
"ENSG00000271507" 0 NA NA NA NA NA NA
"ENSG00000271508" 0 NA NA NA NA NA NA
"ENSG00000271509" 0 NA NA NA NA NA NA
"ENSG00000271511" 0 NA NA NA NA NA NA
"ENSG00000271519" 1.54097666387515 -1.29379974933163 1.21153754841353 -1.06789901066279 0.285566068851686 NA NA
"ENSG00000271522" 0.233676474471124 1.2084834875831 5.02993440953544 0.240258299450612 0.810130020495735 NA NA
"ENSG00000271523" 0 NA NA NA NA NA NA
"ENSG00000271526" 0 NA NA NA NA NA NA
"ENSG00000271527" 0 NA NA NA NA NA NA
"ENSG00000271533" 4.03603987828081 -1.27265617919921 0.680546042655701 -1.8700515460099 0.0614766601835799 NA NA
"ENSG00000271536" 0 NA NA NA NA NA NA
"ENSG00000271537" 0 NA NA NA NA NA NA
"ENSG00000271543" 0.0745547747617495 0 8.10304584148788 0 1 NA NA
"ENSG00000271544" 0 NA NA NA NA NA NA
"ENSG00000271546" 0 NA NA NA NA NA NA
"ENSG00000271547" 0 NA NA NA NA NA NA
"ENSG00000271551" 2.2372978221219 -1.0720526186095 0.918503779140364 -1.16717279009221 0.243140596980431 NA NA
"ENSG00000271553" 0.824605783913689 1.74102761756771 1.33532200114994 1.30382605548953 0.192292896671349 NA NA
"ENSG00000271554" 0 NA NA NA NA NA NA
"ENSG00000271555" 0.292251870021578 1.36169321946641 4.23959620572287 0.321184649054152 0.748070464650498 NA NA
"ENSG00000271558" 0 NA NA NA NA NA NA
"ENSG00000271559" 0 NA NA NA NA NA NA
"ENSG00000271560" 0 NA NA NA NA NA NA
"ENSG00000271565" 0 NA NA NA NA NA NA
"ENSG00000271568" 0 NA NA NA NA NA NA
"ENSG00000271573" 0.0235178994728869 -0.546527127783971 8.1030458415403 -0.0674471227821762 0.946225756013389 NA NA
"ENSG00000271578" 0 NA NA NA NA NA NA
"ENSG00000271579" 0.0361612102014031 0 8.10304584153667 0 1 NA NA
"ENSG00000271580" 0.010399839673666 0 8.1030458415403 0 1 NA NA
"ENSG00000271581" 0 NA NA NA NA NA NA
"ENSG00000271582" 0 NA NA NA NA NA NA
"ENSG00000271583" 0 NA NA NA NA NA NA
"ENSG00000271586" 0 NA NA NA NA NA NA
"ENSG00000271587" 0 NA NA NA NA NA NA
"ENSG00000271589" 0 NA NA NA NA NA NA
"ENSG00000271590" 3.97788347214039 -0.710578320213388 0.573710195041876 -1.23856666023082 0.215506021299874 NA NA
"ENSG00000271596" 0 NA NA NA NA NA NA
"ENSG00000271597" 0 NA NA NA NA NA NA
"ENSG00000271598" 0.0101711875132875 0 8.10304584154004 0 1 NA NA
"ENSG00000271600" 0 NA NA NA NA NA NA
"ENSG00000271606" 0 NA NA NA NA NA NA
"ENSG00000271608" 0.0264202856097135 0.735674896115993 8.1030458415403 0.090789921531056 0.9276595184298 NA NA
"ENSG00000271609" 0.322690245155585 -1.20368933446841 3.52060046666451 -0.341898873747754 0.732426997238212 NA NA
"ENSG00000271611" 0 NA NA NA NA NA NA
"ENSG00000271616" 0 NA NA NA NA NA NA
"ENSG00000271618" 0 NA NA NA NA NA NA
"ENSG00000271621" 0 NA NA NA NA NA NA
"ENSG00000271623" 0 NA NA NA NA NA NA
"ENSG00000271624" 0 NA NA NA NA NA NA
"ENSG00000271629" 0 NA NA NA NA NA NA
"ENSG00000271632" 0 NA NA NA NA NA NA
"ENSG00000271644" 0 NA NA NA NA NA NA
"ENSG00000271650" 0 NA NA NA NA NA NA
"ENSG00000271652" 0.0147097758718083 1.05614819074359 8.1030458415403 0.130339653927322 0.896297708345161 NA NA
"ENSG00000271653" 0.0744017849133003 0 8.10304584153728 0 1 NA NA
"ENSG00000271654" 0 NA NA NA NA NA NA
"ENSG00000271656" 0 NA NA NA NA NA NA
"ENSG00000271657" 0 NA NA NA NA NA NA
"ENSG00000271659" 0.798603156486283 0.59581035861416 1.17700722438337 0.506207902781821 0.612710707763049 NA NA
"ENSG00000271660" 0 NA NA NA NA NA NA
"ENSG00000271664" 0.0275147758816327 0 8.1030458415403 0 1 NA NA
"ENSG00000271666" 0 NA NA NA NA NA NA
"ENSG00000271667" 0 NA NA NA NA NA NA
"ENSG00000271670" 0 NA NA NA NA NA NA
"ENSG00000271671" 0 NA NA NA NA NA NA
"ENSG00000271676" 0.15816910057599 1.43462914273332 8.059428199202 0.17800631847249 0.858718013568128 NA NA
"ENSG00000271677" 0 NA NA NA NA NA NA
"ENSG00000271680" 0 NA NA NA NA NA NA
"ENSG00000271681" 0 NA NA NA NA NA NA
"ENSG00000271691" 0 NA NA NA NA NA NA
"ENSG00000271693" 0 NA NA NA NA NA NA
"ENSG00000271696" 0.435005775443778 -1.63929864483866 4.4377607729852 -0.369397704990739 0.711831308366171 NA NA
"ENSG00000271697" 0 NA NA NA NA NA NA
"ENSG00000271698" 1.02101815841932 0.113565516033256 1.842508783273 0.0616363498856813 0.950852428938719 NA NA
"ENSG00000271701" 0 NA NA NA NA NA NA
"ENSG00000271702" 0 NA NA NA NA NA NA
"ENSG00000271709" 0.0614789740955492 -0.854897210380633 8.10278843712582 -0.105506544693135 0.915973877062238 NA NA
"ENSG00000271712" 0 NA NA NA NA NA NA
"ENSG00000271715" 0.242938708455388 -0.227755292270598 4.96493345510935 -0.0458727784228846 0.96341165100081 NA NA
"ENSG00000271716" 0 NA NA NA NA NA NA
"ENSG00000271717" 0 NA NA NA NA NA NA
"ENSG00000271724" 0 NA NA NA NA NA NA
"ENSG00000271725" 0.120459659791995 1.05602217248948 8.10304584147091 0.13032410196729 0.896310012070946 NA NA
"ENSG00000271727" 0 NA NA NA NA NA NA
"ENSG00000271730" 0.200563921054875 0.41501947514185 7.64048282210006 0.0543184880857802 0.956681419935288 NA NA
"ENSG00000271732" 0.0205262291992615 0 8.1030458415403 0 1 NA NA
"ENSG00000271737" 3.20210475006995 0.393919379660748 0.579066489021419 0.680266233893873 0.496335900642403 NA NA
"ENSG00000271742" 0.0330918536513866 -0.226086218256983 8.10304584153871 -0.027901387043622 0.977740802174543 NA NA
"ENSG00000271743" 0.308733996659436 0.830294491604026 3.55250625145344 0.233720768616333 0.8152017632287 NA NA
"ENSG00000271746" 1.07329842178771 -2.17422705730933 1.38168866164685 -1.57360128780231 0.115579655352541 NA NA
"ENSG00000271749" 0 NA NA NA NA NA NA
"ENSG00000271751" 0.103826556911993 -0.883230045541607 8.10270840685165 -0.109004298463307 0.913199080972718 NA NA
"ENSG00000271752" 0.239126094329902 -0.226180056098627 5.03213603805081 -0.0449471267049127 0.964149453099164 NA NA
"ENSG00000271754" 1.76527221534328 -0.0439490527444594 0.845870526612125 -0.0519571865454206 0.95856280749443 NA NA
"ENSG00000271755" 0.237122907814493 -0.86722841885169 7.05569007345288 -0.122911920708457 0.902176845846151 NA NA
"ENSG00000271758" 0 NA NA NA NA NA NA
"ENSG00000271761" 0.252596998872847 0.10918318472555 4.88749227948852 0.0223393058202388 0.982177295186692 NA NA
"ENSG00000271763" 0.0331928106267338 -0.226088835661581 8.1030458415403 -0.0279017100585234 0.977740544546241 NA NA
"ENSG00000271766" 0.0397788745988482 -0.226090894680203 8.1030458415403 -0.0279019641628025 0.977740341879265 NA NA
"ENSG00000271771" 0.0146475471832474 0 8.1030458415403 0 1 NA NA
"ENSG00000271774" 0.010468704978083 0 8.1030458415403 0 1 NA NA
"ENSG00000271776" 0.00981666663675529 0 8.1030458415403 0 1 NA NA
"ENSG00000271778" 0.528082913852849 -0.439229841578646 1.82302595665734 -0.240934496831854 0.809605884946027 NA NA
"ENSG00000271779" 0 NA NA NA NA NA NA
"ENSG00000271780" 1.16565939456913 -0.692265940660885 1.40720995792024 -0.491942184437074 0.622760215689796 NA NA
"ENSG00000271781" 1.62733649855682 -0.717214775540128 0.915772838194837 -0.783179786107103 0.433521543381249 NA NA
"ENSG00000271787" 0.0210396385406404 0 8.10304584153815 0 1 NA NA
"ENSG00000271788" 1.24210707405278 -1.9668352819883 1.2277915445022 -1.60192932651751 0.109171238578562 NA NA
"ENSG00000271789" 1.7201098695975 -0.462015426653352 0.828062806051161 -0.557947323895147 0.576880354818401 NA NA
"ENSG00000271792" 0 NA NA NA NA NA NA
"ENSG00000271795" 0.599762477816753 -2.06595922058799 1.80859444799949 -1.14230098564837 0.253328931698411 NA NA
"ENSG00000271797" 0.297482597238671 -0.251889034860205 3.31844321862937 -0.0759057842081274 0.939494055006082 NA NA
"ENSG00000271803" 0.0163236092191201 -0.226057951193619 8.1030458415403 -0.0278978985944683 0.977743584471197 NA NA
"ENSG00000271806" 1.09931865613994 -1.46203365086477 1.47640718381612 -0.990264519768723 0.322044843792656 NA NA
"ENSG00000271810" 0.0407710150681398 0 8.1030458415403 0 1 NA NA
"ENSG00000271811" 2.4019701594172 1.01724714401577 0.655676680419119 1.55144627587721 0.120794772676809 NA NA
"ENSG00000271820" 0.144128083777069 0 8.10304584148096 0 1 NA NA
"ENSG00000271821" 0 NA NA NA NA NA NA
"ENSG00000271825" 0 NA NA NA NA NA NA
"ENSG00000271828" 0.133589946490364 1.05598352301701 8.10304584149073 0.130319332220727 0.89631378559733 NA NA
"ENSG00000271830" 0.90943760232312 0.698867123188491 1.15551341791634 0.6048109111954 0.545304642910166 NA NA
"ENSG00000271833" 1.22397810167177 -0.0408388743596364 1.25190847001205 -0.0326212940785067 0.973976588646965 NA NA
"ENSG00000271843" 1.23069741710158 0.466427190702897 0.953596291592921 0.489124375603181 0.624753645186026 NA NA
"ENSG00000271851" 5.59504104771494 0.506263397241486 0.440791426248655 1.14853276877463 0.250748693424712 NA NA
"ENSG00000271853" 0.127878345268147 1.43666500428279 8.07696230804306 0.177871946096883 0.85882354325944 NA NA
"ENSG00000271855" 4.08683250914201 0.210134001870264 0.548742733783796 0.382937192482364 0.701766333815898 NA NA
"ENSG00000271857" 3.72963638928422 0.551523895070064 0.558998200239963 0.986629106915387 0.323824495660114 NA NA
"ENSG00000271858" 0.1660087367057 1.09686522972021 8.10065388484748 0.135404529722216 0.892292042916779 NA NA
"ENSG00000271860" 0.237880992528507 1.89966363918946 7.02111469062801 0.270564393674581 0.786726084362763 NA NA
"ENSG00000271862" 1.5661025973985 -1.38140919747517 1.18793611538088 -1.16286488775725 0.244884325354432 NA NA
"ENSG00000271868" 0.843919771091741 -1.0300389178836 1.65144193717833 -0.623720940285398 0.532810868450663 NA NA
"ENSG00000271871" 0.113369231544802 0.735553401648304 8.10304584150658 0.0907749278525054 0.927671432458705 NA NA
"ENSG00000271880" 0.220488050661288 0.73549828170928 7.3026769360372 0.100716256264843 0.919775706360703 NA NA
"ENSG00000271882" 0.718164992867514 -2.7789948602015 1.64933840795985 -1.68491490090198 0.0920049912411515 NA NA
"ENSG00000271892" 0.0197844263397589 0 8.10304584153903 0 1 NA NA
"ENSG00000271893" 0 NA NA NA NA NA NA
"ENSG00000271894" 0.896943791922395 -0.473101282637146 1.18879971804325 -0.397965507104818 0.690655611610129 NA NA
"ENSG00000271897" 1.66124066554844 1.23521610488288 0.966303493149163 1.2782900130655 0.201147187872465 NA NA
"ENSG00000271900" 0 NA NA NA NA NA NA
"ENSG00000271901" 0.0383391564702705 -0.226087977725047 8.10304584153777 -0.0279016041802548 0.977740628992 NA NA
"ENSG00000271904" 0 NA NA NA NA NA NA
"ENSG00000271911" 0.0222332913377463 -0.22607236391829 8.1030458415403 -0.0278996772743564 0.977742165842173 NA NA
"ENSG00000271914" 0.911036595231682 -1.07811124508126 1.41371264593931 -0.762609889766488 0.445696084744847 NA NA
"ENSG00000271916" 0 NA NA NA NA NA NA
"ENSG00000271917" 1.13595861772162 0.0608832221535149 0.966283221728936 0.0630076366684488 0.949760423224191 NA NA
"ENSG00000271918" 6.53989395958059 -0.404666333770556 0.476857709510621 -0.848610236764019 0.396098208900899 NA NA
"ENSG00000271919" 0 NA NA NA NA NA NA
"ENSG00000271922" 0 NA NA NA NA NA NA
"ENSG00000271926" 1.36203303426443 -0.99725993221534 1.4094301589137 -0.707562503830603 0.479216984902944 NA NA
"ENSG00000271930" 0.0516804944858912 -0.226108206899026 8.10304584153611 -0.0279041006703921 0.977738637856333 NA NA
"ENSG00000271933" 0.21019536975515 -0.879204273519682 8.10281005714797 -0.108506094468312 0.913594246373104 NA NA
"ENSG00000271936" 6.9213806749271 -0.0300708186901922 0.445285365684398 -0.0675315674117736 0.94615853221754 0.97738622487967 NA
"ENSG00000271937" 0.910638857932843 -0.372205632648066 1.52538384979909 -0.24400784936663 0.807224740721695 NA NA
"ENSG00000271938" 0.547861893561957 0.79892061593035 2.24338359802492 0.356123052978421 0.721748413702895 NA NA
"ENSG00000271945" 0 NA NA NA NA NA NA
"ENSG00000271947" 0.448947267726202 0.112144412389251 2.03224912355792 0.0551824139517484 0.955993139219224 NA NA
"ENSG00000271949" 0 NA NA NA NA NA NA
"ENSG00000271955" 0 NA NA NA NA NA NA
"ENSG00000271958" 0 NA NA NA NA NA NA
"ENSG00000271959" 0.0805556439405596 0 8.10304584152096 0 1 NA NA
"ENSG00000271963" 0.146646887629378 0 8.10304584147514 0 1 NA NA
"ENSG00000271964" 0.508418417720503 1.66168343629921 1.87220536715329 0.88755403945125 0.374780685607637 NA NA
"ENSG00000271967" 0.361135331105596 0.950533719804966 2.54208150608752 0.373919450469516 0.708464245029275 NA NA
"ENSG00000271969" 0.0186276776281895 0 8.1030458415403 0 1 NA NA
"ENSG00000271971" 3.264423914833 -1.21781398502336 0.741160420339307 -1.64311794262549 0.100358533202067 NA NA
"ENSG00000271973" 0.204964543303426 -0.546711245296915 6.63633754238943 -0.0823814704729547 0.934343370379861 NA NA
"ENSG00000271978" 2.44850771751694 0.430087319096345 0.704764482110206 0.610256802114342 0.541691707630898 NA NA
"ENSG00000271980" 0.505972241007354 -0.66943348288238 2.04740115454607 -0.326967424725713 0.743692523535059 NA NA
"ENSG00000271981" 0.137783260898386 0.7355272570465 8.10304584152804 0.0907717013369133 0.92767399626129 NA NA
"ENSG00000271983" 0.363378051953316 -0.546725272482807 4.3502460476613 -0.125676862065475 0.899987718020038 NA NA
"ENSG00000271984" 0.0341926410982723 -0.226088689357583 8.10304584153984 -0.0279016920030924 0.977740558946784 NA NA
"ENSG00000271985" 0 NA NA NA NA NA NA
"ENSG00000271989" 0.386610675332167 -1.51059340804725 2.77529808009197 -0.544299518269113 0.586235378393581 NA NA
"ENSG00000271992" 0.714991737938082 1.12161264723333 1.48205986773832 0.756793076749965 0.449173841236148 NA NA
"ENSG00000271993" 2.50574759578767 -0.284145090999957 0.778505491658877 -0.364987908299127 0.715120432321802 NA NA
"ENSG00000271996" 0.409782108720967 -0.958352549675302 2.94204790499155 -0.325743353141646 0.744618540557004 NA NA
"ENSG00000271998" 0.0549074549329936 0.735643872087058 8.10304584153986 0.0907860928437325 0.927662560716466 NA NA
"ENSG00000272004" 0.831178140520637 0.97263933257214 1.17351949050789 0.828822478398878 0.40720486666326 NA NA
"ENSG00000272006" 0 NA NA NA NA NA NA
"ENSG00000272008" 1.66609850167723 -0.412362521444773 0.875720080826005 -0.47088393937001 0.637723617756562 NA NA
"ENSG00000272009" 4.72403092433618 -0.133506650717377 0.565202763407721 -0.23621018749526 0.813269574693113 NA NA
"ENSG00000272010" 3.627432301826 -0.457366307931512 0.643038783968217 -0.711257733334663 0.476924538212241 NA NA
"ENSG00000272021" 0.0082374088221482 0 8.1030458415403 0 1 NA NA
"ENSG00000272024" 1.62600434003472 0.141380140771548 0.828889884459131 0.170565648613026 0.864565310480806 NA NA
"ENSG00000272027" 0.0778612749972147 -0.226150510242671 8.10304584154004 -0.0279093213422682 0.977734473984541 NA NA
"ENSG00000272030" 1.95600357055139 0.0506871300735953 0.757813931424344 0.0668859834475815 0.946672471637421 NA NA
"ENSG00000272033" 0.486569736709415 -1.65463869481251 2.40084271689047 -0.689190792537868 0.490703210273521 NA NA
"ENSG00000272037" 0.109066335760529 -0.854755160732319 8.1027838513144 -0.105489073436615 0.915987739748646 NA NA
"ENSG00000272043" 0.0606988165423878 -0.867021012192105 8.1030458415403 -0.106999396171168 0.914789458791346 NA NA
"ENSG00000272046" 0.00843519566997121 -0.226055892174998 8.1030458415403 -0.0278976444901893 0.977743787138197 NA NA
"ENSG00000272049" 0.055553723524974 -0.226085581007958 8.10304584153664 -0.0279013084004821 0.977740864898271 NA NA
"ENSG00000272050" 0 NA NA NA NA NA NA
"ENSG00000272054" 3.66843566100196 -0.667540122881229 0.611202242483108 -1.09217551324622 0.27475596323323 NA NA
"ENSG00000272056" 0.750906167309457 -0.0767607615113256 1.38771586821837 -0.0553144654963668 0.955887938010765 NA NA
"ENSG00000272070" 0.226955150633995 -1.16223477989875 8.10193260483259 -0.143451548733633 0.885933573908839 NA NA
"ENSG00000272071" 0 NA NA NA NA NA NA
"ENSG00000272072" 0.193900423836073 -1.17757063524732 8.10155800261363 -0.145351133061989 0.884433644998014 NA NA
"ENSG00000272076" 0.0922659761563576 -0.22616780892708 8.10304584151832 -0.027911456179631 0.977732771294088 NA NA
"ENSG00000272077" 7.82420298702048 -0.620448107731122 0.401325423736772 -1.54599751481997 0.122105168015206 0.340200525915198 NA
"ENSG00000272078" 0.196648664264247 -1.30320563331753 8.10094084318141 -0.160870898645612 0.872195083253973 NA NA
"ENSG00000272079" 0.553400884399294 -0.796243998110114 1.85585898123396 -0.429043373532989 0.667891660341535 NA NA
"ENSG00000272084" 3.67781258789193 1.5028965925868 0.606143962052324 2.47943836229629 0.0131589471407238 NA NA
"ENSG00000272085" 0 NA NA NA NA NA NA
"ENSG00000272087" 0.167613603806791 0.735574297350845 8.10304584147929 0.0907775065994886 0.927669383376266 NA NA
"ENSG00000272088" 0.525233036428151 -0.193110932212163 2.00956977829317 -0.0960956590301545 0.923444598945267 NA NA
"ENSG00000272092" 1.66809571466946 0.108492820664402 0.824771754026249 0.131542842167882 0.895345897843094 NA NA
"ENSG00000272094" 0.0252835074594414 0 8.10304584153689 0 1 NA NA
"ENSG00000272100" 0.181205645921399 -0.546714609205788 8.10304584144607 -0.0674702599372462 0.94620733719133 NA NA
"ENSG00000272103" 0.627885144353813 -2.56742966623892 1.87970217328362 -1.36587045688941 0.171979626969953 NA NA
"ENSG00000272104" 0 NA NA NA NA NA NA
"ENSG00000272106" 8.88506085411811 -0.170283791945294 0.373840866889996 -0.455498066227736 0.648750958459665 0.832119028905758 NA
"ENSG00000272108" 1.04801928001327 -0.807575972675104 1.37749549078737 -0.586263968249724 0.557698140553947 NA NA
"ENSG00000272109" 0.026639600432059 -0.226074422936911 8.1030458415403 -0.0278999313786354 0.977741963175185 NA NA
"ENSG00000272112" 0.148610368111135 0.418622352241782 8.1029727424167 0.0516628113593937 0.958797369883148 NA NA
"ENSG00000272114" 0.130400325524103 1.05602141947724 8.10304584149911 0.130324009037307 0.896310085591339 NA NA
"ENSG00000272115" 0.13212604528246 0.73552998134104 8.10304584150558 0.0907720375434005 0.927673729110194 NA NA
"ENSG00000272121" 0.267850715133107 0.950584623810671 4.3334260452301 0.219360989177836 0.826368856085076 NA NA
"ENSG00000272123" 0.0824284181212767 -0.546624104797125 8.10304584149891 -0.0674590907529668 0.946216228653315 NA NA
"ENSG00000272128" 0.0259601795412021 -0.226072363918287 8.1030458415403 -0.027899677274356 0.977742165842173 NA NA
"ENSG00000272129" 0.754355457065851 0.317165549923274 1.46468997787675 0.216541080169775 0.82856600730845 NA NA
"ENSG00000272130" 0.149458661632809 -0.226202652101266 8.10304584148486 -0.0279157561892573 0.977729341719166 NA NA
"ENSG00000272134" 0 NA NA NA NA NA NA
"ENSG00000272137" 1.10490772117332 -1.06951964578863 1.25054043609605 -0.855245952004136 0.392415001808031 NA NA
"ENSG00000272139" 0 NA NA NA NA NA NA
"ENSG00000272140" 0.401044333488679 -0.87110674789222 2.58619735960002 -0.336829184616809 0.736245671184828 NA NA
"ENSG00000272141" 0 NA NA NA NA NA NA
"ENSG00000272144" 0.202488486428452 -0.546013730123878 7.61316744334302 -0.0717196533751946 0.942825015306318 NA NA
"ENSG00000272148" 0.0607402008796781 0 8.10304584153119 0 1 NA NA
"ENSG00000272149" 0 NA NA NA NA NA NA
"ENSG00000272153" 0.0654630589603805 -0.226090894680203 8.1030458415403 -0.0279019641628025 0.977740341879265 NA NA
"ENSG00000272154" 0.0127985154158495 0 8.1030458415403 0 1 NA NA
"ENSG00000272155" 0 NA NA NA NA NA NA
"ENSG00000272156" 0.349063106417111 -1.1063456559418 2.63730084102047 -0.419499223878349 0.674851321804801 NA NA
"ENSG00000272157" 2.67298408602085 -0.40127921558859 0.782813663707369 -0.512611409576259 0.608223170487941 NA NA
"ENSG00000272158" 0.164690226032327 -0.226266973669494 8.10304584148502 -0.0279236941387002 0.977723010619923 NA NA
"ENSG00000272159" 2.19734872024014 0.71919668941548 0.720345303303015 0.998405467652432 0.318082783376124 NA NA
"ENSG00000272161" 0.0206234175395547 0 8.1030458415403 0 1 NA NA
"ENSG00000272162" 0.0387453468177556 0 8.10304584151628 0 1 NA NA
"ENSG00000272163" 6.4653174412076 -0.235818850357449 0.444489849969546 -0.530538212230507 0.595738822410253 NA NA
"ENSG00000272164" 0 NA NA NA NA NA NA
"ENSG00000272166" 0 NA NA NA NA NA NA
"ENSG00000272167" 0.0203596676926273 0 8.1030458415403 0 1 NA NA
"ENSG00000272172" 0.835018274271434 0.680111979358469 1.22545237066802 0.554988505173584 0.578902522880099 NA NA
"ENSG00000272173" 1.48833952074942 0.507873290447453 0.842927359077227 0.602511337398557 0.546833818761264 NA NA
"ENSG00000272175" 0.100335827955597 1.05604183920626 8.10304584152892 0.13032652904343 0.896308091920383 NA NA
"ENSG00000272180" 0.0112230312477958 0 8.1030458415403 0 1 NA NA
"ENSG00000272181" 0.68368103170629 0.0900839946466511 1.32647171449079 0.0679124881914523 0.945855297566713 NA NA
"ENSG00000272182" 0.297484985812762 1.98854039731024 6.34881625042603 0.313214356641178 0.754117811785588 NA NA
"ENSG00000272183" 0.0553400030066655 0.735644011648032 8.1030458415403 0.0907861100670009 0.927662547030802 NA NA
"ENSG00000272195" 0.646348380434914 -0.0109868971096985 1.6119616015597 -0.00681585535230353 0.994561776352012 NA NA
"ENSG00000272202" 0.282339428571007 0.415058435695167 4.71363680618689 0.0880548189776483 0.929833106063603 NA NA
"ENSG00000272203" 0.0117105097379052 -0.226057951193619 8.1030458415403 -0.0278978985944683 0.977743584471197 NA NA
"ENSG00000272209" 0.487614473112704 -1.193265411433 2.18581346442138 -0.545913652219575 0.585125293452747 NA NA
"ENSG00000272211" 0.0730084841502376 -0.546594678527471 8.10304584153183 -0.0674554592454509 0.946219119592021 NA NA
"ENSG00000272217" 2.17029110075112 -1.59996046151059 0.973629382829285 -1.64329516931919 0.100321877301054 NA NA
"ENSG00000272218" 2.78234261122697 -0.739064831719128 0.805617523471104 -0.917389220302427 0.358938719424037 NA NA
"ENSG00000272219" 0.465152370981318 -0.52524283117346 2.23027475516498 -0.235505885522435 0.813816111318797 NA NA
"ENSG00000272220" 0 NA NA NA NA NA NA
"ENSG00000272221" 4.51042209907467 0.44858043651999 0.454017493373379 0.988024565280532 0.323140617534977 NA NA
"ENSG00000272223" 0.930396792479475 0.494599883125242 1.14696950341335 0.431223220541894 0.666306071488692 NA NA
"ENSG00000272226" 0.225036401218075 1.05598931641933 7.24576086380889 0.145738913589293 0.884127500718467 NA NA
"ENSG00000272234" 2.93198171484004 -0.957541647284883 0.695511086323403 -1.37674534038936 0.168590995397856 NA NA
"ENSG00000272235" 0.011933676072528 0 8.10304584153628 0 1 NA NA
"ENSG00000272236" 0.00894641472455145 0 8.10304584153714 0 1 NA NA
"ENSG00000272237" 0 NA NA NA NA NA NA
"ENSG00000272239" 0 NA NA NA NA NA NA
"ENSG00000272240" 0 NA NA NA NA NA NA
"ENSG00000272243" 0 NA NA NA NA NA NA
"ENSG00000272247" 0.277280188024992 0.41506700918106 4.72514949257901 0.0878420904635791 0.930002183692331 NA NA
"ENSG00000272248" 0.282090750576119 -0.226165721961209 4.32801249161708 -0.0522562544353255 0.958324509565599 NA NA
"ENSG00000272249" 0.0432534552610782 -0.226088835661582 8.1030458415403 -0.0279017100585235 0.977740544546241 NA NA
"ENSG00000272254" 0.0212304281463745 1.05613306230059 8.10304584153815 0.130337786920394 0.896299185401477 NA NA
"ENSG00000272255" 0.893361416545672 -1.56022887183779 1.58385471652403 -0.985083325863316 0.324583142977384 NA NA
"ENSG00000272256" 0.737206615352759 0.380608593314118 1.55868263082088 0.24418607469416 0.807086711471945 NA NA
"ENSG00000272263" 0.796083239488349 -1.18726637628963 1.54983925923414 -0.766057750322009 0.443641940660907 NA NA
"ENSG00000272264" 0.0208671978795684 0 8.1030458415403 0 1 NA NA
"ENSG00000272265" 0.0675097985315255 -0.226135524526942 8.10304584152882 -0.0279074719493721 0.977735949012034 NA NA
"ENSG00000272275" 3.39701873907281 -0.221026270250147 0.568999140462119 -0.388447458937527 0.697684928922201 NA NA
"ENSG00000272277" 3.33687382412932 -1.06128735426676 0.686705471831768 -1.54547676959062 0.122230983688521 NA NA
"ENSG00000272279" 0.0102248976740533 0 8.1030458415403 0 1 NA NA
"ENSG00000272293" 5.08418879739835 0.366132055136359 0.485597358853216 0.753982797602142 0.450859551265605 NA NA
"ENSG00000272297" 0 NA NA NA NA NA NA
"ENSG00000272298" 0 NA NA NA NA NA NA
"ENSG00000272304" 0.0111582819844231 0 8.1030458415403 0 1 NA NA
"ENSG00000272305" 0.104284549702227 0 8.1030458415387 0 1 NA NA
"ENSG00000272312" 0.311290004346096 0.645289427889348 5.62887620161097 0.114639122406826 0.908731168920508 NA NA
"ENSG00000272316" 5.88540280953222 -0.371327491911441 0.468212453869765 -0.793074786547064 0.427734251749824 NA NA
"ENSG00000272319" 0 NA NA NA NA NA NA
"ENSG00000272320" 0.0146684600048482 0 8.10304584152859 0 1 NA NA
"ENSG00000272321" 0.011933676072528 0 8.10304584153628 0 1 NA NA
"ENSG00000272328" 0.130407890031854 0.7355420890538 8.10304584150156 0.0907735317609283 0.927672541798733 NA NA
"ENSG00000272329" 0.00888992521533467 0 8.1030458415403 0 1 NA NA
"ENSG00000272330" 0.291919714404295 0.993264771097848 5.05912899468414 0.196331181146303 0.84435095726039 NA NA
"ENSG00000272334" 0.123455049806753 -0.546666313140407 8.1030458415062 -0.0674642997007644 0.946212081960998 NA NA
"ENSG00000272338" 4.56908043483379 0.0237453872044835 0.469857462574446 0.0505374269770617 0.959694125081341 NA NA
"ENSG00000272341" 3.29432929788684 -2.12167274339032 0.927677370708312 -2.28708041220231 0.0221911299720429 NA NA
"ENSG00000272343" 1.63575682944182 -0.20950813024846 0.964934051331685 -0.217121708949252 0.828113496193616 NA NA
"ENSG00000272345" 0.826681639630005 -1.85169977422116 1.4402303680094 -1.28569693803949 0.198548850281094 NA NA
"ENSG00000272346" 0 NA NA NA NA NA NA
"ENSG00000272347" 0.650720894032901 -1.90867077617002 1.65039246308677 -1.15649508759886 0.247478707749487 NA NA
"ENSG00000272356" 1.34784748682002 -0.814450037312502 0.942315020399783 -0.864307603806386 0.387418934209212 NA NA
"ENSG00000272360" 0.932213063322702 0.90140621440006 1.22150386569753 0.737947901528189 0.460546108732285 NA NA
"ENSG00000272361" 0.866600650712966 0.57836780221757 1.38739224981557 0.416874032772241 0.676770547993506 NA NA
"ENSG00000272362" 0 NA NA NA NA NA NA
"ENSG00000272366" 0 NA NA NA NA NA NA
"ENSG00000272368" 0.861724963156011 0.999710829097951 1.19947639367618 0.833456026620094 0.404587588074698 NA NA
"ENSG00000272369" 0.420870059094436 0.199515463927268 3.55603434626429 0.0561061689791789 0.955257229547187 NA NA
"ENSG00000272371" 0.0627417312784301 0 8.10304584151413 0 1 NA NA
"ENSG00000272372" 0 NA NA NA NA NA NA
"ENSG00000272375" 0.598180645066764 0.59845006017106 1.60994276563984 0.371721326337473 0.710100344900656 NA NA
"ENSG00000272379" 1.77574763177906 -1.52491007969709 1.15650790802813 -1.31854704071768 0.187320588755665 NA NA
"ENSG00000272382" 0.0291477490098598 -0.226070645003575 8.103045841534 -0.0278994651424528 0.977742335033083 NA NA
"ENSG00000272383" 0 NA NA NA NA NA NA
"ENSG00000272384" 0.190707926798892 0 7.81876099055735 0 1 NA NA
"ENSG00000272386" 0.0117105097379052 -0.226057951193619 8.1030458415403 -0.0278978985944683 0.977743584471197 NA NA
"ENSG00000272387" 0 NA NA NA NA NA NA
"ENSG00000272396" 0 NA NA NA NA NA NA
"ENSG00000272397" 0 NA NA NA NA NA NA
"ENSG00000272400" 0 NA NA NA NA NA NA
"ENSG00000272402" 0.160476303638046 -0.226232581960287 8.10304584148977 -0.0279194498446393 0.977726395756818 NA NA
"ENSG00000272405" 0.818898256692313 0.130417760940655 1.28417579079848 0.10155756079124 0.919107866793512 NA NA
"ENSG00000272406" 0 NA NA NA NA NA NA
"ENSG00000272407" 0.0127985154158495 0 8.1030458415403 0 1 NA NA
"ENSG00000272410" 0.118508809929431 0 8.10304584150597 0 1 NA NA
"ENSG00000272411" 0.0379100892244936 -0.546558012251936 8.1030458415403 -0.0674509342462317 0.94622272181477 NA NA
"ENSG00000272416" 0.310795871267248 0.415078777051888 3.08107324971985 0.134718892869434 0.892834135017012 NA NA
"ENSG00000272417" 0.186817556287048 0 8.10304584145783 0 1 NA NA
"ENSG00000272418" 0.0235392485596564 0 8.10304584153355 0 1 NA NA
"ENSG00000272420" 2.08160338578648 0.956934006181142 0.702420412777909 1.36233797989539 0.173091246800621 NA NA
"ENSG00000272425" 0.799700083448657 -0.562882768127512 1.40367271791744 -0.401007130039995 0.688414874458557 NA NA
"ENSG00000272426" 0.540547189816096 -1.99122228437002 1.95027046945176 -1.02099801825424 0.30725537762557 NA NA
"ENSG00000272428" 0 NA NA NA NA NA NA
"ENSG00000272432" 0.52610393627665 0.420223471462606 1.66289423955687 0.252706072019703 0.800495355359565 NA NA
"ENSG00000272434" 1.31281095457113 -1.36677641791614 1.38981134354877 -0.983425861546209 0.325397887247377 NA NA
"ENSG00000272438" 0 NA NA NA NA NA NA
"ENSG00000272442" 0 NA NA NA NA NA NA
"ENSG00000272444" 0.511609942225236 -0.890177205331763 1.86499423577683 -0.477308287744371 0.633142610233817 NA NA
"ENSG00000272446" 0.0449320660995294 0 8.10304584153739 0 1 NA NA
"ENSG00000272449" 0.206911037145132 2.40151901312812 7.50122594301696 0.320150203629546 0.748854469768704 NA NA
"ENSG00000272456" 0 NA NA NA NA NA NA
"ENSG00000272457" 2.06856506489419 -0.0727026288803491 0.787020312447964 -0.0923770679491275 0.926398458636502 NA NA
"ENSG00000272461" 1.02328692113229 0.462337002921385 1.16535983968936 0.396733255407727 0.69156417417492 NA NA
"ENSG00000272463" 0.0679335730398223 0 8.103045841506 0 1 NA NA
"ENSG00000272465" 0.0339254816347371 0 8.1030458415403 0 1 NA NA
"ENSG00000272468" 1.00512631359681 -0.694430296005389 1.3548358140495 -0.512556790132224 0.60826138545913 NA NA
"ENSG00000272472" 0.510063092875108 0.480809010221455 1.8637797157126 0.257975235038772 0.79642602005087 NA NA
"ENSG00000272473" 0.676463202997105 -1.54441804897428 1.89091968102847 -0.816754970858556 0.414068469907322 NA NA
"ENSG00000272476" 1.47758775775311 -0.0336741653371852 1.11667147176677 -0.0301558391958442 0.975942767715646 NA NA
"ENSG00000272477" 0.121236113974008 -1.23494949646535 8.1002766106379 -0.152457694450029 0.878825955256418 NA NA
"ENSG00000272478" 0 NA NA NA NA NA NA
"ENSG00000272479" 0.613816158468578 0.749642335587746 1.78672706666369 0.419561750406307 0.674805635588195 NA NA
"ENSG00000272482" 0.0635921677336772 -0.546578447723498 8.10304584153982 -0.0674534561956313 0.946220714162686 NA NA
"ENSG00000272483" 0.112361814028449 0 8.10304584153083 0 1 NA NA
"ENSG00000272485" 0 NA NA NA NA NA NA
"ENSG00000272489" 1.79736226820736 -0.363923649109702 1.45237490682221 -0.250571424361749 0.80214547705727 NA NA
"ENSG00000272491" 0.0853398484406023 -0.226151692094859 8.1030458415374 -0.0279094671951098 0.977734357656125 NA NA
"ENSG00000272498" 0.120895268918249 -0.546650702641956 8.10304584149659 -0.067462373203234 0.946213615589657 NA NA
"ENSG00000272501" 1.09045233675277 0.55138588360912 1.08172310961983 0.509729226181463 0.610241174630719 NA NA
"ENSG00000272502" 0.251444516892272 0.735638768700889 3.78006923068995 0.194609866594062 0.845698378320009 NA NA
"ENSG00000272505" 0.442486008666181 -1.94985058896576 2.23554053690888 -0.872205427176842 0.383096319317693 NA NA
"ENSG00000272506" 0 NA NA NA NA NA NA
"ENSG00000272508" 0 NA NA NA NA NA NA
"ENSG00000272509" 1.08504813069877 0.692458503169763 1.19914646488025 0.577459487602223 0.563629098439665 NA NA
"ENSG00000272510" 0.10048233270728 -0.546629450114835 8.10304584148557 -0.0674597504207897 0.946215703510807 NA NA
"ENSG00000272512" 0.847245615619507 -0.823253540495278 1.54225882418869 -0.533797263846653 0.593481807018923 NA NA
"ENSG00000272515" 0.0331305646406206 -0.226070304899665 8.1030458415403 -0.027899423170077 0.977742368509163 NA NA
"ENSG00000272516" 0.0977001335637722 0 8.10304584151181 0 1 NA NA
"ENSG00000272518" 1.65126152329428 -0.712707063303282 0.899864133947325 -0.792016301590926 0.428351171091242 NA NA
"ENSG00000272519" 0 NA NA NA NA NA NA
"ENSG00000272529" 0.240365391924465 0 5.56221762941979 0 1 NA NA
"ENSG00000272537" 0.00881101099143422 0 8.1030458415403 0 1 NA NA
"ENSG00000272540" 0.0820992650688109 0 8.10304584149451 0 1 NA NA
"ENSG00000272541" 0.125402499495162 1.75655849914103 8.07664636567577 0.217486122285367 0.827829520994187 NA NA
"ENSG00000272542" 0 NA NA NA NA NA NA
"ENSG00000272545" 0.0223165639688462 0 8.10304584153048 0 1 NA NA
"ENSG00000272554" 0.0239567194308894 0 8.10304584153618 0 1 NA NA
"ENSG00000272555" 0.356460478273597 1.26619500507266 3.67365210964801 0.344669273867085 0.730343020118597 NA NA
"ENSG00000272558" 0 NA NA NA NA NA NA
"ENSG00000272563" 2.30922021314954 0.289965735600834 0.623457526162058 0.465093007034231 0.641864853592415 NA NA
"ENSG00000272564" 0.0112725434963834 0 8.1030458415347 0 1 NA NA
"ENSG00000272566" 0 NA NA NA NA NA NA
"ENSG00000272572" 4.5023028321305 0.232919126388185 0.524870340116289 0.443765076031121 0.657212440539839 NA NA
"ENSG00000272574" 0.0752058096239159 -0.537782142707463 8.10286113544592 -0.0663694136821546 0.947083720840406 NA NA
"ENSG00000272576" 0.389022534637089 -0.880643751211509 2.95143829245708 -0.298377829366159 0.765414808436231 NA NA
"ENSG00000272582" 0.945680542752388 -1.09004067165408 1.59529941280458 -0.68328281381221 0.494428151846498 NA NA
"ENSG00000272583" 2.72361227398047 -0.0378678947513168 0.612833312039435 -0.0617915084042951 0.950728865878244 NA NA
"ENSG00000272588" 0 NA NA NA NA NA NA
"ENSG00000272592" 0 NA NA NA NA NA NA
"ENSG00000272597" 0.23883705829957 -0.489258040306345 8.01398969270444 -0.0610504953296537 0.951318994563995 NA NA
"ENSG00000272599" 6.99551538174789 0.00846211254480186 0.413530464104846 0.02046309348241 0.983673953041976 0.993330580786563 NA
"ENSG00000272600" 0 NA NA NA NA NA NA
"ENSG00000272609" 0.070835130336805 -0.226132983819692 8.10304584152736 -0.0279071583997194 0.977736199091059 NA NA
"ENSG00000272617" 0 NA NA NA NA NA NA
"ENSG00000272622" 7.28062401891688 0.46014772918189 0.381889975908044 1.20492225041458 0.228233318065455 0.483511160810256 NA
"ENSG00000272625" 0.745788420616454 1.74936269933382 1.56133133182525 1.12043015065147 0.262530502574423 NA NA
"ENSG00000272626" 0 NA NA NA NA NA NA
"ENSG00000272627" 0.180273961709636 -0.546725636628282 8.1030458414608 -0.0674716208355696 0.946206253820308 NA NA
"ENSG00000272630" 1.14318311269164 0.571797718367035 1.21751240746048 0.469644263880403 0.638609194709892 NA NA
"ENSG00000272631" 1.88463795166459 -0.439315846410365 0.875567798131144 -0.501749661588815 0.6158436264566 NA NA
"ENSG00000272632" 0.0340922792449713 -0.226091025546749 8.10304584153616 -0.0279019803131075 0.977740328998201 NA NA
"ENSG00000272638" 0.060560655436047 0 8.1030458415253 0 1 NA NA
"ENSG00000272639" 0 NA NA NA NA NA NA
"ENSG00000272642" 0.0218369629479607 0 8.10304584152684 0 1 NA NA
"ENSG00000272646" 0.250750780433161 0.41505430643326 5.4468426747141 0.0762008986160125 0.9392592677777 NA NA
"ENSG00000272647" 0.00894641472455145 0 8.10304584153714 0 1 NA NA
"ENSG00000272650" 0.0715731092329352 -0.226135662372766 8.10304584152465 -0.0279074889609926 0.977735935444009 NA NA
"ENSG00000272655" 0 NA NA NA NA NA NA
"ENSG00000272656" 0.253573940240209 1.74353760279402 6.03676358754651 0.288819924369879 0.772719184133945 NA NA
"ENSG00000272657" 0.019150972853676 -0.226070304899669 8.1030458415403 -0.0278994231700774 0.977742368509162 NA NA
"ENSG00000272660" 0.0742311888705471 -0.546593921781022 8.10304584153641 -0.0674553658550429 0.946219193937449 NA NA
"ENSG00000272661" 0.364014836546712 2.02106404764713 4.75687339752219 0.424872364419007 0.670929721526837 NA NA
"ENSG00000272668" 0.0450166085837915 0 8.10304584152811 0 1 NA NA
"ENSG00000272669" 3.08245378256085 1.03167641911791 0.557796535419208 1.84955687891205 0.0643774427055537 NA NA
"ENSG00000272672" 0.0644958755256708 0 8.10304584152839 0 1 NA NA
"ENSG00000272678" 0.0575403147751338 1.05608551532768 8.10304584153083 0.130331919130321 0.896303827623544 NA NA
"ENSG00000272679" 0 NA NA NA NA NA NA
"ENSG00000272682" 0.0323901967216892 -0.226089393394861 8.10304584153528 -0.027901778888619 0.977740489649144 NA NA
"ENSG00000272688" 2.7926904385807 1.1839781933099 0.597633733202091 1.98111004706211 0.047578933818656 NA NA
"ENSG00000272689" 0.0576598699854869 -0.226119720129544 8.1030458415403 -0.0279055215225786 0.977737504621609 NA NA
"ENSG00000272691" 0.760395051795554 0.602397511691721 1.33374972369958 0.451657084524659 0.651516039202883 NA NA
"ENSG00000272692" 0.431717298160619 1.33319769730923 1.67418551900364 0.796326143175973 0.425842494036067 NA NA
"ENSG00000272694" 0 NA NA NA NA NA NA
"ENSG00000272696" 0.624940469653423 1.26533178754928 1.50842701880905 0.838841900716085 0.40155803424741 NA NA
"ENSG00000272699" 0.188278457276713 -0.867172400813669 8.10304584148265 -0.107018079099871 0.914774637075152 NA NA
"ENSG00000272702" 0.919707947763388 -0.731297854822776 1.37101413151963 -0.533399210124996 0.59375726416823 NA NA
"ENSG00000272703" 0.0112230312477958 0 8.1030458415403 0 1 NA NA
"ENSG00000272707" 0.854693519564464 -0.834705797285221 1.45896356616413 -0.572122441329914 0.567239026678209 NA NA
"ENSG00000272710" 0.0583065255311462 0 8.10304584153722 0 1 NA NA
"ENSG00000272714" 0 NA NA NA NA NA NA
"ENSG00000272715" 0.593168961320818 -0.18535740709313 1.6831822099039 -0.110123197597076 0.912311671021302 NA NA
"ENSG00000272717" 0.0960505561112005 0.735574263932897 8.10304584151601 0.0907775024749554 0.927669386653636 NA NA
"ENSG00000272719" 0.00894641472455145 0 8.10304584153714 0 1 NA NA
"ENSG00000272720" 0.732125927533661 0.725640509253337 1.35805887281533 0.53432183521547 0.59311888778018 NA NA
"ENSG00000272729" 0 NA NA NA NA NA NA
"ENSG00000272732" 0.552935905555079 -0.503695796012122 2.07315286781864 -0.242961242188622 0.808035422175305 NA NA
"ENSG00000272733" 0.071587232886215 -0.226132312653742 8.10304584153296 -0.0279070755708524 0.977736265153203 NA NA
"ENSG00000272735" 0.597980669877412 -1.26439064415667 1.74962743510317 -0.722662790254036 0.469887081436418 NA NA
"ENSG00000272736" 0 NA NA NA NA NA NA
"ENSG00000272741" 0.034497384757422 0 8.10304584153815 0 1 NA NA
"ENSG00000272742" 0 NA NA NA NA NA NA
"ENSG00000272744" 1.35344782193936 -0.544818834381899 1.07714729057137 -0.505797897047951 0.612998534968624 NA NA
"ENSG00000272745" 0.236533483971262 -0.22624030042777 7.05231342773139 -0.0320802957421232 0.974408017041792 NA NA
"ENSG00000272748" 0.0464395447789246 0 8.10304584153587 0 1 NA NA
"ENSG00000272750" 7.83388547647098 0.168902158944121 0.38566263728639 0.437953129534547 0.661420260457073 0.839621060153117 NA
"ENSG00000272754" 0.771285002205322 0.638078370114005 1.64509480398614 0.387867233285225 0.698114287603413 NA NA
"ENSG00000272755" 0.739381788172553 1.08093598988284 1.37391686120111 0.786755021652376 0.431425288021207 NA NA
"ENSG00000272760" 0 NA NA NA NA NA NA
"ENSG00000272762" 0 NA NA NA NA NA NA
"ENSG00000272764" 0.461289733520165 -0.558658145384593 2.39429909476876 -0.233328470367462 0.815506352481485 NA NA
"ENSG00000272768" 1.10519216350522 0.0261848985402 1.1027667264847 0.0237447303326516 0.981056226405711 NA NA
"ENSG00000272769" 3.40210739191174 -1.02512306176256 0.78038247889354 -1.31361619396686 0.188975396284457 NA NA
"ENSG00000272770" 0 NA NA NA NA NA NA
"ENSG00000272772" 1.23152182378898 -1.81303858493807 8.09516641135272 -0.223965573134538 0.822784091440443 NA NA
"ENSG00000272774" 0.0376197995311452 1.05611587064193 8.10304584153826 0.130335665291193 0.896300863899066 NA NA
"ENSG00000272777" 1.39901559793413 1.29146425459736 1.14469531598786 1.1282165975169 0.259228456064542 NA NA
"ENSG00000272783" 0 NA NA NA NA NA NA
"ENSG00000272784" 0.442888862421967 -0.991713036888919 2.19486768644768 -0.451832720036976 0.651389496121704 NA NA
"ENSG00000272787" 0.0146733036938778 0 8.1030458415346 0 1 NA NA
"ENSG00000272788" 0.666628361882762 0.724994906850447 1.2540536926365 0.578121105266417 0.563182358933522 NA NA
"ENSG00000272789" 0.0514950073714881 0 8.10304584152254 0 1 NA NA
"ENSG00000272791" 1.01570417369037 -0.376074170428163 1.25008070634368 -0.300839912591027 0.763536571549461 NA NA
"ENSG00000272797" 0.0492257023710418 -0.226106896655192 8.10304584153879 -0.0279039389726881 0.977738766822216 NA NA
"ENSG00000272798" 0 NA NA NA NA NA NA
"ENSG00000272799" 0.0842096141712883 -0.226158762647228 8.10304584150795 -0.0279103397747952 0.977733661709377 NA NA
"ENSG00000272800" 2.23735532701687 -0.834180282247413 0.730226197395832 -1.14235874475924 0.253304932246627 NA NA
"ENSG00000272801" 0 NA NA NA NA NA NA
"ENSG00000272807" 7.13764817713891 0.158253057763373 0.390169976030712 0.405600295987193 0.685036311347717 0.852538209676379 NA
"ENSG00000272810" 0.010399839673666 0 8.1030458415403 0 1 NA NA
"ENSG00000272812" 2.94835163563332 0.276941360921466 0.648325581604303 0.42716401878847 0.66925986667551 NA NA
"ENSG00000272814" 0 NA NA NA NA NA NA
"ENSG00000272815" 0 NA NA NA NA NA NA
"ENSG00000272817" 2.03448755778034 0.307138319992833 0.915579854695563 0.33545770848678 0.737279842036821 NA NA
"ENSG00000272821" 0 NA NA NA NA NA NA
"ENSG00000272822" 0.981439253387411 -3.15196983265307 1.96231365141952 -1.60625179892774 0.108218596328256 NA NA
"ENSG00000272823" 0 NA NA NA NA NA NA
"ENSG00000272824" 0.645826175997452 -1.30956489382919 1.79171510796626 -0.730900179390491 0.464840126434656 NA NA
"ENSG00000272825" 0.0083034808044931 0 8.1030458415403 0 1 NA NA
"ENSG00000272829" 0.691046088252793 0.846956032302849 1.57880326763849 0.536454446011943 0.591644511209064 NA NA
"ENSG00000272832" 0.0855874041882543 0 8.10304584149417 0 1 NA NA
"ENSG00000272834" 0.0190371323790661 0 8.1030458415403 0 1 NA NA
"ENSG00000272836" 0.174655625206377 0 8.10304584148827 0 1 NA NA
"ENSG00000272839" 0.00981666663675529 0 8.1030458415403 0 1 NA NA
"ENSG00000272840" 0.0665727000729773 -0.546546886076668 8.10304584153672 -0.0674495611606977 0.946223814889197 NA NA
"ENSG00000272842" 1.55052278235725 1.45200022631362 0.748333875608592 1.94031070039795 0.0523419417348174 NA NA
"ENSG00000272843" 1.23912912904217 0.989991673259729 0.884567127483387 1.1191820750521 0.263062470885627 NA NA
"ENSG00000272844" 0.782463132177386 -1.17878699998247 1.47410377869339 -0.79966350878452 0.423905780731445 NA NA
"ENSG00000272848" 0.776971393778281 -0.741859792864146 1.76967943567961 -0.419205748740167 0.675065771098653 NA NA
"ENSG00000272849" 0 NA NA NA NA NA NA
"ENSG00000272851" 1.6515707893569 -0.143579553317215 0.926124453160675 -0.155032677117213 0.876795556126522 NA NA
"ENSG00000272854" 0.603384065052486 1.48379074189156 1.75636625688086 0.84480713295337 0.398218531409605 NA NA
"ENSG00000272855" 0.10616832663645 -0.54663365930567 8.10304584150601 -0.0674602698784774 0.946215289985555 NA NA
"ENSG00000272856" 0.0341719263547279 0 8.1030458415403 0 1 NA NA
"ENSG00000272858" 0.116979517574221 -0.226206293918596 8.10304584150247 -0.0279162056272722 0.977728983259214 NA NA
"ENSG00000272861" 0.978529381308451 0.726058168746626 1.08084545576497 0.67175021634592 0.501742726774971 NA NA
"ENSG00000272862" 0.370176327163311 -0.226166220587887 4.0195619519299 -0.0562663850669844 0.955129597224647 NA NA
"ENSG00000272864" 0.816659556220221 0.480448553848165 1.2000853585587 0.400345317457402 0.688902194132247 NA NA
"ENSG00000272865" 0.0254724632171054 -0.22607236391829 8.1030458415403 -0.0278996772743564 0.977742165842173 NA NA
"ENSG00000272866" 0.0896032303584401 -0.226147247826399 8.10304584151331 -0.0279089187263149 0.977734795100508 NA NA
"ENSG00000272871" 1.33608577616336 -0.922494251027564 1.25273114329959 -0.736386459266744 0.46149554278657 NA NA
"ENSG00000272872" 0 NA NA NA NA NA NA
"ENSG00000272874" 0.263305299385176 0.73553735066467 6.03832200962655 0.121811547892286 0.90304826816484 NA NA
"ENSG00000272884" 4.27791257989178 -0.714436320879483 0.62144942770779 -1.1496290591411 0.250296684214898 NA NA
"ENSG00000272885" 0.742214520873741 -1.04722574409306 1.78436523471508 -0.586889793479014 0.557277725030497 NA NA
"ENSG00000272892" 1.00420936743792 1.40440028691773 1.17831561121017 1.1918710688008 0.233311803837005 NA NA
"ENSG00000272895" 0 NA NA NA NA NA NA
"ENSG00000272896" 0 NA NA NA NA NA NA
"ENSG00000272897" 0 NA NA NA NA NA NA
"ENSG00000272905" 0.729392479666122 0.108051386796961 1.56216675491719 0.0691676394065168 0.944856181408629 NA NA
"ENSG00000272906" 1.46590805614608 -0.259604983793556 0.968443389026927 -0.268064180864926 0.788649916622272 NA NA
"ENSG00000272908" 0.0372226612899555 -0.546545658545887 8.1030458415403 -0.0674494096706227 0.946223935486153 NA NA
"ENSG00000272909" 1.01570565459454 -1.35987463507149 1.44398737394982 -0.941749671502833 0.346320817739432 NA NA
"ENSG00000272910" 0.364822555941822 0.890842543919498 2.61961407651941 0.34006632958055 0.733806577387215 NA NA
"ENSG00000272911" 0.0489658086411732 0 8.10304584153717 0 1 NA NA
"ENSG00000272912" 0.0403101820152917 -0.226074160608149 8.10304584153524 -0.0278998990045595 0.977741988995909 NA NA
"ENSG00000272914" 0.120705954819021 0 8.10304584151553 0 1 NA NA
"ENSG00000272915" 0.0264064044598537 0 8.10304584153294 0 1 NA NA
"ENSG00000272917" 0.0126043354413591 -0.226055892174995 8.1030458415403 -0.0278976444901889 0.977743787138197 NA NA
"ENSG00000272918" 0.863651824428031 -2.13329067827417 1.56841113015927 -1.36016037966878 0.173779177349971 NA NA
"ENSG00000272921" 0.0123199367350616 0 8.1030458415403 0 1 NA NA
"ENSG00000272922" 0.157368443889053 1.05597417017633 8.10304584148142 0.130318177983216 0.896314698758506 NA NA
"ENSG00000272927" 1.74855868757246 -0.512368972408437 1.04123536725282 -0.492077957129198 0.622664234349767 NA NA
"ENSG00000272936" 4.1820696898686 0.0533800869119068 0.482130107950204 0.11071718200478 0.911840620480752 NA NA
"ENSG00000272940" 0.198830300484614 0.415116576959477 8.10304584149044 0.0512296962253297 0.959142488740662 NA NA
"ENSG00000272941" 0.0286076226409431 0.735676955134615 8.1030458415403 0.0907901756353351 0.9276593165178 NA NA
"ENSG00000272942" 0.0769296979069535 0 8.10304584152357 0 1 NA NA
"ENSG00000272944" 1.66890400396513 -0.32304469060113 1.03799355801135 -0.311220323197418 0.755633134013072 NA NA
"ENSG00000272945" 0.0338785642623551 0 8.1030458415403 0 1 NA NA
"ENSG00000272948" 0.98202511599993 -2.67097281580504 1.50493714130852 -1.77480689557749 0.0759297773830899 NA NA
"ENSG00000272950" 0.331229088490233 -0.978013405655545 3.80942804943306 -0.256734972537701 0.797383372006328 NA NA
"ENSG00000272953" 0.817504327847784 -0.369567210820516 1.4308270027604 -0.258289234203391 0.796183694313396 NA NA
"ENSG00000272954" 1.16762799680808 -0.041476602490652 1.08992975567851 -0.0380543812796739 0.969644323407154 NA NA
"ENSG00000272958" 0.0365627705140505 0 8.10304584153154 0 1 NA NA
"ENSG00000272966" 0.0745597671825224 -0.226135039906196 8.10304584152665 -0.0279074121421472 0.977735996712717 NA NA
"ENSG00000272967" 0.0723110737734853 0 8.10304584151327 0 1 NA NA
"ENSG00000272969" 0.728296659737697 -1.37099722636216 1.58376995028403 -0.865654273915407 0.386679782747784 NA NA
"ENSG00000272970" 0.856331026080052 1.11245861856316 1.1086203973049 1.0034621600573 0.315637925496929 NA NA
"ENSG00000272971" 0.0366542658121538 0 8.10304584154009 0 1 NA NA
"ENSG00000272973" 1.55527121517619 0.371508934812885 0.859713666393161 0.432131009818085 0.66564619786956 NA NA
"ENSG00000272977" 1.90348413970243 1.42400859691021 0.733781492825093 1.94064392579283 0.0523014822264195 NA NA
"ENSG00000272979" 0.368273243057456 0.0844924673066501 2.41363455707192 0.0350063215075738 0.972074700130149 NA NA
"ENSG00000272980" 1.87805434192558 -0.72386439293797 0.969272136587988 -0.74681234053225 0.455176845432085 NA NA
"ENSG00000272982" 0 NA NA NA NA NA NA
"ENSG00000272983" 1.30689246582852 -0.850834802530777 1.07004162938406 -0.795141776886319 0.426531035467137 NA NA
"ENSG00000272984" 0 NA NA NA NA NA NA
"ENSG00000272986" 1.76869918495261 -0.267352987721663 0.975050782865996 -0.274193911147709 0.783935607081432 NA NA
"ENSG00000272988" 0 NA NA NA NA NA NA
"ENSG00000272990" 6.00549577610935 0.759610256892834 0.43504972103676 1.74603090212912 0.0808055822646069 NA NA
"ENSG00000272991" 0.599870630900571 0.440061092031543 1.70027807594193 0.258817130126056 0.795776340181269 NA NA
"ENSG00000272995" 0.0949962739837084 0 8.10304584150242 0 1 NA NA
"ENSG00000273004" 1.39051963884763 -0.133290073712957 1.26612666967817 -0.105273885232065 0.916158484375931 NA NA
"ENSG00000273006" 0 NA NA NA NA NA NA
"ENSG00000273007" 0.397039018755821 -0.867294320536554 2.33656789386824 -0.371183017113502 0.710501221416683 NA NA
"ENSG00000273010" 0.408526016790485 2.45998746301877 1.93762834381529 1.26958684872194 0.204231836419275 NA NA
"ENSG00000273011" 0.0203931812210482 0 8.1030458415403 0 1 NA NA
"ENSG00000273012" 0 NA NA NA NA NA NA
"ENSG00000273013" 0.322722863032943 0.0784045798418707 3.31873080379438 0.023624868805939 0.981151835246658 NA NA
"ENSG00000273014" 4.40428354649394 -0.751934231732007 0.596746624493209 -1.26005611237532 0.207649120849354 NA NA
"ENSG00000273017" 1.48190338401274 -1.44050717420845 0.996496932019944 -1.44557110807003 0.148297535152182 NA NA
"ENSG00000273025" 0 NA NA NA NA NA NA
"ENSG00000273026" 2.4738480721679 0.852561378911761 0.612976732486923 1.39085438928948 0.164269586165217 NA NA
"ENSG00000273027" 0.402106242622342 0.0758530381442709 2.57339247647245 0.0294758917801177 0.976485046157866 NA NA
"ENSG00000273035" 0.489485445410153 0.0366982650265897 1.91127237345121 0.0192009603321599 0.98468079151049 NA NA
"ENSG00000273044" 0.010399839673666 0 8.1030458415403 0 1 NA NA
"ENSG00000273046" 0 NA NA NA NA NA NA
"ENSG00000273047" 0 NA NA NA NA NA NA
"ENSG00000273049" 0 NA NA NA NA NA NA
"ENSG00000273055" 0.415176219245115 -0.0527498831741028 2.68411024224128 -0.0196526514984183 0.984320462106461 NA NA
"ENSG00000273056" 0.368894991753526 -0.867289243652515 2.73420574121484 -0.317199701024389 0.751092076764365 NA NA
"ENSG00000273058" 1.22524442593719 0.271029768862935 0.911107440399682 0.297472896000103 0.766105497793748 NA NA
"ENSG00000273059" 0.187935202912233 -1.18774445575235 7.90289524652612 -0.150292319295823 0.880533992478542 NA NA
"ENSG00000273063" 2.20983883756018 0.211455048770389 0.716368710085621 0.295176276955362 0.767859223285403 NA NA
"ENSG00000273064" 2.65959947446678 -0.791669214218268 0.804715716708956 -0.983787439191515 0.325220036547989 NA NA
"ENSG00000273066" 8.13320183533329 -0.388904976516164 0.425188712781594 -0.914664394480133 0.36036784182363 0.62264817058998 NA
"ENSG00000273068" 0 NA NA NA NA NA NA
"ENSG00000273069" 0.574917500624902 0.937931123782224 1.71188937509899 0.547892368178281 0.583765809460397 NA NA
"ENSG00000273073" 0.19736370116439 -0.226252839509666 7.69211368370604 -0.0294136109804162 0.97653471750934 NA NA
"ENSG00000273076" 0.132885170671305 2.37078341095373 8.06646108465496 0.293906260263715 0.768829534275944 NA NA
"ENSG00000273077" 0 NA NA NA NA NA NA
"ENSG00000273080" 7.04042350958624 -0.191491127816729 0.376653074818588 -0.508401870631109 0.611171541192167 0.807523801684826 NA
"ENSG00000273088" 1.73225665659366 -3.76701374859816 2.55500521247882 -1.47436636535997 0.140382975344551 NA NA
"ENSG00000273090" 0.0083034808044931 0 8.1030458415403 0 1 NA NA
"ENSG00000273091" 0.238286728254325 -0.219389657058395 3.83887118642794 -0.0571495229728031 0.954426087228177 NA NA
"ENSG00000273093" 0 NA NA NA NA NA NA
"ENSG00000273096" 0.129936382611888 0.0862325591779767 8.10284849456217 0.0106422524419465 0.991508871365426 NA NA
"ENSG00000273098" 0.0136681528792657 0 8.1030458415403 0 1 NA NA
"ENSG00000273100" 0 NA NA NA NA NA NA
"ENSG00000273102" 1.216938940944 -2.50437385500513 1.35771427909207 -1.84455145944245 0.0651028136063187 NA NA
"ENSG00000273104" 0.0445771511554893 0 8.1030458415403 0 1 NA NA
"ENSG00000273107" 0.592801123823797 -1.78610659584225 1.65062579165701 -1.08207844859206 0.279217671163763 NA NA
"ENSG00000273108" 0.76405386677513 -1.4247371226616 1.51272866108918 -0.94183257004979 0.346278367144648 NA NA
"ENSG00000273110" 0.0304696835429316 0 8.10304584153829 0 1 NA NA
"ENSG00000273112" 0 NA NA NA NA NA NA
"ENSG00000273113" 0.152640117435812 -0.226232193243287 8.10304584147814 -0.027919401872965 0.977726434017761 NA NA
"ENSG00000273115" 0.0770501162205897 0 8.10304584149334 0 1 NA NA
"ENSG00000273118" 0 NA NA NA NA NA NA
"ENSG00000273119" 0.0405873798281061 -0.22608945104554 8.1030458415352 -0.0279017860033117 0.97774048397465 NA NA
"ENSG00000273123" 0.0171838235466997 0 8.10304584153815 0 1 NA NA
"ENSG00000273124" 0.0909333390193175 0.73558426245392 8.10304584151364 0.0907787363963023 0.927668406175077 NA NA
"ENSG00000273132" 0 NA NA NA NA NA NA
"ENSG00000273133" 0.513489100904505 0.360407880780652 2.10512099119607 0.171205304724969 0.864062336513154 NA NA
"ENSG00000273138" 0 NA NA NA NA NA NA
"ENSG00000273139" 0.515519109587241 0.0142197342482159 1.95522694116125 0.00727267712451349 0.994197294359314 NA NA
"ENSG00000273141" 0.0863681566239646 0 8.10304584151493 0 1 NA NA
"ENSG00000273145" 0.352097237900024 -0.805679877215833 3.74605117605098 -0.215074444889235 0.829709277699134 NA NA
"ENSG00000273149" 0.0470688097412535 0 8.10304584150392 0 1 NA NA
"ENSG00000273151" 0.226309552675585 0.415057363499484 4.66331999144627 0.0890046928499023 0.929078180569595 NA NA
"ENSG00000273153" 0 NA NA NA NA NA NA
"ENSG00000273155" 1.20631438416175 -0.473913306350587 1.28793855682307 -0.367962667038696 0.712901071581299 NA NA
"ENSG00000273156" 3.15441237555026 -1.2832859838052 0.837397943166891 -1.5324685166434 0.125406860945325 NA NA
"ENSG00000273160" 0.0145588991855777 0 8.1030458415403 0 1 NA NA
"ENSG00000273162" 2.90416887047451 -0.588727715065798 0.68382194841269 -0.860937143700011 0.389272662885731 NA NA
"ENSG00000273165" 0.0167386764744643 -0.226070304899669 8.1030458415403 -0.0278994231700774 0.977742368509162 NA NA
"ENSG00000273167" 0.171235383967251 -0.546689661679176 8.10304584148412 -0.0674671811530869 0.946209788120974 NA NA
"ENSG00000273171" 0 NA NA NA NA NA NA
"ENSG00000273174" 0.64777185132651 0.882599339387068 1.55000031588988 0.569418812589307 0.569071952933583 NA NA
"ENSG00000273175" 0.223152681143472 0 8.10304584143542 0 1 NA NA
"ENSG00000273176" 0.0309729485401272 0 8.10304584152265 0 1 NA NA
"ENSG00000273177" 0.0407100630053308 1.05611730627563 8.1030458415403 0.130335842463267 0.896300723731813 NA NA
"ENSG00000273179" 0.333098815309924 -0.243966568812039 3.74715161544719 -0.0651072051118284 0.948088643757072 NA NA
"ENSG00000273180" 0 NA NA NA NA NA NA
"ENSG00000273181" 0.221444391587065 1.0559330278569 8.10304584140819 0.130313100594948 0.896318715675026 NA NA
"ENSG00000273183" 0 NA NA NA NA NA NA
"ENSG00000273184" 0.211463255159941 -0.852864625843067 5.83537989518233 -0.146154087850765 0.883799748861299 NA NA
"ENSG00000273186" 0.42569716828534 0.824568825337964 2.01081755303028 0.410066454858297 0.681757199361986 NA NA
"ENSG00000273188" 0.244183148327713 0.735632338327647 4.12363057544571 0.178394335978589 0.858413297194818 NA NA
"ENSG00000273189" 0 NA NA NA NA NA NA
"ENSG00000273192" 0.715603199453315 -0.683404542762507 1.46223553615361 -0.467369671893073 0.640235417110819 NA NA
"ENSG00000273196" 0 NA NA NA NA NA NA
"ENSG00000273198" 0.0353700429702929 0 8.10304584152896 0 1 NA NA
"ENSG00000273199" 1.11712597719309 0.660725522301044 1.20883587092855 0.546580009901192 0.584667305710542 NA NA
"ENSG00000273203" 0 NA NA NA NA NA NA
"ENSG00000273204" 2.02434074441828 -0.313094962365605 0.835127738698098 -0.374906673383519 0.707729875824481 NA NA
"ENSG00000273209" 0.962531616623365 0.313417935298379 1.41768066329535 0.221077950354384 0.825031738563794 NA NA
"ENSG00000273210" 1.35082667440623 0.952828245789643 0.834066055208071 1.14238943047735 0.253292182687308 NA NA
"ENSG00000273211" 3.02700571947987 0.992187463180128 0.581434055304751 1.70644882962709 0.0879245458077592 NA NA
"ENSG00000273212" 0.342992093032663 1.02075817656721 2.9470779020016 0.346362807672621 0.729070072424659 NA NA
"ENSG00000273214" 0 NA NA NA NA NA NA
"ENSG00000273216" 0.14644266885004 1.05339261793835 8.10288658278458 0.130002142714967 0.89656473143751 NA NA
"ENSG00000273217" 0.199078543951383 0 8.10304584148216 0 1 NA NA
"ENSG00000273218" 0.0267589093613386 -0.226074422936911 8.1030458415403 -0.0278999313786354 0.977741963175185 NA NA
"ENSG00000273219" 0.0679526110993487 0 8.1030458415403 0 1 NA NA
"ENSG00000273221" 0.0522993197455881 0 8.10304584152524 0 1 NA NA
"ENSG00000273226" 1.24447590181506 0.1821530318825 0.928382878587414 0.196204643669922 0.844449993577293 NA NA
"ENSG00000273230" 3.18347789995762 -0.719258904311795 0.725493019376691 -0.991407064026264 0.321486852296399 NA NA
"ENSG00000273232" 0.0890937810586673 -0.226150511193822 8.10304584152318 -0.0279093214597082 0.977734473890874 NA NA
"ENSG00000273233" 0.390140923188079 0.415045157552752 4.67842944999839 0.0887146342567793 0.929308701940093 NA NA
"ENSG00000273240" 0.604445895329782 -0.237800983169884 1.66544576965636 -0.142785185505591 0.886459837444191 NA NA
"ENSG00000273243" 0.434464938012644 -0.589119884602802 2.23084505056832 -0.264079248557725 0.791718853718906 NA NA
"ENSG00000273244" 0 NA NA NA NA NA NA
"ENSG00000273245" 0.261121155771424 -0.546724972224475 5.96914077245527 -0.0915919046083398 0.927022283600497 NA NA
"ENSG00000273248" 1.77518069885312 -1.14820113707606 0.995923567348857 -1.15290085978442 0.248951079145179 NA NA
"ENSG00000273254" 0.68254291206979 1.34079104937516 1.44533831761674 0.927665884888475 0.353580910010411 NA NA
"ENSG00000273258" 0.0126043354413591 -0.226055892174995 8.1030458415403 -0.0278976444901889 0.977743787138197 NA NA
"ENSG00000273259" 0 NA NA NA NA NA NA
"ENSG00000273261" 0.0816892126860187 0 8.10304584148222 0 1 NA NA
"ENSG00000273262" 0.0553039996822273 0 8.10304584153149 0 1 NA NA
"ENSG00000273264" 0.442273141760796 0.0349357867131296 2.45109998981024 0.0142531054866653 0.988628052227123 NA NA
"ENSG00000273267" 0 NA NA NA NA NA NA
"ENSG00000273269" 0.0249346735458616 1.0561317190003 8.1030458415403 0.130337621143155 0.89629931655383 NA NA
"ENSG00000273271" 4.63475827789359 0.781222397192264 0.490211944460376 1.59364210933749 0.111016217254685 NA NA
"ENSG00000273272" 0.0513488331580737 -0.226102416538352 8.10304584153779 -0.0279033860797512 0.977739207795247 NA NA
"ENSG00000273275" 1.23538458451655 0.284594998508988 1.0777103364475 0.264073739375193 0.791723098782079 NA NA
"ENSG00000273284" 1.78527630684875 -0.638047569498616 0.907882010000373 -0.70278688471683 0.482188571796645 NA NA
"ENSG00000273287" 0.0726995720960021 0 8.10304584153393 0 1 NA NA
"ENSG00000273289" 0 NA NA NA NA NA NA
"ENSG00000273291" 0 NA NA NA NA NA NA
"ENSG00000273293" 0.368738398677898 -0.192170821392706 2.5087313535838 -0.0766007970993723 0.93894112482478 NA NA
"ENSG00000273295" 1.89209279352468 1.08300746605443 0.689797136418709 1.57003763697424 0.116406355479829 NA NA
"ENSG00000273299" 0.0328410375429539 0 8.10304584153815 0 1 NA NA
"ENSG00000273300" 0.370125747604959 -0.573567830423498 2.68137783535655 -0.213907873355427 0.830618900289501 NA NA
"ENSG00000273302" 0.0841431561202626 1.05605577885826 8.10304584153858 0.130328249341082 0.89630673092904 NA NA
"ENSG00000273305" 0 NA NA NA NA NA NA
"ENSG00000273306" 0.518321642629324 -0.647158449378452 1.83992024166893 -0.351731795064897 0.725039413342684 NA NA
"ENSG00000273308" 0.494311703776232 1.28668320660592 1.79027973065108 0.718705118857594 0.472322628684007 NA NA
"ENSG00000273312" 1.18712362816039 0.0391391284529148 1.2474614486921 0.0313750204416739 0.974970462141157 NA NA
"ENSG00000273319" 0.254590370772272 -0.657304847697277 4.92924106108696 -0.133348083315757 0.893918102128836 NA NA
"ENSG00000273321" 1.68894035365538 -0.556287435584298 0.899442737981605 -0.618480101170904 0.536258910809761 NA NA
"ENSG00000273325" 0.187657675893002 -0.540245794281504 5.49597493243953 -0.0982984458485696 0.921695312239815 NA NA
"ENSG00000273328" 0.248306806016076 -1.23596572398112 4.4892570088449 -0.275316321062923 0.783073226421012 NA NA
"ENSG00000273333" 0 NA NA NA NA NA NA
"ENSG00000273335" 0.211104984677083 -0.22625819756291 8.10304584144331 -0.0279226110761591 0.977723874441975 NA NA
"ENSG00000273338" 1.64702162368437 -0.434314717573266 0.937914031913227 -0.463064527019942 0.643318115633205 NA NA
"ENSG00000273341" 0.026172464950497 -0.22607236391829 8.1030458415403 -0.0278996772743564 0.977742165842173 NA NA
"ENSG00000273342" 0.285646373905394 -1.18226923532618 5.17889151467758 -0.228286155826105 0.81942378648135 NA NA
"ENSG00000273343" 0.360643595400206 1.39730187946249 3.93601161412169 0.3550045112797 0.722586211568927 NA NA
"ENSG00000273348" 0.0112119951205771 0 8.1030458415403 0 1 NA NA
"ENSG00000273350" 0.0698350554176604 1.64689664352837 8.08110262252259 0.203796031365615 0.838512894273003 NA NA
"ENSG00000273353" 0.133058362307457 -0.844477101664396 8.10254210489868 -0.104223722719545 0.916991808483279 NA NA
"ENSG00000273355" 4.73592028303191 -1.02501758171204 0.686896891631324 -1.49224373293888 0.135635261402219 NA NA
"ENSG00000273360" 0 NA NA NA NA NA NA
"ENSG00000273361" 0.104202866190866 0.735583696889045 8.10304584153742 0.0907786665994574 0.927668461635911 NA NA
"ENSG00000273362" 0 NA NA NA NA NA NA
"ENSG00000273363" 0.0884016530270837 -0.888690865732612 8.10263458667271 -0.109679247684986 0.912663759056855 NA NA
"ENSG00000273365" 0.181636528821558 -0.546677077797703 8.10304584149633 -0.0674656281713387 0.946211024404324 NA NA
"ENSG00000273367" 0 NA NA NA NA NA NA
"ENSG00000273368" 0.306105250231318 -0.146384561143042 4.1879786917808 -0.0349535114470214 0.972116810691105 NA NA
"ENSG00000273369" 0.131583774356948 0.735530941642089 8.10304584148222 0.0907721560547835 0.927673634940551 NA NA
"ENSG00000273374" 0.421603444876656 1.05622674936835 3.09324491116533 0.34146237355982 0.732755526076507 NA NA
"ENSG00000273375" 0.296076759096787 0.73562955352157 3.91628484905037 0.187838623051117 0.851003157812872 NA NA
"ENSG00000273381" 1.40191842902522 0.898426608959035 0.956492995016112 0.939292408455016 0.347580635219488 NA NA
"ENSG00000273384" 0.68932583213273 -0.0403571123204962 1.36686382113416 -0.0295253350747186 0.976445613279151 NA NA
"ENSG00000273387" 0.807733289043014 -0.962795537041755 1.57392875031395 -0.611714816728333 0.540726457087581 NA NA
"ENSG00000273388" 0 NA NA NA NA NA NA
"ENSG00000273391" 3.15683593341343 -0.123771843196915 0.736436475941886 -0.168068594156222 0.866529316100256 NA NA
"ENSG00000273394" 0.0345344216853768 0 8.10304584153815 0 1 NA NA
"ENSG00000273398" 0.347080261220583 -1.1835808738513 5.42054830692948 -0.218350765795822 0.827155823162869 NA NA
"ENSG00000273399" 0.126699164022174 -0.867946910437922 8.10302929924783 -0.107113880301345 0.914698635633337 NA NA
"ENSG00000273402" 0.89289550969877 -0.945289985872673 1.60877721317242 -0.587582903420551 0.556812289309068 NA NA
"ENSG00000273403" 0.257697014969385 0 4.42221334062885 0 1 NA NA
"ENSG00000273406" 0.175510575813646 -0.226229178441527 8.10304584150332 -0.0279190298150351 0.977726730761364 NA NA
"ENSG00000273407" 0.0636573840229981 0 8.10304584151518 0 1 NA NA
"ENSG00000273413" 0 NA NA NA NA NA NA
"ENSG00000273416" 0.769046179342566 1.59972509783056 1.26563295078826 1.26397238380545 0.20623993929171 NA NA
"ENSG00000273419" 0.243350070183921 -1.83155774905918 5.55425543479685 -0.329757565268723 0.741583153455753 NA NA
"ENSG00000273420" 0 NA NA NA NA NA NA
"ENSG00000273424" 0.0485179197863604 0 8.10304584151979 0 1 NA NA
"ENSG00000273428" 0.0547543031628042 0 8.10304584152441 0 1 NA NA
"ENSG00000273432" 0.838052177914498 0.00422204471109129 1.60658086826104 0.00262796899583475 0.997903186525465 NA NA
"ENSG00000273433" 0 NA NA NA NA NA NA
"ENSG00000273437" 4.88183055499341 -0.178014165472285 0.519517688153491 -0.342652751834102 0.731859711612364 NA NA
"ENSG00000273442" 0.0136681528792657 0 8.1030458415403 0 1 NA NA
"ENSG00000273443" 0 NA NA NA NA NA NA
"ENSG00000273444" 0 NA NA NA NA NA NA
"ENSG00000273445" 0.00888992521533467 0 8.1030458415403 0 1 NA NA
"ENSG00000273447" 0.48387004608359 0.415087844108369 2.02747875277664 0.204731045166271 0.837782263593884 NA NA
"ENSG00000273448" 6.15728257682987 -0.740662229288856 0.550856770274844 -1.34456408499674 0.178766048102571 NA NA
"ENSG00000273449" 2.08731258919363 0.164527101271893 0.743752095224633 0.221212286094067 0.824927143302093 NA NA
"ENSG00000273450" 0.334861202998126 -0.907576222139555 3.00538850718232 -0.301982994867591 0.762665026278323 NA NA
"ENSG00000273451" 0.828701789353439 1.5717541666398 1.14311495405461 1.37497472241512 0.169139281510257 NA NA
"ENSG00000273454" 0.12207970106008 -0.546656666269494 8.10304584151269 -0.0674631091766652 0.946213029702588 NA NA
"ENSG00000273455" 0.264070307019784 -0.844297319261806 7.60329189618725 -0.1110436546156 0.911581729391781 NA NA
"ENSG00000273456" 2.45991273538854 0.209482007334022 0.693438896379837 0.302091515817244 0.762582299890187 NA NA
"ENSG00000273461" 0 NA NA NA NA NA NA
"ENSG00000273464" 0.26236918978294 -0.858964087706196 4.0655056073834 -0.211280999378337 0.832668008569231 NA NA
"ENSG00000273471" 0.552105862600522 -1.53649636479096 1.87482599893318 -0.819540781739353 0.412477944259416 NA NA
"ENSG00000273472" 2.79384124844818 0.11004751295423 0.670564647221755 0.164111713031954 0.869643201164877 NA NA
"ENSG00000273473" 1.00026836173903 -0.950024906093688 1.46252745450662 -0.649577485308934 0.515965180217361 NA NA
"ENSG00000273474" 0 NA NA NA NA NA NA
"ENSG00000273476" 0.0611184478971708 0 8.10304584153102 0 1 NA NA
"ENSG00000273481" 0.228458670979205 -0.226213562966334 6.33073370811569 -0.0357325980519982 0.971495577655241 NA NA
"ENSG00000273483" 0.121349951745994 -0.546643925497906 8.10304584152392 -0.0674615368330559 0.946214281399695 NA NA
"ENSG00000273485" 1.23229347692192 0.400708957439619 0.973225816340644 0.411732766138794 0.680535305897631 NA NA
"ENSG00000273486" 1.54413663579789 1.30805868161152 0.875960346099837 1.49328526963073 0.135362529774064 NA NA
"ENSG00000273487" 0.173266976736602 0.483492834958116 8.09978268183806 0.0596920749543368 0.952400883751498 NA NA
"ENSG00000273489" 0.695549078772309 -2.52357623604202 1.55449186836153 -1.62340909425401 0.104501981926185 NA NA
"ENSG00000273493" 0.0261737973530173 1.0561317190003 8.1030458415403 0.130337621143155 0.89629931655383 NA NA
"ENSG00000273497" 0 NA NA NA NA NA NA
"ENSG00000273499" 0 NA NA NA NA NA NA
"ENSG00000273507" 0.744382221583374 0.655313786631048 1.18865524097934 0.551306858405074 0.581423337774346 NA NA
"ENSG00000273512" 0.0742965825721825 0 8.10304584153657 0 1 NA NA
"ENSG00000273515" 0.0146475471832474 0 8.1030458415403 0 1 NA NA
"ENSG00000273521" 0.220740847725103 -0.546726685762114 5.7562247021216 -0.0949800805310127 0.924330648815841 NA NA
"ENSG00000273523" 0.0120561868881342 0 8.1030458415403 0 1 NA NA
"ENSG00000273536" 0 NA NA NA NA NA NA
"ENSG00000273537" 0 NA NA NA NA NA NA
"ENSG00000273541" 0.0582534269209203 0 8.10304584153365 0 1 NA NA
"ENSG00000273550" 0 NA NA NA NA NA NA
"ENSG00000273551" 0.0112230312477958 0 8.1030458415403 0 1 NA NA
"ENSG00000273552" 0.013355844099843 0 8.1030458415403 0 1 NA NA
"ENSG00000273553" 0.0224411978692878 0 8.10304584153714 0 1 NA NA
"ENSG00000273557" 0 NA NA NA NA NA NA
"ENSG00000273558" 0.210448497956163 0.395802361237672 7.49961921389448 0.052776327697328 0.957910122969202 NA NA
"ENSG00000273565" 0.545981939161996 1.34950711120165 1.90313827781228 0.709095669471243 0.478265110140498 NA NA
"ENSG00000273568" 2.05887163309843 0.372958199505556 0.781558698397686 0.477197938261294 0.633221179124505 NA NA
"ENSG00000273569" 0 NA NA NA NA NA NA
"ENSG00000273570" 0 NA NA NA NA NA NA
"ENSG00000273571" 0 NA NA NA NA NA NA
"ENSG00000273580" 0.242302045819931 1.05591253802765 7.99916001713823 0.132002927278033 0.894981976378936 NA NA
"ENSG00000273582" 0 NA NA NA NA NA NA
"ENSG00000273584" 0.0743761803595431 0 8.10304584153694 0 1 NA NA
"ENSG00000273589" 0 NA NA NA NA NA NA
"ENSG00000273595" 0 NA NA NA NA NA NA
"ENSG00000273596" 0 NA NA NA NA NA NA
"ENSG00000273597" 0.0640210241854955 -0.22612107301742 8.10304584153798 -0.0279056884829991 0.977737371458326 NA NA
"ENSG00000273599" 0.473904009779902 0.62214126802437 2.0838914644031 0.298547826819078 0.765285078863962 NA NA
"ENSG00000273600" 0 NA NA NA NA NA NA
"ENSG00000273609" 0 NA NA NA NA NA NA
"ENSG00000273612" 0 NA NA NA NA NA NA
"ENSG00000273618" 0 NA NA NA NA NA NA
"ENSG00000273621" 0 NA NA NA NA NA NA
"ENSG00000273623" 0 NA NA NA NA NA NA
"ENSG00000273628" 0 NA NA NA NA NA NA
"ENSG00000273634" 0 NA NA NA NA NA NA
"ENSG00000273637" 3.05774846136064 -3.1111416543729 1.53944042335744 -2.02095619107342 0.0432843002968828 NA NA
"ENSG00000273639" 0 NA NA NA NA NA NA
"ENSG00000273644" 0.0082374088221482 0 8.1030458415403 0 1 NA NA
"ENSG00000273650" 0.188792387773549 0.774468651125403 8.10076520145468 0.0956043820386658 0.923834784782108 NA NA
"ENSG00000273654" 0.00880495685168251 0 8.1030458415403 0 1 NA NA
"ENSG00000273658" 0 NA NA NA NA NA NA
"ENSG00000273659" 0.0927152131001945 0.735583914578904 8.10304584151791 0.0907786934648651 0.927668440288557 NA NA
"ENSG00000273664" 0 NA NA NA NA NA NA
"ENSG00000273668" 0 NA NA NA NA NA NA
"ENSG00000273669" 0.0955844150777292 -0.226170098735037 8.1030458414921 -0.0279117387658009 0.977732545910756 NA NA
"ENSG00000273674" 0.563455561604168 0.987515933431607 1.91218133201799 0.516434250714836 0.605551149185827 NA NA
"ENSG00000273675" 0.278617607074052 0.415055154325095 4.34743231393589 0.0954713321227835 0.923940459879784 NA NA
"ENSG00000273677" 0 NA NA NA NA NA NA
"ENSG00000273679" 0 NA NA NA NA NA NA
"ENSG00000273680" 0.895182057975307 0.773156026039156 1.07346478298845 0.720243494049935 0.471375088800494 NA NA
"ENSG00000273687" 0.245836778281619 -1.2858995961143 6.95486070540071 -0.184892214320806 0.853313577781808 NA NA
"ENSG00000273691" 2.61562380852081 -2.50832005193831 1.11611395263864 -2.24736913825718 0.0246164456535704 NA NA
"ENSG00000273701" 0 NA NA NA NA NA NA
"ENSG00000273702" 4.40167480823749 0.339331049696945 0.477831249655856 0.71014830014014 0.477612177054341 NA NA
"ENSG00000273704" 0 NA NA NA NA NA NA
"ENSG00000273711" 0.9817724086148 -1.38309788067767 1.48306005995948 -0.932597349237126 0.351027902525029 NA NA
"ENSG00000273712" 0 NA NA NA NA NA NA
"ENSG00000273716" 0 NA NA NA NA NA NA
"ENSG00000273719" 0 NA NA NA NA NA NA
"ENSG00000273720" 0 NA NA NA NA NA NA
"ENSG00000273721" 0 NA NA NA NA NA NA
"ENSG00000273724" 0.0566156999732027 0.735627934893068 8.10304584153903 0.0907841260285094 0.927664123554273 NA NA
"ENSG00000273729" 0.635681901173865 0.303673506971685 1.90881313972031 0.159090222428048 0.873597791484579 NA NA
"ENSG00000273731" 0 NA NA NA NA NA NA
"ENSG00000273734" 0.0320330041100654 -0.226072363918287 8.1030458415403 -0.027899677274356 0.977742165842173 NA NA
"ENSG00000273736" 0 NA NA NA NA NA NA
"ENSG00000273746" 0 NA NA NA NA NA NA
"ENSG00000273747" 0.171521731048967 -0.843985634223464 8.10253021727643 -0.104163219585889 0.917039821668589 NA NA
"ENSG00000273750" 0 NA NA NA NA NA NA
"ENSG00000273759" 1.42638711622042 0.0507230736373597 0.865065345998929 0.0586349619389591 0.953242862976918 NA NA
"ENSG00000273760" 0.0201770582413197 0 8.1030458415403 0 1 NA NA
"ENSG00000273763" 0 NA NA NA NA NA NA
"ENSG00000273765" 0.0826600419574638 0 8.10304584151294 0 1 NA NA
"ENSG00000273767" 0 NA NA NA NA NA NA
"ENSG00000273771" 0.915509436159351 -0.608701241667885 1.36583226592578 -0.445663246398195 0.655840517215279 NA NA
"ENSG00000273773" 0 NA NA NA NA NA NA
"ENSG00000273782" 0 NA NA NA NA NA NA
"ENSG00000273786" 0.799459612922254 -0.373457563577553 1.40852960507571 -0.265140017101366 0.790901600944487 NA NA
"ENSG00000273792" 0.0576486230386135 1.05608513451936 8.10304584153775 0.130331872134509 0.896303864803654 NA NA
"ENSG00000273797" 0.167983988948334 -1.71231642425301 8.0970528376963 -0.211474033648541 0.832517392176699 NA NA
"ENSG00000273800" 0 NA NA NA NA NA NA
"ENSG00000273805" 0.025151337106478 0 8.10304584153954 0 1 NA NA
"ENSG00000273806" 0 NA NA NA NA NA NA
"ENSG00000273813" 0 NA NA NA NA NA NA
"ENSG00000273816" 0.0796249363333936 -0.226135071992834 8.10304584152523 -0.0279074161019764 0.97773599355446 NA NA
"ENSG00000273821" 0.458298094121899 1.18249033559972 2.18198138784453 0.541934198974922 0.587863836374192 NA NA
"ENSG00000273824" 0.0102248976740533 0 8.1030458415403 0 1 NA NA
"ENSG00000273825" 0 NA NA NA NA NA NA
"ENSG00000273828" 0.137142249350952 0 8.10304584147167 0 1 NA NA
"ENSG00000273838" 0 NA NA NA NA NA NA
"ENSG00000273840" 0.0111582819844231 0 8.1030458415403 0 1 NA NA
"ENSG00000273844" 0 NA NA NA NA NA NA
"ENSG00000273851" 0 NA NA NA NA NA NA
"ENSG00000273853" 0.653037718647483 2.23721440092706 1.33197340051944 1.67962393247088 0.0930305082498686 NA NA
"ENSG00000273855" 1.4321638530824 0.580279767335406 0.857811852970233 0.676465084186174 0.498745407044973 NA NA
"ENSG00000273858" 0 NA NA NA NA NA NA
"ENSG00000273860" 0.0267120771399288 0 8.10304584153844 0 1 NA NA
"ENSG00000273863" 0 NA NA NA NA NA NA
"ENSG00000273870" 0 NA NA NA NA NA NA
"ENSG00000273876" 0.250095942087428 -0.226192306669477 5.45917285521735 -0.0414334392165847 0.966950355037432 NA NA
"ENSG00000273877" 0.0533748855774624 0 8.10304584153984 0 1 NA NA
"ENSG00000273885" 0 NA NA NA NA NA NA
"ENSG00000273890" 0.107234912860283 1.0560223360181 8.10304584151566 0.1303241221477 0.896309996105468 NA NA
"ENSG00000273891" 0.138162908735998 -0.546668135219526 8.10304584151475 -0.0674645245641772 0.946211902953788 NA NA
"ENSG00000273893" 1.4061190985001 1.00208509938135 0.822380271920061 1.2185179212066 0.223027218723862 NA NA
"ENSG00000273900" 0 NA NA NA NA NA NA
"ENSG00000273901" 0.107061260707891 -0.226157198127352 8.10304584151387 -0.0279101466967759 0.977733815703357 NA NA
"ENSG00000273904" 0 NA NA NA NA NA NA
"ENSG00000273906" 6.31120764068818 0.0402877988293478 0.437426153582649 0.0921019433780511 0.926617044424928 NA NA
"ENSG00000273908" 0.0203423750265751 0 8.1030458415338 0 1 NA NA
"ENSG00000273919" 0.0443031664071074 0 8.10304584152672 0 1 NA NA
"ENSG00000273920" 0.117235338049574 -0.22616275989352 8.10304584152658 -0.0279108330764314 0.977733268264895 NA NA
"ENSG00000273925" 0.0651707461201905 0 8.10304584152722 0 1 NA NA
"ENSG00000273933" 0 NA NA NA NA NA NA
"ENSG00000273942" 0 NA NA NA NA NA NA
"ENSG00000273948" 0 NA NA NA NA NA NA
"ENSG00000273951" 0.34304056652983 -1.19644681131348 2.66625180841677 -0.448737365141794 0.653621126849105 NA NA
"ENSG00000273956" 0.0197874671343183 0 8.1030458415393 0 1 NA NA
"ENSG00000273957" 0 NA NA NA NA NA NA
"ENSG00000273958" 0.0838155875892836 -0.546593712856896 8.10304584151822 -0.0674553400717876 0.946219214462759 NA NA
"ENSG00000273961" 0 NA NA NA NA NA NA
"ENSG00000273965" 0.0628365227047326 -0.226103153190727 8.10304584154004 -0.0279034769902961 0.977739135287359 NA NA
"ENSG00000273966" 0 NA NA NA NA NA NA
"ENSG00000273971" 0.0437395625770472 -0.226088835661582 8.1030458415403 -0.0279017100585235 0.977740544546241 NA NA
"ENSG00000273972" 0.124431327841033 0 8.10304584148685 0 1 NA NA
"ENSG00000273973" 0.500332676093756 -0.0431284042721017 2.34205536941298 -0.0184147671465647 0.985307971961055 NA NA
"ENSG00000273974" 0 NA NA NA NA NA NA
"ENSG00000273978" 0 NA NA NA NA NA NA
"ENSG00000273980" 0.446050198772228 -0.0224712927778675 1.82017302091934 -0.0123456905028279 0.990149814377082 NA NA
"ENSG00000273982" 0 NA NA NA NA NA NA
"ENSG00000273987" 0.307926854638434 1.64360068731781 5.03928405769723 0.326157578834497 0.744305135092826 NA NA
"ENSG00000273988" 0 NA NA NA NA NA NA
"ENSG00000273989" 0.302487181131245 -0.875382503477207 4.22495377439961 -0.207193391980153 0.835858827781818 NA NA
"ENSG00000273997" 0 NA NA NA NA NA NA
"ENSG00000273998" 0.0337262567285759 -0.226088602277903 8.10304584153956 -0.0279016812565565 0.977740567517942 NA NA
"ENSG00000274001" 0.531407700127527 -0.714071523040223 1.91719804531372 -0.372455795469673 0.709553518356318 NA NA
"ENSG00000274002" 0.0123199367350616 0 8.1030458415403 0 1 NA NA
"ENSG00000274004" 0 NA NA NA NA NA NA
"ENSG00000274006" 0 NA NA NA NA NA NA
"ENSG00000274019" 0 NA NA NA NA NA NA
"ENSG00000274021" 0.793153561368889 0.377116029477766 1.42632798036578 0.26439643242577 0.791474460261629 NA NA
"ENSG00000274022" 0 NA NA NA NA NA NA
"ENSG00000274023" 0.763517141717516 0.669964158956302 1.68953278592443 0.396538122573176 0.691708090094984 NA NA
"ENSG00000274024" 0.050121073397918 0 8.10304584152523 0 1 NA NA
"ENSG00000274028" 0 NA NA NA NA NA NA
"ENSG00000274029" 0.0361933725131583 -0.226088835661582 8.1030458415403 -0.0279017100585235 0.977740544546241 NA NA
"ENSG00000274033" 0 NA NA NA NA NA NA
"ENSG00000274038" 0.132788394507679 -0.226174958920563 8.1030458415024 -0.0279123385631282 0.977732067528115 NA NA
"ENSG00000274051" 0 NA NA NA NA NA NA
"ENSG00000274055" 0 NA NA NA NA NA NA
"ENSG00000274064" 0 NA NA NA NA NA NA
"ENSG00000274067" 0 NA NA NA NA NA NA
"ENSG00000274072" 0 NA NA NA NA NA NA
"ENSG00000274075" 0 NA NA NA NA NA NA
"ENSG00000274080" 0.670255141389944 -0.0782548198143554 1.5158631230418 -0.0516239353176728 0.958828347140303 NA NA
"ENSG00000274086" 0 NA NA NA NA NA NA
"ENSG00000274090" 0 NA NA NA NA NA NA
"ENSG00000274092" 0 NA NA NA NA NA NA
"ENSG00000274093" 0.0384720962611733 0 8.1030458415403 0 1 NA NA
"ENSG00000274104" 1.54442088284945 -0.021967260429238 1.04071481161388 -0.0211078579684789 0.983159616540039 NA NA
"ENSG00000274105" 0.166089785336688 -0.867150579838044 8.10304584149036 -0.107015386164785 0.914776773457839 NA NA
"ENSG00000274116" 0 NA NA NA NA NA NA
"ENSG00000274121" 0 NA NA NA NA NA NA
"ENSG00000274124" 0.0225448344091149 0 8.1030458415403 0 1 NA NA
"ENSG00000274127" 0 NA NA NA NA NA NA
"ENSG00000274128" 0.0544328178395115 0 8.10304584153775 0 1 NA NA
"ENSG00000274133" 0 NA NA NA NA NA NA
"ENSG00000274139" 0 NA NA NA NA NA NA
"ENSG00000274149" 0 NA NA NA NA NA NA
"ENSG00000274154" 0 NA NA NA NA NA NA
"ENSG00000274156" 0.0719621563601146 0 8.10304584153415 0 1 NA NA
"ENSG00000274157" 0 NA NA NA NA NA NA
"ENSG00000274159" 0.0769865131889007 0 8.10304584152279 0 1 NA NA
"ENSG00000274167" 0 NA NA NA NA NA NA
"ENSG00000274170" 0 NA NA NA NA NA NA
"ENSG00000274177" 0 NA NA NA NA NA NA
"ENSG00000274184" 1.89834268862928 0.694402316419915 0.818149990697294 0.848746958767413 0.396022110240774 NA NA
"ENSG00000274191" 1.52516688951636 -0.372177948852528 0.936972683120926 -0.397213233167967 0.691210224574634 NA NA
"ENSG00000274198" 0 NA NA NA NA NA NA
"ENSG00000274199" 0 NA NA NA NA NA NA
"ENSG00000274204" 0.755421201114437 1.28166443553426 1.3576215575117 0.94405132891624 0.3451434191446 NA NA
"ENSG00000274212" 0 NA NA NA NA NA NA
"ENSG00000274213" 4.39735745072907 0.82729980812046 0.494458243271691 1.67314392949837 0.0942989653011885 NA NA
"ENSG00000274214" 0 NA NA NA NA NA NA
"ENSG00000274215" 0.0938647027843573 0.415128015688673 8.10304584153422 0.0512311078830172 0.959141363877889 NA NA
"ENSG00000274219" 0.0106008753310464 0 8.10304584153717 0 1 NA NA
"ENSG00000274220" 0.967262735350813 0.0875153813622597 1.10099121445354 0.0794878108139098 0.936644626497029 NA NA
"ENSG00000274227" 0.466295399893911 0.415089104758504 2.01819038519794 0.205673908568241 0.837045640761143 NA NA
"ENSG00000274230" 0 NA NA NA NA NA NA
"ENSG00000274231" 0 NA NA NA NA NA NA
"ENSG00000274235" 0 NA NA NA NA NA NA
"ENSG00000274238" 0.140200945131637 -0.867137764458686 8.10304584150308 -0.107013804613727 0.914778028147968 NA NA
"ENSG00000274242" 0 NA NA NA NA NA NA
"ENSG00000274244" 0 NA NA NA NA NA NA
"ENSG00000274248" 2.01482655074107 -0.821442035117114 0.881256927580257 -0.932125478289989 0.351271682304431 NA NA
"ENSG00000274251" 0.0205262291992615 0 8.1030458415403 0 1 NA NA
"ENSG00000274253" 5.14896612698036 0.638676975709379 0.410966084780921 1.55408681971858 0.120163708693808 NA NA
"ENSG00000274256" 0 NA NA NA NA NA NA
"ENSG00000274261" 0 NA NA NA NA NA NA
"ENSG00000274269" 0 NA NA NA NA NA NA
"ENSG00000274270" 0.199255124938271 -0.572563844174142 8.10256104750891 -0.0706645517160496 0.943664733913378 NA NA
"ENSG00000274275" 0.146062609722508 -0.546661995263929 8.10304584149156 -0.0674637668300915 0.946212506163825 NA NA
"ENSG00000274281" 1.85831038172901 -3.19597626647259 1.31787705182671 -2.42509440622146 0.0153044063295108 NA NA
"ENSG00000274282" 0 NA NA NA NA NA NA
"ENSG00000274292" 0.690930105590219 0.0725274428188144 1.57534518515663 0.0460390798805172 0.963279101678006 NA NA
"ENSG00000274293" 0 NA NA NA NA NA NA
"ENSG00000274294" 0.0109135640315278 -0.226055892174998 8.1030458415403 -0.0278976444901893 0.977743787138197 NA NA
"ENSG00000274295" 0 NA NA NA NA NA NA
"ENSG00000274297" 0.115982875855747 0 8.1030458415022 0 1 NA NA
"ENSG00000274299" 0 NA NA NA NA NA NA
"ENSG00000274308" 0.00881101099143422 0 8.1030458415403 0 1 NA NA
"ENSG00000274310" 0 NA NA NA NA NA NA
"ENSG00000274312" 0.0112725434963834 0 8.1030458415347 0 1 NA NA
"ENSG00000274315" 1.001692930967 -0.648791838115094 1.4095508293518 -0.460282683394573 0.645313329043617 NA NA
"ENSG00000274321" 0 NA NA NA NA NA NA
"ENSG00000274322" 0.0117105097379052 -0.226057951193619 8.1030458415403 -0.0278978985944683 0.977743584471197 NA NA
"ENSG00000274326" 0 NA NA NA NA NA NA
"ENSG00000274328" 0 NA NA NA NA NA NA
"ENSG00000274330" 0.0819564176070355 -0.546612900077994 8.10304584153692 -0.0674577079739582 0.946217329443837 NA NA
"ENSG00000274331" 0 NA NA NA NA NA NA
"ENSG00000274340" 1.10506272272889 -0.796036046831156 1.40416750418132 -0.566909606197782 0.570775597314119 NA NA
"ENSG00000274341" 0.126269091147659 0.735540752050774 8.10304584149945 0.090773366760895 0.927672672908437 NA NA
"ENSG00000274342" 0 NA NA NA NA NA NA
"ENSG00000274343" 0 NA NA NA NA NA NA
"ENSG00000274344" 0 NA NA NA NA NA NA
"ENSG00000274346" 0.376404359730502 -1.94037866706561 2.68497529894578 -0.722680267422747 0.469876341416301 NA NA
"ENSG00000274347" 0 NA NA NA NA NA NA
"ENSG00000274351" 0 NA NA NA NA NA NA
"ENSG00000274353" 0 NA NA NA NA NA NA
"ENSG00000274354" 0.90780545565805 -0.739533037313212 1.28426309572094 -0.575842317494972 0.564721767319655 NA NA
"ENSG00000274356" 0 NA NA NA NA NA NA
"ENSG00000274363" 0.493813791291484 2.7687389446797 2.15018951567449 1.28767205146155 0.197860146423381 NA NA
"ENSG00000274364" 0.0354691696222905 -0.226090894680203 8.1030458415403 -0.0279019641628024 0.977740341879265 NA NA
"ENSG00000274365" 0 NA NA NA NA NA NA
"ENSG00000274367" 0.150764336916181 -0.535447154154791 8.10280849028236 -0.0660816746189853 0.947312800493081 NA NA
"ENSG00000274370" 0.204483070816362 0.0641442483689346 6.67576334534051 0.00960852640375657 0.992333623095373 NA NA
"ENSG00000274373" 0.0893753433257943 0.41514543440851 8.10304584152773 0.0512332575339645 0.959139650954049 NA NA
"ENSG00000274378" 0 NA NA NA NA NA NA
"ENSG00000274379" 0 NA NA NA NA NA NA
"ENSG00000274381" 0 NA NA NA NA NA NA
"ENSG00000274383" 3.98802551019037 -0.550648835654096 0.603308395970146 -0.912715353096701 0.361392267030939 NA NA
"ENSG00000274387" 0 NA NA NA NA NA NA
"ENSG00000274396" 0 NA NA NA NA NA NA
"ENSG00000274397" 0 NA NA NA NA NA NA
"ENSG00000274398" 0 NA NA NA NA NA NA
"ENSG00000274400" 0.478402466560575 1.15647925760398 2.32728706098381 0.496921620453259 0.619244324442359 NA NA
"ENSG00000274403" 0.220374928486569 0.869365952279948 5.75476681555106 0.151068840866092 0.879921411756248 NA NA
"ENSG00000274409" 0 NA NA NA NA NA NA
"ENSG00000274414" 0.132144964246072 -0.226185937326506 8.10304584151231 -0.0279136934123887 0.977730986935854 NA NA
"ENSG00000274415" 0 NA NA NA NA NA NA
"ENSG00000274420" 0 NA NA NA NA NA NA
"ENSG00000274421" 5.08013736009434 -0.732105454387235 0.552531597684454 -1.32500196813239 0.185170498536839 NA NA
"ENSG00000274425" 6.20885240836055 -0.190252219176596 0.470135765129798 -0.404675060456355 0.68571637655145 NA NA
"ENSG00000274427" 1.18717986829605 1.30316057363426 1.2451787341133 1.04656507369783 0.295300217418111 NA NA
"ENSG00000274430" 0 NA NA NA NA NA NA
"ENSG00000274441" 0.0139298105332532 -0.226057951193619 8.1030458415403 -0.0278978985944683 0.977743584471197 NA NA
"ENSG00000274444" 0.421281798801388 1.01067830469506 2.01236876484914 0.502233150478673 0.615503526593237 NA NA
"ENSG00000274445" 0 NA NA NA NA NA NA
"ENSG00000274446" 0 NA NA NA NA NA NA
"ENSG00000274447" 1.84781696293141 -0.446572843227683 0.840299731441233 -0.531444705404996 0.595110649063182 NA NA
"ENSG00000274450" 0 NA NA NA NA NA NA
"ENSG00000274451" 0 NA NA NA NA NA NA
"ENSG00000274458" 0 NA NA NA NA NA NA
"ENSG00000274460" 3.2045378207942 -1.9234133502988 0.928470884716528 -2.07159253128981 0.0383034570359993 NA NA
"ENSG00000274468" 0 NA NA NA NA NA NA
"ENSG00000274471" 0.623478439943138 -0.408193633085697 1.52897246791089 -0.266972520207269 0.789490319104225 NA NA
"ENSG00000274478" 0.0837174666248922 0 8.10304584153485 0 1 NA NA
"ENSG00000274481" 0 NA NA NA NA NA NA
"ENSG00000274486" 0 NA NA NA NA NA NA
"ENSG00000274489" 0 NA NA NA NA NA NA
"ENSG00000274491" 0 NA NA NA NA NA NA
"ENSG00000274492" 0.255164585725281 0.735606640871939 4.89058838295241 0.150412707688939 0.880439016041174 NA NA
"ENSG00000274499" 0 NA NA NA NA NA NA
"ENSG00000274500" 0.00843519566997121 -0.226055892174998 8.1030458415403 -0.0278976444901893 0.977743787138197 NA NA
"ENSG00000274501" 0.0340343561311063 1.05612075715462 8.10304584153592 0.13033626833764 0.896300386807166 NA NA
"ENSG00000274503" 0 NA NA NA NA NA NA
"ENSG00000274507" 0.013068165174519 0 8.1030458415403 0 1 NA NA
"ENSG00000274508" 0 NA NA NA NA NA NA
"ENSG00000274515" 0.0205190495198346 0 8.1030458415395 0 1 NA NA
"ENSG00000274520" 0 NA NA NA NA NA NA
"ENSG00000274525" 0 NA NA NA NA NA NA
"ENSG00000274528" 0.987785192569685 -0.79784762032766 1.13777853924053 -0.701232790750495 0.48315774921235 NA NA
"ENSG00000274532" 0 NA NA NA NA NA NA
"ENSG00000274541" 0 NA NA NA NA NA NA
"ENSG00000274547" 0 NA NA NA NA NA NA
"ENSG00000274549" 0 NA NA NA NA NA NA
"ENSG00000274551" 0 NA NA NA NA NA NA
"ENSG00000274554" 0.0547155826268673 -0.226101732778056 8.10304584151517 -0.0279033016967084 0.977739275096968 NA NA
"ENSG00000274559" 0.00880495685168251 0 8.1030458415403 0 1 NA NA
"ENSG00000274560" 0.0733619400926322 -0.546590506993471 8.10304584153708 -0.0674549444347939 0.946219529418038 NA NA
"ENSG00000274561" 5.43420184911585 0.744798722735898 0.462594548956276 1.61004647464252 0.107387710818363 NA NA
"ENSG00000274562" 0 NA NA NA NA NA NA
"ENSG00000274565" 0.719941894659325 -0.170941689802109 1.47504701460981 -0.115888977170892 0.907740531775096 NA NA
"ENSG00000274569" 0.0112119951205771 0 8.1030458415403 0 1 NA NA
"ENSG00000274578" 1.24984028609991 -1.17741812584275 1.08563964070375 -1.08453862745791 0.278126049829333 NA NA
"ENSG00000274579" 0 NA NA NA NA NA NA
"ENSG00000274584" 0 NA NA NA NA NA NA
"ENSG00000274591" 0.4779381225692 0.769110744802192 2.2419453587357 0.343055080180864 0.731557023550696 NA NA
"ENSG00000274594" 0.0400999704867071 1.05611752166967 8.10304584152862 0.130335869045316 0.896300702701791 NA NA
"ENSG00000274598" 0.66799946934396 -1.22715045259311 1.68373441468508 -0.728826614156149 0.466107729460443 NA NA
"ENSG00000274601" 0 NA NA NA NA NA NA
"ENSG00000274606" 0 NA NA NA NA NA NA
"ENSG00000274612" 0 NA NA NA NA NA NA
"ENSG00000274614" 0 NA NA NA NA NA NA
"ENSG00000274617" 0 NA NA NA NA NA NA
"ENSG00000274624" 0.094399538195682 0 8.10304584152661 0 1 NA NA
"ENSG00000274625" 0 NA NA NA NA NA NA
"ENSG00000274629" 0 NA NA NA NA NA NA
"ENSG00000274630" 0 NA NA NA NA NA NA
"ENSG00000274631" 0 NA NA NA NA NA NA
"ENSG00000274637" 0 NA NA NA NA NA NA
"ENSG00000274642" 0.0136372806150015 -0.226057951193619 8.1030458415403 -0.0278978985944683 0.977743584471197 NA NA
"ENSG00000274647" 0 NA NA NA NA NA NA
"ENSG00000274649" 0 NA NA NA NA NA NA
"ENSG00000274652" 0 NA NA NA NA NA NA
"ENSG00000274653" 0.492662203524359 0.964076158396223 1.83523270057337 0.525315486202389 0.599363893654532 NA NA
"ENSG00000274654" 0.292501094460677 1.34167780782836 4.19381707197217 0.319918056701845 0.749030449390552 NA NA
"ENSG00000274655" 0 NA NA NA NA NA NA
"ENSG00000274664" 0 NA NA NA NA NA NA
"ENSG00000274666" 0 NA NA NA NA NA NA
"ENSG00000274667" 1.83270628100342 -0.316904499937729 0.838102963282347 -0.378121202073555 0.705340558576233 NA NA
"ENSG00000274670" 0 NA NA NA NA NA NA
"ENSG00000274677" 0.20379699007758 -1.24512418717643 8.10103168052971 -0.153699459066307 0.877846711316623 NA NA
"ENSG00000274678" 0.487386565747939 0.0944997896592922 1.86482337759317 0.0506749276069555 0.959584555844197 NA NA
"ENSG00000274682" 0 NA NA NA NA NA NA
"ENSG00000274685" 0.0110535018371743 0 8.10304584153701 0 1 NA NA
"ENSG00000274688" 0 NA NA NA NA NA NA
"ENSG00000274691" 0 NA NA NA NA NA NA
"ENSG00000274693" 0 NA NA NA NA NA NA
"ENSG00000274695" 0 NA NA NA NA NA NA
"ENSG00000274698" 0.56028237531277 1.35733589678005 1.61216889592699 0.841931574420793 0.399826255454392 NA NA
"ENSG00000274702" 0.010468704978083 0 8.1030458415403 0 1 NA NA
"ENSG00000274709" 0 NA NA NA NA NA NA
"ENSG00000274712" 0 NA NA NA NA NA NA
"ENSG00000274717" 0 NA NA NA NA NA NA
"ENSG00000274718" 0.141984456794366 1.05600826775608 8.1030458415143 0.130322385978102 0.896311369654437 NA NA
"ENSG00000274719" 0.0214702803071377 -0.226072363918287 8.1030458415403 -0.027899677274356 0.977742165842173 NA NA
"ENSG00000274721" 0.0503269473992186 -0.873659898236543 8.10291359272877 -0.107820463372648 0.914138110093885 NA NA
"ENSG00000274723" 0.0471679648836079 0.735644011648031 8.1030458415403 0.0907861100670009 0.927662547030802 NA NA
"ENSG00000274727" 0 NA NA NA NA NA NA
"ENSG00000274730" 0 NA NA NA NA NA NA
"ENSG00000274732" 0 NA NA NA NA NA NA
"ENSG00000274737" 0.221006450844638 -0.223394181291681 5.76214043967557 -0.0387693051966396 0.969074317332287 NA NA
"ENSG00000274740" 0 NA NA NA NA NA NA
"ENSG00000274748" 0 NA NA NA NA NA NA
"ENSG00000274751" 0.113826624155386 -0.546637436713358 8.10304584149204 -0.0674607360499276 0.94621491887995 NA NA
"ENSG00000274756" 0.190871673456969 -0.546736782697886 8.1030458414482 -0.067472996376406 0.946205158792914 NA NA
"ENSG00000274758" 0 NA NA NA NA NA NA
"ENSG00000274760" 0 NA NA NA NA NA NA
"ENSG00000274765" 0.0145588991855777 0 8.1030458415403 0 1 NA NA
"ENSG00000274766" 0.0416341372068878 -0.226101062379639 8.10304584152308 -0.0279032189625549 0.977739341083579 NA NA
"ENSG00000274767" 0 NA NA NA NA NA NA
"ENSG00000274776" 0.216906803659305 -0.926793170243145 5.79861667369548 -0.159830046094855 0.873014954969089 NA NA
"ENSG00000274777" 0 NA NA NA NA NA NA
"ENSG00000274797" 0.0429852363073343 -0.226088835661581 8.1030458415403 -0.0279017100585234 0.977740544546241 NA NA
"ENSG00000274798" 0.0112119951205771 0 8.1030458415403 0 1 NA NA
"ENSG00000274800" 0 NA NA NA NA NA NA
"ENSG00000274813" 0 NA NA NA NA NA NA
"ENSG00000274814" 0 NA NA NA NA NA NA
"ENSG00000274817" 0 NA NA NA NA NA NA
"ENSG00000274818" 2.49606928508517 -0.490673070486523 0.826445988838102 -0.593714625170314 0.552702999453086 NA NA
"ENSG00000274819" 0 NA NA NA NA NA NA
"ENSG00000274820" 0 NA NA NA NA NA NA
"ENSG00000274825" 1.9286791978268 0.146067685003452 0.799821114890142 0.182625442469739 0.855091919861394 NA NA
"ENSG00000274828" 5.14718432805159 0.00436066473354486 0.525460109806361 0.00829875503804052 0.993378627482937 NA NA
"ENSG00000274832" 0 NA NA NA NA NA NA
"ENSG00000274833" 0 NA NA NA NA NA NA
"ENSG00000274834" 0.0648601584347432 -0.544554868934701 8.10300423047947 -0.0672040706687966 0.946419244528179 NA NA
"ENSG00000274835" 0 NA NA NA NA NA NA
"ENSG00000274836" 0 NA NA NA NA NA NA
"ENSG00000274837" 0 NA NA NA NA NA NA
"ENSG00000274844" 0 NA NA NA NA NA NA
"ENSG00000274845" 0.0389896256451163 -0.226088835661581 8.1030458415403 -0.0279017100585234 0.977740544546241 NA NA
"ENSG00000274849" 0.380644847592752 -0.867297850177765 2.99208897382513 -0.289863656383519 0.771920546503919 NA NA
"ENSG00000274855" 0 NA NA NA NA NA NA
"ENSG00000274859" 0.397252105479768 -1.80718388900088 2.93760609762907 -0.615189317063116 0.53842970200163 NA NA
"ENSG00000274863" 0 NA NA NA NA NA NA
"ENSG00000274864" 0 NA NA NA NA NA NA
"ENSG00000274866" 0 NA NA NA NA NA NA
"ENSG00000274867" 0 NA NA NA NA NA NA
"ENSG00000274874" 0.17847865187505 -0.847922237065506 8.10262469739869 -0.104647847917444 0.916655245967906 NA NA
"ENSG00000274878" 0 NA NA NA NA NA NA
"ENSG00000274879" 0.0229719408093413 0 8.10304584152984 0 1 NA NA
"ENSG00000274884" 0 NA NA NA NA NA NA
"ENSG00000274892" 0 NA NA NA NA NA NA
"ENSG00000274893" 0.213442615023803 1.48749760334926 8.08731424448564 0.183929739636803 0.854068573946483 NA NA
"ENSG00000274895" 0.0126043354413591 -0.226055892174995 8.1030458415403 -0.0278976444901889 0.977743787138197 NA NA
"ENSG00000274898" 0.36452928364085 1.79187580021838 2.73932379106588 0.654130704103859 0.513027601488285 NA NA
"ENSG00000274899" 0 NA NA NA NA NA NA
"ENSG00000274901" 0.0144143174891462 0 8.1030458415403 0 1 NA NA
"ENSG00000274902" 0.0549664863115314 0 8.10304584152168 0 1 NA NA
"ENSG00000274903" 0 NA NA NA NA NA NA
"ENSG00000274904" 0.0843440107012361 0 8.10304584151893 0 1 NA NA
"ENSG00000274915" 0 NA NA NA NA NA NA
"ENSG00000274918" 0.120481128474027 -0.546650246558881 8.1030458414641 -0.0674623169181169 0.946213660396605 NA NA
"ENSG00000274919" 0 NA NA NA NA NA NA
"ENSG00000274922" 0.946115430036288 1.08582849761294 1.11200871133704 0.976456826770157 0.328838132559613 NA NA
"ENSG00000274923" 0 NA NA NA NA NA NA
"ENSG00000274929" 0.283006819908383 1.67927977476627 8.08036556343968 0.20782225279068 0.835367756728531 NA NA
"ENSG00000274930" 0 NA NA NA NA NA NA
"ENSG00000274934" 0.0112230312477958 0 8.1030458415403 0 1 NA NA
"ENSG00000274937" 0 NA NA NA NA NA NA
"ENSG00000274943" 0.320022847131217 -0.214080329730561 3.24214549704346 -0.0660304511089284 0.947353581870972 NA NA
"ENSG00000274944" 0 NA NA NA NA NA NA
"ENSG00000274949" 0 NA NA NA NA NA NA
"ENSG00000274954" 0.0364942284331488 0 8.10304584151803 0 1 NA NA
"ENSG00000274964" 4.43867026816976 0.432914614010178 0.485191192818683 0.892255713660407 0.372255885811185 NA NA
"ENSG00000274966" 0 NA NA NA NA NA NA
"ENSG00000274970" 0 NA NA NA NA NA NA
"ENSG00000274976" 0.00986299089135307 0 8.10304584153878 0 1 NA NA
"ENSG00000274977" 0 NA NA NA NA NA NA
"ENSG00000274979" 0.0109135640315278 -0.226055892174998 8.1030458415403 -0.0278976444901893 0.977743787138197 NA NA
"ENSG00000274987" 0.534093185410796 -0.829596826167738 2.02915227492794 -0.4088391179007 0.682657730577854 NA NA
"ENSG00000274993" 0.0889013314444412 0 8.10304584151616 0 1 NA NA
"ENSG00000274995" 0.324406387519523 0.683820487171645 2.78691686738653 0.245368096613842 0.806171429280058 NA NA
"ENSG00000274996" 0 NA NA NA NA NA NA
"ENSG00000275001" 0 NA NA NA NA NA NA
"ENSG00000275005" 0.242604551295805 0 6.9737549752548 0 1 NA NA
"ENSG00000275012" 0 NA NA NA NA NA NA
"ENSG00000275015" 0 NA NA NA NA NA NA
"ENSG00000275016" 0.182430777299906 0 8.10304584146959 0 1 NA NA
"ENSG00000275017" 0 NA NA NA NA NA NA
"ENSG00000275024" 0.273670871432062 1.00654763776085 5.84015736687832 0.172349403368709 0.863162847121236 NA NA
"ENSG00000275025" 0.0291477490098598 -0.226070645003575 8.103045841534 -0.0278994651424528 0.977742335033083 NA NA
"ENSG00000275033" 0 NA NA NA NA NA NA
"ENSG00000275038" 0.0127985154158495 0 8.1030458415403 0 1 NA NA
"ENSG00000275040" 0.0565929054764808 -0.226100102598843 8.10304584150169 -0.0279031005157119 0.977739435553702 NA NA
"ENSG00000275046" 0 NA NA NA NA NA NA
"ENSG00000275054" 0 NA NA NA NA NA NA
"ENSG00000275055" 3.02290514141847 -1.57819919762037 0.729420960021694 -2.163632914488 0.0304925333535783 NA NA
"ENSG00000275056" 1.28812362935598 -0.477207783516325 1.01910988631034 -0.46825939962573 0.639599098817581 NA NA
"ENSG00000275069" 0 NA NA NA NA NA NA
"ENSG00000275071" 0 NA NA NA NA NA NA
"ENSG00000275075" 0 NA NA NA NA NA NA
"ENSG00000275078" 0 NA NA NA NA NA NA
"ENSG00000275088" 0.0112119951205771 0 8.1030458415403 0 1 NA NA
"ENSG00000275091" 0.579531747557768 -0.186566717170912 2.05822301926942 -0.0906445586431809 0.927775024967128 NA NA
"ENSG00000275092" 0.831828587271125 0.778382758836765 1.32643926662994 0.586821257798248 0.557323758256491 NA NA
"ENSG00000275094" 0 NA NA NA NA NA NA
"ENSG00000275097" 1.11448450974744 1.28968882287082 1.38887005061795 0.928588547428892 0.353102359323654 NA NA
"ENSG00000275103" 0 NA NA NA NA NA NA
"ENSG00000275106" 0.152078586039307 0.415068581696121 8.10304584150999 0.0512237731113185 0.959147208505067 NA NA
"ENSG00000275110" 0 NA NA NA NA NA NA
"ENSG00000275115" 0 NA NA NA NA NA NA
"ENSG00000275119" 0 NA NA NA NA NA NA
"ENSG00000275121" 0 NA NA NA NA NA NA
"ENSG00000275129" 0 NA NA NA NA NA NA
"ENSG00000275130" 0 NA NA NA NA NA NA
"ENSG00000275134" 0 NA NA NA NA NA NA
"ENSG00000275138" 0 NA NA NA NA NA NA
"ENSG00000275139" 0.221102913300635 0.093890921083904 4.68769930492342 0.0200292115548648 0.984020069785406 NA NA
"ENSG00000275146" 0 NA NA NA NA NA NA
"ENSG00000275155" 4.43311126407934 -0.695836801793353 0.605149766129737 -1.1498588295648 0.25020202021946 NA NA
"ENSG00000275157" 0 NA NA NA NA NA NA
"ENSG00000275161" 0 NA NA NA NA NA NA
"ENSG00000275162" 0.0216807000986601 0 8.1030458415403 0 1 NA NA
"ENSG00000275163" 0 NA NA NA NA NA NA
"ENSG00000275173" 0 NA NA NA NA NA NA
"ENSG00000275178" 0 NA NA NA NA NA NA
"ENSG00000275185" 6.80714094332594 0.468653991385338 0.379159476533666 1.23603396562798 0.216445938543245 0.470190782322202 NA
"ENSG00000275186" 0 NA NA NA NA NA NA
"ENSG00000275191" 0.66223214143488 -0.873883392036791 1.8573489051068 -0.470500394209209 0.63799755264867 NA NA
"ENSG00000275197" 0.0348069988562501 0 8.1030458415403 0 1 NA NA
"ENSG00000275201" 0 NA NA NA NA NA NA
"ENSG00000275202" 2.4824682225316 -0.737821773446524 0.830809326867825 -0.888075939431414 0.374499904082067 NA NA
"ENSG00000275206" 0 NA NA NA NA NA NA
"ENSG00000275210" 0.00880495685168251 0 8.1030458415403 0 1 NA NA
"ENSG00000275223" 0.14789099758443 -0.546709815621157 8.10304584147294 -0.0674696683589018 0.946207808129436 NA NA
"ENSG00000275227" 0 NA NA NA NA NA NA
"ENSG00000275228" 0.0509421133811485 0 8.10304584153625 0 1 NA NA
"ENSG00000275231" 0 NA NA NA NA NA NA
"ENSG00000275232" 0 NA NA NA NA NA NA
"ENSG00000275234" 0.0326775008405265 -0.226090271414974 8.10304584153617 -0.0279018872454153 0.977740403226576 NA NA
"ENSG00000275236" 0.611105325666543 0.154657537417939 1.66727394561899 0.0927607234697843 0.926093654556549 NA NA
"ENSG00000275248" 0.0974953936460859 -0.226168060953146 8.10304584150725 -0.0279114872823028 0.977732746487411 NA NA
"ENSG00000275250" 0 NA NA NA NA NA NA
"ENSG00000275254" 0 NA NA NA NA NA NA
"ENSG00000275263" 1.2972532909824 -1.75283288969269 1.35225610416236 -1.29622849125792 0.19489677643971 NA NA
"ENSG00000275265" 0.176161230888102 1.05597769866898 8.10304584146598 0.130318613436097 0.896314354255161 NA NA
"ENSG00000275266" 0 NA NA NA NA NA NA
"ENSG00000275278" 0 NA NA NA NA NA NA
"ENSG00000275280" 0 NA NA NA NA NA NA
"ENSG00000275285" 0 NA NA NA NA NA NA
"ENSG00000275286" 0.0739242232796918 0 8.1030458415403 0 1 NA NA
"ENSG00000275295" 0 NA NA NA NA NA NA
"ENSG00000275296" 0 NA NA NA NA NA NA
"ENSG00000275297" 0.0760733151370642 -0.226131952000087 8.10304584153996 -0.0279070310624223 0.977736300651967 NA NA
"ENSG00000275307" 0 NA NA NA NA NA NA
"ENSG00000275310" 0 NA NA NA NA NA NA
"ENSG00000275312" 0 NA NA NA NA NA NA
"ENSG00000275314" 0 NA NA NA NA NA NA
"ENSG00000275315" 0 NA NA NA NA NA NA
"ENSG00000275318" 0.429019186991731 -2.20017377052608 2.42805953206464 -0.906144903562234 0.364859160744291 NA NA
"ENSG00000275320" 0 NA NA NA NA NA NA
"ENSG00000275322" 1.81513899702508 0.289895832857238 0.987406221653955 0.293593281569209 0.76906871018425 NA NA
"ENSG00000275327" 0.043564381226148 -0.22610529931756 8.10304584154027 -0.0279037418446322 0.977738924046427 NA NA
"ENSG00000275329" 0.36253059878264 -0.226126397523387 2.75559227584693 -0.0820609055648071 0.934598281072431 NA NA
"ENSG00000275332" 0.0386573293657803 0 8.10304584152499 0 1 NA NA
"ENSG00000275339" 0 NA NA NA NA NA NA
"ENSG00000275343" 0.132514708652057 1.05599293984751 8.10304584149872 0.130320494355268 0.896312866188652 NA NA
"ENSG00000275345" 0.243256093343923 -0.838564847839527 4.12830867067185 -0.203125520578638 0.839036924976083 NA NA
"ENSG00000275348" 0 NA NA NA NA NA NA
"ENSG00000275350" 0.0376909463996111 -0.226104756171289 8.1030458415385 -0.0279036748147483 0.977738977507719 NA NA
"ENSG00000275352" 0 NA NA NA NA NA NA
"ENSG00000275358" 0 NA NA NA NA NA NA
"ENSG00000275359" 0 NA NA NA NA NA NA
"ENSG00000275361" 0 NA NA NA NA NA NA
"ENSG00000275367" 0.920992200745176 2.02506043142408 1.18555417414686 1.70811294463313 0.0876153874631599 NA NA
"ENSG00000275371" 0.171287821876574 -0.546700478079877 8.10304584145292 -0.0674685160095121 0.946208725480917 NA NA
"ENSG00000275372" 0 NA NA NA NA NA NA
"ENSG00000275381" 0.338182289414753 0.475969042015223 2.43945204671235 0.195113096261387 0.845304410275893 NA NA
"ENSG00000275383" 0.395532852855588 -0.885168836051762 2.20121759062044 -0.402126913678836 0.687590626559501 NA NA
"ENSG00000275386" 0 NA NA NA NA NA NA
"ENSG00000275387" 0 NA NA NA NA NA NA
"ENSG00000275389" 0.256545636690139 0.0684744867612847 5.47438392368203 0.0125081630583244 0.990020190042873 NA NA
"ENSG00000275390" 0 NA NA NA NA NA NA
"ENSG00000275392" 0.021482228437955 -0.22607236391829 8.1030458415403 -0.0278996772743564 0.977742165842173 NA NA
"ENSG00000275393" 0.109413296777996 -0.226197305295401 8.10304584151628 -0.0279150963377832 0.977729867999372 NA NA
"ENSG00000275400" 0 NA NA NA NA NA NA
"ENSG00000275401" 0.830563460657331 -0.270694999186417 1.68658157017926 -0.16049920381713 0.872487848758564 NA NA
"ENSG00000275406" 0.0126043354413591 -0.226055892174995 8.1030458415403 -0.0278976444901889 0.977743787138197 NA NA
"ENSG00000275409" 0.306596185396518 -0.853923859398767 3.88299671752097 -0.219913618660986 0.82593842977894 NA NA
"ENSG00000275413" 0.289002607075653 -1.59488711671311 3.3508130191412 -0.475970192189914 0.634095613910053 NA NA
"ENSG00000275414" 0 NA NA NA NA NA NA
"ENSG00000275417" 0.270657102151056 -0.867277509915409 4.37687812503986 -0.198149796530492 0.842927865154852 NA NA
"ENSG00000275418" 0 NA NA NA NA NA NA
"ENSG00000275419" 0 NA NA NA NA NA NA
"ENSG00000275426" 0.427843933999507 2.00734690198503 2.71466471978028 0.73944560717152 0.459636457010957 NA NA
"ENSG00000275427" 0.020772062844334 0 8.10304584153767 0 1 NA NA
"ENSG00000275431" 0.015427605311482 -0.226057951193619 8.1030458415403 -0.0278978985944683 0.977743584471197 NA NA
"ENSG00000275432" 0 NA NA NA NA NA NA
"ENSG00000275437" 0.530763015974903 -0.406057235957045 2.06052674510754 -0.19706477332613 0.843776849657884 NA NA
"ENSG00000275438" 0.0529793013001347 0.735637392209045 8.10304584153119 0.0907852931595948 0.927663196148063 NA NA
"ENSG00000275441" 3.57382698783917 -0.160643487507936 0.543203503100172 -0.295733526369236 0.767433591441455 NA NA
"ENSG00000275443" 0 NA NA NA NA NA NA
"ENSG00000275445" 0.100153260828402 1.05603836157127 8.10304584151458 0.13032609986739 0.896308431457529 NA NA
"ENSG00000275448" 0 NA NA NA NA NA NA
"ENSG00000275454" 0.13358362693333 0.415259984843192 8.10304185300005 0.0512474194724105 0.959128366186227 NA NA
"ENSG00000275457" 4.9706955833633 0.0578570778893243 0.449423793364011 0.128736125553689 0.89756644918555 NA NA
"ENSG00000275461" 0 NA NA NA NA NA NA
"ENSG00000275464" 0 NA NA NA NA NA NA
"ENSG00000275465" 0.299499331065714 -1.23758429944167 3.09900615011233 -0.39934877166888 0.68963623512171 NA NA
"ENSG00000275467" 0.0821506189814306 0 8.10304584150075 0 1 NA NA
"ENSG00000275468" 0.0375163389055757 -0.226090894680203 8.1030458415403 -0.0279019641628025 0.977740341879265 NA NA
"ENSG00000275476" 0.169277018999226 -0.546656845260861 8.10304584152852 -0.0674631312659267 0.946213012117969 NA NA
"ENSG00000275479" 1.68329384709187 -0.720612812319955 1.24363664291478 -0.57943999674295 0.56229232284723 NA NA
"ENSG00000275480" 0 NA NA NA NA NA NA
"ENSG00000275481" 0.67895976868109 -2.13414098704048 1.56261224846863 -1.36575211741234 0.172016780018571 NA NA
"ENSG00000275484" 0.449964969498756 0.603813172116898 2.05183651771575 0.294279376989111 0.768544430096187 NA NA
"ENSG00000275485" 0.581070278018317 -1.80821522590594 1.77815695906828 -1.01690416961471 0.309199019607538 NA NA
"ENSG00000275488" 0.19743807473691 -1.15871349500272 7.70902923175082 -0.150306019106839 0.880523184379489 NA NA
"ENSG00000275490" 0 NA NA NA NA NA NA
"ENSG00000275493" 0.120641943928226 -0.226188079481339 8.1030458415074 -0.0279139577765565 0.977730776085928 NA NA
"ENSG00000275494" 2.3104017321277 0.178285191513197 0.709659319659058 0.251226449895495 0.801639036118674 NA NA
"ENSG00000275496" 2.093422432678 -2.06019774127466 2.10455368803607 -0.97892382265486 0.327617620343317 NA NA
"ENSG00000275497" 0 NA NA NA NA NA NA
"ENSG00000275502" 0 NA NA NA NA NA NA
"ENSG00000275503" 0 NA NA NA NA NA NA
"ENSG00000275508" 0 NA NA NA NA NA NA
"ENSG00000275512" 1.91702855372786 -1.62236630937554 0.970446290792402 -1.67177341473563 0.0945690110731772 NA NA
"ENSG00000275515" 0 NA NA NA NA NA NA
"ENSG00000275516" 0 NA NA NA NA NA NA
"ENSG00000275527" 0.160839476914168 -0.226247347851394 8.10304584146762 -0.0279212721090094 0.977724942366814 NA NA
"ENSG00000275532" 0.493890469031197 -0.869301633470976 2.27590440534578 -0.381958763922205 0.702491951419973 NA NA
"ENSG00000275540" 0 NA NA NA NA NA NA
"ENSG00000275547" 0.0082374088221482 0 8.1030458415403 0 1 NA NA
"ENSG00000275550" 0.00843519566997121 -0.226055892174998 8.1030458415403 -0.0278976444901893 0.977743787138197 NA NA
"ENSG00000275552" 0.131790474918363 -0.529032772523305 8.10266360073041 -0.0652912176281903 0.947942134742955 NA NA
"ENSG00000275559" 0 NA NA NA NA NA NA
"ENSG00000275563" 0 NA NA NA NA NA NA
"ENSG00000275567" 0 NA NA NA NA NA NA
"ENSG00000275569" 0.297955867128896 0.410087856977194 3.66552162180465 0.111877080341786 0.910920869733866 NA NA
"ENSG00000275576" 0.453297894224214 -1.34503819308614 2.19828177154554 -0.611858866545799 0.540631138363035 NA NA
"ENSG00000275578" 0 NA NA NA NA NA NA
"ENSG00000275580" 1.1080777691253 -1.10068328932127 1.41490232839323 -0.777921745715988 0.43661514769671 NA NA
"ENSG00000275582" 0.00981666663675529 0 8.1030458415403 0 1 NA NA
"ENSG00000275589" 0 NA NA NA NA NA NA
"ENSG00000275598" 0.0102248976740533 0 8.1030458415403 0 1 NA NA
"ENSG00000275601" 1.05631209399944 2.05200171466532 1.20778412089955 1.69898053729751 0.0893228508005629 NA NA
"ENSG00000275609" 0 NA NA NA NA NA NA
"ENSG00000275612" 0.306959625313063 -0.546725928731931 5.58943807034313 -0.0978141133064504 0.922079900328485 NA NA
"ENSG00000275613" 0.0624088768907488 1.056072009083 8.1030458415403 0.130330252319324 0.896305146298972 NA NA
"ENSG00000275625" 0 NA NA NA NA NA NA
"ENSG00000275628" 0 NA NA NA NA NA NA
"ENSG00000275630" 1.6487709727532 -0.337459255993359 1.32472669594188 -0.25473877519576 0.798924865672655 NA NA
"ENSG00000275632" 6.42151480783691 -0.24115398389155 0.433135088184338 -0.556763906850505 0.577688746988161 NA NA
"ENSG00000275634" 0 NA NA NA NA NA NA
"ENSG00000275636" 0.163018720390995 0 8.10304584144731 0 1 NA NA
"ENSG00000275638" 0.0689481379741562 -0.546574824059311 8.10304584153399 -0.0674530089978904 0.946221070164045 NA NA
"ENSG00000275645" 1.15727541178322 -0.233692826303046 1.14605952195916 -0.203909850950459 0.838423946867849 NA NA
"ENSG00000275646" 0 NA NA NA NA NA NA
"ENSG00000275647" 0 NA NA NA NA NA NA
"ENSG00000275649" 0 NA NA NA NA NA NA
"ENSG00000275654" 0 NA NA NA NA NA NA
"ENSG00000275656" 0 NA NA NA NA NA NA
"ENSG00000275664" 0.0082374088221482 0 8.1030458415403 0 1 NA NA
"ENSG00000275665" 0.0867712596660824 -0.226160805679602 8.10304584152281 -0.0279105919061541 0.977733460615999 NA NA
"ENSG00000275666" 0 NA NA NA NA NA NA
"ENSG00000275672" 6.32155235066372 0.336900893082682 0.431677982402719 0.780444930750215 0.435129029903517 NA NA
"ENSG00000275674" 0.0542293025353257 0 8.103045841534 0 1 NA NA
"ENSG00000275675" 0 NA NA NA NA NA NA
"ENSG00000275676" 0.128295688807704 -1.25021876817422 8.10166823120976 -0.154316213956781 0.877360413557283 NA NA
"ENSG00000275678" 0.15089219367615 -0.101569892114813 8.10154211495022 -0.0125371059822525 0.989997098741345 NA NA
"ENSG00000275681" 0 NA NA NA NA NA NA
"ENSG00000275689" 0 NA NA NA NA NA NA
"ENSG00000275693" 0.0110535018371743 0 8.10304584153701 0 1 NA NA
"ENSG00000275703" 0.268910136698911 -0.226156052009007 4.35364900828173 -0.0519463217128439 0.958571464685899 NA NA
"ENSG00000275709" 0.946803225459777 0.120487913706003 1.3318967981012 0.0904634006762197 0.927918976696498 NA NA
"ENSG00000275710" 0.08448505411388 -0.891011472290056 8.10259378412666 -0.109966202925733 0.912436178476173 NA NA
"ENSG00000275716" 0 NA NA NA NA NA NA
"ENSG00000275719" 0.682856816956964 0.394422912129004 1.43017103180337 0.275787233385407 0.782711489875261 NA NA
"ENSG00000275720" 0.0251184521509111 0 8.1030458415403 0 1 NA NA
"ENSG00000275725" 0.0112230312477958 0 8.1030458415403 0 1 NA NA
"ENSG00000275728" 0.0448875110125263 -0.226104609483701 8.10304584152165 -0.0279036567120348 0.977738991945973 NA NA
"ENSG00000275733" 0 NA NA NA NA NA NA
"ENSG00000275734" 3.79310428851447 0.853621727162889 0.497876545988929 1.71452488380899 0.0864323710172508 NA NA
"ENSG00000275741" 0 NA NA NA NA NA NA
"ENSG00000275756" 0 NA NA NA NA NA NA
"ENSG00000275759" 0.196258258905331 0.210266761179918 8.10151021959096 0.0259540203592478 0.979294012521438 NA NA
"ENSG00000275765" 0.34399047692688 -1.81241136973826 2.4921570770402 -0.72724604176666 0.467075245964548 NA NA
"ENSG00000275767" 0 NA NA NA NA NA NA
"ENSG00000275769" 1.01625701821007 -0.299336497741968 1.37088093624944 -0.218353388559707 0.827153779796738 NA NA
"ENSG00000275772" 0 NA NA NA NA NA NA
"ENSG00000275773" 0 NA NA NA NA NA NA
"ENSG00000275778" 5.87920866326176 0.399250548854647 0.470378041169515 0.848786537445452 0.396000082630237 NA NA
"ENSG00000275785" 0 NA NA NA NA NA NA
"ENSG00000275799" 0.374442299621719 0.402512385651112 2.76681317083642 0.145478700872828 0.884332931083248 NA NA
"ENSG00000275801" 0 NA NA NA NA NA NA
"ENSG00000275805" 0.295094445289383 -0.866217486867615 3.30813082582365 -0.261844991167164 0.793440950874507 NA NA
"ENSG00000275807" 3.98004369026272 -0.387627059734308 0.517892122894763 -0.74847066135639 0.454176315062955 NA NA
"ENSG00000275812" 0.0398966634965692 0 8.10304584153826 0 1 NA NA
"ENSG00000275823" 0 NA NA NA NA NA NA
"ENSG00000275826" 0.0126043354413591 -0.226055892174995 8.1030458415403 -0.0278976444901889 0.977743787138197 NA NA
"ENSG00000275827" 0 NA NA NA NA NA NA
"ENSG00000275833" 0 NA NA NA NA NA NA
"ENSG00000275834" 0 NA NA NA NA NA NA
"ENSG00000275839" 0.197627858197077 0.102709467940056 8.10024087790156 0.0126798041549924 0.989883251122274 NA NA
"ENSG00000275846" 0.201299098771453 0.415034476995484 8.10304584148351 0.0512195642372793 0.959150562298189 NA NA
"ENSG00000275850" 0 NA NA NA NA NA NA
"ENSG00000275854" 2.11367635232134 -0.916778432629884 0.986057720649265 -0.929741143374686 0.352505126512159 NA NA
"ENSG00000275856" 0 NA NA NA NA NA NA
"ENSG00000275857" 1.00414089702889 2.28112516211778 1.09005775830498 2.09266448932476 0.0363791153308632 NA NA
"ENSG00000275860" 0 NA NA NA NA NA NA
"ENSG00000275862" 0 NA NA NA NA NA NA
"ENSG00000275866" 0 NA NA NA NA NA NA
"ENSG00000275875" 0 NA NA NA NA NA NA
"ENSG00000275888" 0 NA NA NA NA NA NA
"ENSG00000275894" 0.0876826995164234 -0.22615740411851 8.10304584152964 -0.0279101721181695 0.977733795427918 NA NA
"ENSG00000275897" 0.0431824137931923 0 8.10304584152619 0 1 NA NA
"ENSG00000275898" 0.0683395762691495 0.735613127180069 8.1030458415403 0.0907822986029458 0.927665575632851 NA NA
"ENSG00000275902" 2.08992225872021 1.04687571589072 0.704638844762778 1.48569117878132 0.137360824970977 NA NA
"ENSG00000275905" 0 NA NA NA NA NA NA
"ENSG00000275908" 0 NA NA NA NA NA NA
"ENSG00000275910" 1.05813672320051 -0.185607272545338 1.389197505502 -0.133607548106176 0.893712915183518 NA NA
"ENSG00000275915" 0 NA NA NA NA NA NA
"ENSG00000275919" 0 NA NA NA NA NA NA
"ENSG00000275923" 0.00886594486577857 0 8.10304584154009 0 1 NA NA
"ENSG00000275927" 0.135563785872617 -0.888725429055699 8.1026348627361 -0.109683509637456 0.912660378903681 NA NA
"ENSG00000275929" 0 NA NA NA NA NA NA
"ENSG00000275936" 0.0882118145084873 -0.226167309290725 8.10304584151252 -0.0279113945193365 0.977732820472725 NA NA
"ENSG00000275939" 0 NA NA NA NA NA NA
"ENSG00000275942" 0 NA NA NA NA NA NA
"ENSG00000275944" 0.015427605311482 -0.226057951193619 8.1030458415403 -0.0278978985944683 0.977743584471197 NA NA
"ENSG00000275948" 0 NA NA NA NA NA NA
"ENSG00000275956" 0.0101711875132875 0 8.10304584154004 0 1 NA NA
"ENSG00000275958" 0 NA NA NA NA NA NA
"ENSG00000275959" 0 NA NA NA NA NA NA
"ENSG00000275963" 0.146521267798377 0 8.10304584150536 0 1 NA NA
"ENSG00000275965" 0.0380146895538803 -0.858422711902873 8.10286630887054 -0.105940623870731 0.915629462224057 NA NA
"ENSG00000275968" 0 NA NA NA NA NA NA
"ENSG00000275971" 0 NA NA NA NA NA NA
"ENSG00000275980" 0 NA NA NA NA NA NA
"ENSG00000275981" 0 NA NA NA NA NA NA
"ENSG00000275993" 4.20938180255649 -0.871013922281861 0.720002696757081 -1.20973702765968 0.226379816770555 NA NA
"ENSG00000275995" 0.0315432188216997 0 8.1030458415403 0 1 NA NA
"ENSG00000275997" 0 NA NA NA NA NA NA
"ENSG00000276003" 0 NA NA NA NA NA NA
"ENSG00000276007" 1.83436495620639 0.449189459391176 0.887997490245468 0.505845415471847 0.612965173607403 NA NA
"ENSG00000276012" 0 NA NA NA NA NA NA
"ENSG00000276015" 0 NA NA NA NA NA NA
"ENSG00000276019" 0 NA NA NA NA NA NA
"ENSG00000276039" 0 NA NA NA NA NA NA
"ENSG00000276048" 0 NA NA NA NA NA NA
"ENSG00000276054" 0 NA NA NA NA NA NA
"ENSG00000276055" 0 NA NA NA NA NA NA
"ENSG00000276057" 0 NA NA NA NA NA NA
"ENSG00000276063" 0.402127167965864 1.40157194670129 3.06870410273024 0.456730886974179 0.647864487380025 NA NA
"ENSG00000276064" 0 NA NA NA NA NA NA
"ENSG00000276071" 0.277951912167275 0.133738632253582 5.25507212750201 0.0254494379922345 0.979696478045395 NA NA
"ENSG00000276074" 0 NA NA NA NA NA NA
"ENSG00000276075" 1.39593559431485 -0.576712234948463 0.912235504033226 -0.632196655796306 0.527258382290747 NA NA
"ENSG00000276076" 0.0190359086654875 0 8.1030458415403 0 1 NA NA
"ENSG00000276077" 0.307142243777077 2.72094433874704 6.22939091641259 0.436791393453598 0.662262641233962 NA NA
"ENSG00000276087" 0.10773995086806 0 8.10304584148751 0 1 NA NA
"ENSG00000276089" 0 NA NA NA NA NA NA
"ENSG00000276092" 0.133315360312092 0.735542591462789 8.10304584148664 0.0907735937635817 0.92767249253117 NA NA
"ENSG00000276093" 0.133694082162092 1.05599208788302 8.10304584148715 0.130320389214189 0.896312949369738 NA NA
"ENSG00000276097" 0.054894276596873 0 8.1030458415374 0 1 NA NA
"ENSG00000276098" 0 NA NA NA NA NA NA
"ENSG00000276100" 0 NA NA NA NA NA NA
"ENSG00000276101" 0.228886387301466 -0.546729036453435 6.3291468258518 -0.0863827387003071 0.93116216815673 NA NA
"ENSG00000276105" 0.011933676072528 0 8.10304584153628 0 1 NA NA
"ENSG00000276109" 0 NA NA NA NA NA NA
"ENSG00000276110" 0.0341991129010148 0 8.1030458415403 0 1 NA NA
"ENSG00000276115" 2.34324093176936 0.0283949487819748 0.734477655602012 0.0386600580227331 0.969161418666253 NA NA
"ENSG00000276118" 0 NA NA NA NA NA NA
"ENSG00000276121" 0.176438086455422 -0.546688747670975 8.10304584148891 -0.0674670683549437 0.946209877916272 NA NA
"ENSG00000276122" 0.0110535018371743 0 8.10304584153701 0 1 NA NA
"ENSG00000276127" 0.18717914767274 -0.901199216025443 8.10242280802628 -0.111225893461486 0.91143721901108 NA NA
"ENSG00000276128" 0 NA NA NA NA NA NA
"ENSG00000276131" 1.44903356196594 -1.16873279548704 1.17961212180246 -0.990777200306497 0.321794384656557 NA NA
"ENSG00000276136" 0.563611322832247 1.47124433666458 1.77833209031075 0.827316981277376 0.40805742131513 NA NA
"ENSG00000276140" 0 NA NA NA NA NA NA
"ENSG00000276148" 1.41249606606325 -0.245976442926096 0.911036002218425 -0.269996402257572 0.787163021439619 NA NA
"ENSG00000276149" 0 NA NA NA NA NA NA
"ENSG00000276150" 0 NA NA NA NA NA NA
"ENSG00000276156" 0 NA NA NA NA NA NA
"ENSG00000276166" 0.472331475811497 0.415083980290268 2.20959080717614 0.18785558798588 0.850989858479219 NA NA
"ENSG00000276174" 0.31352465814331 -0.201375480656482 3.28265911938074 -0.0613452305990489 0.951084269798731 NA NA
"ENSG00000276179" 0 NA NA NA NA NA NA
"ENSG00000276185" 0 NA NA NA NA NA NA
"ENSG00000276188" 0.268624047437805 -1.07943261847684 5.92168534134333 -0.182284697050785 0.855359307475244 NA NA
"ENSG00000276189" 0 NA NA NA NA NA NA
"ENSG00000276204" 0 NA NA NA NA NA NA
"ENSG00000276205" 0 NA NA NA NA NA NA
"ENSG00000276206" 0 NA NA NA NA NA NA
"ENSG00000276208" 0 NA NA NA NA NA NA
"ENSG00000276214" 0 NA NA NA NA NA NA
"ENSG00000276216" 0.0769070905827307 0 8.1030458414996 0 1 NA NA
"ENSG00000276223" 0.128432013828079 -0.546643095306727 8.10304584148099 -0.067461434379201 0.946214362960239 NA NA
"ENSG00000276225" 0 NA NA NA NA NA NA
"ENSG00000276229" 0 NA NA NA NA NA NA
"ENSG00000276232" 0 NA NA NA NA NA NA
"ENSG00000276233" 0 NA NA NA NA NA NA
"ENSG00000276241" 0 NA NA NA NA NA NA
"ENSG00000276248" 4.84940001076232 0.743671501366476 0.437835387259399 1.69851849121067 0.0894099457023443 NA NA
"ENSG00000276250" 0.879153800677324 1.26187894729166 1.13237488895857 1.11436500367135 0.265122630501591 NA NA
"ENSG00000276251" 0.0127985154158495 0 8.1030458415403 0 1 NA NA
"ENSG00000276259" 0 NA NA NA NA NA NA
"ENSG00000276261" 0.623789838096402 -1.64760321442574 1.63584353938756 -1.00718875293085 0.313844076849157 NA NA
"ENSG00000276266" 0.014682632128395 0 8.10304584153901 0 1 NA NA
"ENSG00000276269" 0.0222531692419847 0 8.1030458415403 0 1 NA NA
"ENSG00000276272" 0.443314803919338 -0.42305660584113 2.05421709940674 -0.205945421232891 0.836833544842118 NA NA
"ENSG00000276277" 0 NA NA NA NA NA NA
"ENSG00000276278" 0.86078125013434 0.85186338486544 1.34857120898771 0.631678460275661 0.527597005741753 NA NA
"ENSG00000276282" 0.0903369116185257 0.735591285641737 8.10304584150248 0.0907796031307337 0.927667717464693 NA NA
"ENSG00000276289" 0.50855990924529 -0.867305354836701 2.712605222892 -0.319731506640704 0.749171873653269 NA NA
"ENSG00000276292" 0.126623106659482 -0.546621708519994 8.10304584150223 -0.0674587950274578 0.946216464071862 NA NA
"ENSG00000276294" 0 NA NA NA NA NA NA
"ENSG00000276298" 0 NA NA NA NA NA NA
"ENSG00000276302" 0 NA NA NA NA NA NA
"ENSG00000276304" 0 NA NA NA NA NA NA
"ENSG00000276308" 0.0112230312477958 0 8.1030458415403 0 1 NA NA
"ENSG00000276317" 0 NA NA NA NA NA NA
"ENSG00000276332" 0.0171149362079666 0 8.1030458415403 0 1 NA NA
"ENSG00000276334" 1.88507232178914 0.648547199844288 0.704868300940615 0.920096986882274 0.357522078802433 NA NA
"ENSG00000276337" 0.898338062220004 -1.27986270690159 1.51430705389465 -0.845180443166997 0.398010099765663 NA NA
"ENSG00000276348" 0 NA NA NA NA NA NA
"ENSG00000276362" 0 NA NA NA NA NA NA
"ENSG00000276375" 0.0572983638081186 0 8.10304584153681 0 1 NA NA
"ENSG00000276384" 0.954079411214511 0.3655274136418 1.11963218597082 0.326470977006485 0.744068044424021 NA NA
"ENSG00000276385" 0 NA NA NA NA NA NA
"ENSG00000276388" 0 NA NA NA NA NA NA
"ENSG00000276390" 3.99080254417975 -0.387034360172193 0.579978707941221 -0.667325118789391 0.504564485009133 NA NA
"ENSG00000276391" 0 NA NA NA NA NA NA
"ENSG00000276393" 0.0256403202711584 -0.546531245821216 8.1030458415403 -0.0674476309907346 0.9462253514429 NA NA
"ENSG00000276398" 0 NA NA NA NA NA NA
"ENSG00000276403" 0 NA NA NA NA NA NA
"ENSG00000276406" 0.032072177245615 0 8.1030458415403 0 1 NA NA
"ENSG00000276407" 0.0112119951205771 0 8.1030458415403 0 1 NA NA
"ENSG00000276408" 0.70761094287403 -1.56425501949251 1.84394255725848 -0.848320905298807 0.396259278200245 NA NA
"ENSG00000276411" 0 NA NA NA NA NA NA
"ENSG00000276412" 0.0803523008951144 0 8.10304584152465 0 1 NA NA
"ENSG00000276413" 0 NA NA NA NA NA NA
"ENSG00000276417" 0.148573446699348 -0.226234151118411 8.10304584148889 -0.0279196434950492 0.977726241306355 NA NA
"ENSG00000276418" 0.664092646742745 -0.870133109453973 8.10260827170809 -0.107389260380786 0.914480174210363 NA NA
"ENSG00000276422" 0.131745127852322 -1.21376262704406 8.10228448408449 -0.149804987646173 0.880918474194571 NA NA
"ENSG00000276426" 0 NA NA NA NA NA NA
"ENSG00000276428" 0 NA NA NA NA NA NA
"ENSG00000276431" 0 NA NA NA NA NA NA
"ENSG00000276434" 0.88928432576952 -0.6039784698599 1.35955339619959 -0.444247700420022 0.65686350873847 NA NA
"ENSG00000276436" 0.228622150424087 -0.546727463287138 7.15774297240654 -0.0763826621596779 0.939114662897349 NA NA
"ENSG00000276445" 3.16821245966048 -0.307427533651426 0.651777745383549 -0.471675407497253 0.637158493307079 NA NA
"ENSG00000276449" 2.98518846950818 0.523780477961547 0.577761615019496 0.906568495284812 0.364635028223946 NA NA
"ENSG00000276454" 0 NA NA NA NA NA NA
"ENSG00000276460" 0 NA NA NA NA NA NA
"ENSG00000276467" 0.0254120309879771 0 8.1030458415403 0 1 NA NA
"ENSG00000276470" 0 NA NA NA NA NA NA
"ENSG00000276471" 0 NA NA NA NA NA NA
"ENSG00000276473" 0 NA NA NA NA NA NA
"ENSG00000276474" 0 NA NA NA NA NA NA
"ENSG00000276478" 0 NA NA NA NA NA NA
"ENSG00000276486" 0.0338523811315585 0 8.10304584153667 0 1 NA NA
"ENSG00000276487" 0 NA NA NA NA NA NA
"ENSG00000276488" 0.0466683081050157 -0.226107818613908 8.10304584151476 -0.0279040527520501 0.977738676074756 NA NA
"ENSG00000276490" 0.0187630813613067 0 8.10304584153815 0 1 NA NA
"ENSG00000276494" 0 NA NA NA NA NA NA
"ENSG00000276496" 0 NA NA NA NA NA NA
"ENSG00000276502" 0 NA NA NA NA NA NA
"ENSG00000276505" 0.459605767968464 -0.756445969957531 2.17732554669338 -0.347419783461557 0.728275972819175 NA NA
"ENSG00000276507" 0.210735450448289 0.424049012746542 6.59064424035561 0.0643410563947633 0.948698662885619 NA NA
"ENSG00000276508" 0.0146475471832474 0 8.1030458415403 0 1 NA NA
"ENSG00000276509" 1.30897342565908 0.704784025050237 0.904455490581168 0.77923571960116 0.435840872375808 NA NA
"ENSG00000276514" 0.0930190082054718 -0.226108444202128 8.1030458415129 -0.027904129956139 0.977738614498783 NA NA
"ENSG00000276517" 4.05948888798434 -0.644267148159904 0.567805731732044 -1.13466122681541 0.256517288864627 NA NA
"ENSG00000276519" 0 NA NA NA NA NA NA
"ENSG00000276520" 0 NA NA NA NA NA NA
"ENSG00000276521" 0 NA NA NA NA NA NA
"ENSG00000276523" 0.13380137514474 -0.546647882814378 8.10304584149253 -0.0674620252072632 0.94621389261915 NA NA
"ENSG00000276527" 0.0136681528792657 0 8.1030458415403 0 1 NA NA
"ENSG00000276528" 0 NA NA NA NA NA NA
"ENSG00000276530" 0 NA NA NA NA NA NA
"ENSG00000276533" 0.151786538838482 -0.553594094742099 8.10290847199759 -0.0683204181134756 0.945530570798753 NA NA
"ENSG00000276535" 0 NA NA NA NA NA NA
"ENSG00000276538" 0 NA NA NA NA NA NA
"ENSG00000276542" 0.101343854267478 -0.226140386056135 8.10304584151957 -0.0279080719125892 0.977735470497027 NA NA
"ENSG00000276548" 0 NA NA NA NA NA NA
"ENSG00000276556" 0 NA NA NA NA NA NA
"ENSG00000276563" 0 NA NA NA NA NA NA
"ENSG00000276564" 3.51988032684948 -0.900728054086734 0.666789281683314 -1.35084363055873 0.176745528394489 NA NA
"ENSG00000276569" 0 NA NA NA NA NA NA
"ENSG00000276570" 2.99783331570898 -0.0766513071477667 4.10649265337303 -0.0186658819625078 0.985107645760339 NA NA
"ENSG00000276571" 2.19344187604586 -0.14870168193077 0.730861360910871 -0.203460861230157 0.838774834055813 NA NA
"ENSG00000276573" 0.401293229598554 -1.2790433464246 2.26656802393845 -0.564308387357422 0.572544274309633 NA NA
"ENSG00000276578" 0 NA NA NA NA NA NA
"ENSG00000276586" 0 NA NA NA NA NA NA
"ENSG00000276593" 0.172728350127706 0.735514145672522 8.10304584147991 0.0907700832577531 0.92767528199394 NA NA
"ENSG00000276603" 0.279539692510322 0.119330088421557 5.85214370934814 0.0203908335728224 0.983731596080842 NA NA
"ENSG00000276605" 0.0209078162458522 -0.226070304899666 8.1030458415403 -0.027899423170077 0.977742368509163 NA NA
"ENSG00000276609" 0 NA NA NA NA NA NA
"ENSG00000276620" 0 NA NA NA NA NA NA
"ENSG00000276623" 0 NA NA NA NA NA NA
"ENSG00000276627" 0.0203423750265751 0 8.1030458415338 0 1 NA NA
"ENSG00000276631" 0 NA NA NA NA NA NA
"ENSG00000276632" 0 NA NA NA NA NA NA
"ENSG00000276633" 0.0406147633022819 -0.226104392972943 8.10304584153724 -0.0279036299923053 0.977739013256935 NA NA
"ENSG00000276637" 0 NA NA NA NA NA NA
"ENSG00000276638" 0.0780950683851779 -1.68758491286913 8.096963088893 -0.208421959485536 0.834899511607694 NA NA
"ENSG00000276642" 0 NA NA NA NA NA NA
"ENSG00000276643" 0 NA NA NA NA NA NA
"ENSG00000276649" 0.170868623384726 2.52581149710286 8.04527327974557 0.313949745307189 0.753559207719567 NA NA
"ENSG00000276650" 0 NA NA NA NA NA NA
"ENSG00000276651" 1.12089839007824 0.0553605447231929 0.993649530195408 0.0557143570654191 0.9555693619841 NA NA
"ENSG00000276663" 0.014682632128395 0 8.10304584153901 0 1 NA NA
"ENSG00000276664" 0 NA NA NA NA NA NA
"ENSG00000276667" 0 NA NA NA NA NA NA
"ENSG00000276668" 0.877771743086665 -0.677222165671796 1.31296118861966 -0.515797551018072 0.60599581318288 NA NA
"ENSG00000276670" 0 NA NA NA NA NA NA
"ENSG00000276672" 4.80242602178545 -0.681944779432186 0.504383027721233 -1.35203752297766 0.17636331194545 NA NA
"ENSG00000276673" 0 NA NA NA NA NA NA
"ENSG00000276675" 0 NA NA NA NA NA NA
"ENSG00000276678" 0 NA NA NA NA NA NA
"ENSG00000276680" 0 NA NA NA NA NA NA
"ENSG00000276685" 0 NA NA NA NA NA NA
"ENSG00000276687" 0 NA NA NA NA NA NA
"ENSG00000276688" 0 NA NA NA NA NA NA
"ENSG00000276689" 0 NA NA NA NA NA NA
"ENSG00000276690" 0 NA NA NA NA NA NA
"ENSG00000276691" 0.0324590276465397 0 8.10304584153374 0 1 NA NA
"ENSG00000276693" 0.00945465382613522 0 8.1030458415403 0 1 NA NA
"ENSG00000276698" 1.02540469872634 0.122999719270203 1.2092651678021 0.101714431660809 0.918983346750801 NA NA
"ENSG00000276702" 0.275565478403314 -0.147662710904121 4.30485477144448 -0.0343014384326311 0.972636777842698 NA NA
"ENSG00000276704" 0.204211653659632 -0.546713293411343 8.10304584147243 -0.0674700975543287 0.946207466459589 NA NA
"ENSG00000276706" 0 NA NA NA NA NA NA
"ENSG00000276707" 0 NA NA NA NA NA NA
"ENSG00000276721" 0 NA NA NA NA NA NA
"ENSG00000276722" 0 NA NA NA NA NA NA
"ENSG00000276724" 0.762518866216505 0.398177131841919 1.61668914923695 0.246291707982238 0.805456428359834 NA NA
"ENSG00000276727" 0.0651319381355423 0 8.10304584150855 0 1 NA NA
"ENSG00000276728" 2.9124731569115 0.227052313602563 0.522940635435994 0.434183726061489 0.664155029780932 NA NA
"ENSG00000276730" 0 NA NA NA NA NA NA
"ENSG00000276738" 0 NA NA NA NA NA NA
"ENSG00000276740" 0.115596708541654 1.72365118837512 8.07813590835866 0.213372392830332 0.831036512010726 NA NA
"ENSG00000276742" 0.600608716692107 -0.504496655209076 1.66750560952699 -0.302545701991481 0.762236099573222 NA NA
"ENSG00000276744" 0.728363206934101 1.37037199134901 1.53142365509287 0.89483532972194 0.370875121262838 NA NA
"ENSG00000276754" 0.030284143976418 0 8.10304584153646 0 1 NA NA
"ENSG00000276755" 0 NA NA NA NA NA NA
"ENSG00000276758" 0 NA NA NA NA NA NA
"ENSG00000276759" 0 NA NA NA NA NA NA
"ENSG00000276763" 0.0126043354413591 -0.226055892174995 8.1030458415403 -0.0278976444901889 0.977743787138197 NA NA
"ENSG00000276768" 0.13630960603002 0 8.10304584151615 0 1 NA NA
"ENSG00000276771" 0 NA NA NA NA NA NA
"ENSG00000276772" 0.473853063884853 0.938588759972112 2.44531879324697 0.383830837338728 0.70110383060043 NA NA
"ENSG00000276784" 0 NA NA NA NA NA NA
"ENSG00000276786" 0.0209078162458522 -0.226070304899666 8.1030458415403 -0.027899423170077 0.977742368509163 NA NA
"ENSG00000276790" 0.404974368328262 0.111657003548748 2.51580138616111 0.0443822807964689 0.964599685606248 NA NA
"ENSG00000276791" 1.82814961086617 -0.0803302816987712 0.824135021141477 -0.097472234085513 0.922351383204979 NA NA
"ENSG00000276805" 0 NA NA NA NA NA NA
"ENSG00000276807" 0 NA NA NA NA NA NA
"ENSG00000276809" 0.195350672849648 -0.226202701920836 6.04064965432419 -0.0374467507412732 0.970128797088958 NA NA
"ENSG00000276810" 0.243694178518743 0.735603157309906 4.97194744713331 0.147950710487504 0.882381667362089 NA NA
"ENSG00000276822" 0 NA NA NA NA NA NA
"ENSG00000276828" 0 NA NA NA NA NA NA
"ENSG00000276829" 0 NA NA NA NA NA NA
"ENSG00000276831" 0.0210827582273883 0 8.1030458415403 0 1 NA NA
"ENSG00000276841" 0 NA NA NA NA NA NA
"ENSG00000276842" 0.0950168889219628 1.29703875713287 8.0829077154326 0.160466852127539 0.872513331400048 NA NA
"ENSG00000276845" 0 NA NA NA NA NA NA
"ENSG00000276846" 0.737659790554441 0.664612450603463 1.52120201201115 0.436899534286568 0.6621842097009 NA NA
"ENSG00000276850" 0.0433841169684805 0 8.10304584152157 0 1 NA NA
"ENSG00000276851" 0.374531488165702 0.68996540815746 2.88743988484086 0.238954033910731 0.811141225911969 NA NA
"ENSG00000276853" 0.761548365828306 -1.7768451839636 1.45193979519374 -1.22377332024742 0.221037751579926 NA NA
"ENSG00000276854" 0 NA NA NA NA NA NA
"ENSG00000276859" 0 NA NA NA NA NA NA
"ENSG00000276863" 0.179561893684137 -0.226273906424594 8.10304584143018 -0.0279245497128592 0.977722328236609 NA NA
"ENSG00000276867" 0.746423406285057 0.987179438004793 1.38290860323582 0.713842864014967 0.475324351038165 NA NA
"ENSG00000276868" 0 NA NA NA NA NA NA
"ENSG00000276873" 0 NA NA NA NA NA NA
"ENSG00000276874" 0 NA NA NA NA NA NA
"ENSG00000276884" 0 NA NA NA NA NA NA
"ENSG00000276888" 0.0260353705360502 0 8.10304584152993 0 1 NA NA
"ENSG00000276892" 0 NA NA NA NA NA NA
"ENSG00000276897" 0 NA NA NA NA NA NA
"ENSG00000276898" 0 NA NA NA NA NA NA
"ENSG00000276900" 2.69099338953929 0.208256022093412 0.669355993868164 0.311128941850381 0.755702599858434 NA NA
"ENSG00000276915" 0 NA NA NA NA NA NA
"ENSG00000276916" 0.13448862047366 -0.226204656227902 8.1030458414839 -0.0279160035192985 0.977729144455223 NA NA
"ENSG00000276919" 0 NA NA NA NA NA NA
"ENSG00000276928" 0 NA NA NA NA NA NA
"ENSG00000276929" 0 NA NA NA NA NA NA
"ENSG00000276931" 0.508437866266411 -1.05173767500884 1.77188638147031 -0.593569478273269 0.552800100243616 NA NA
"ENSG00000276934" 0.962551881358751 1.16828983883899 1.0369065626474 1.12670695791157 0.259866399660824 NA NA
"ENSG00000276945" 0.0248724448573006 0 8.1030458415403 0 1 NA NA
"ENSG00000276949" 0 NA NA NA NA NA NA
"ENSG00000276951" 0 NA NA NA NA NA NA
"ENSG00000276952" 0.217366618046007 0.735598899093417 5.19275838798252 0.141658603026052 0.887349675099794 NA NA
"ENSG00000276957" 0.370011762154671 0.491612866433876 2.9185252276688 0.168445645688852 0.866232701017131 NA NA
"ENSG00000276958" 0 NA NA NA NA NA NA
"ENSG00000276960" 0 NA NA NA NA NA NA
"ENSG00000276963" 0 NA NA NA NA NA NA
"ENSG00000276965" 0 NA NA NA NA NA NA
"ENSG00000276968" 0.316321574810311 -0.600045631905758 3.6014961488868 -0.166610099552995 0.867676846486281 NA NA
"ENSG00000276972" 0.0595210601921954 -0.899894349265649 8.10244211402569 -0.111064582332269 0.911565134140691 NA NA
"ENSG00000276980" 0 NA NA NA NA NA NA
"ENSG00000276984" 0.0171149362079666 0 8.1030458415403 0 1 NA NA
"ENSG00000276991" 0 NA NA NA NA NA NA
"ENSG00000276992" 0 NA NA NA NA NA NA
"ENSG00000276993" 0 NA NA NA NA NA NA
"ENSG00000276997" 0.170326690133362 -0.546654455218217 8.10304531276716 -0.0674628407121095 0.946213243419419 NA NA
"ENSG00000277003" 0 NA NA NA NA NA NA
"ENSG00000277007" 0.543412561315842 -0.619397012539238 1.94418611980362 -0.318589360468124 0.750037922477849 NA NA
"ENSG00000277011" 0 NA NA NA NA NA NA
"ENSG00000277017" 0.0211364713635423 0 8.1030458415403 0 1 NA NA
"ENSG00000277020" 0.0722699815831584 0 8.10304584152656 0 1 NA NA
"ENSG00000277022" 0.496209772155988 0.835415319542247 1.73271595022684 0.482142107269734 0.629704999374598 NA NA
"ENSG00000277024" 0 NA NA NA NA NA NA
"ENSG00000277035" 0 NA NA NA NA NA NA
"ENSG00000277040" 0.0219119887065876 0 8.10304584153618 0 1 NA NA
"ENSG00000277041" 0 NA NA NA NA NA NA
"ENSG00000277047" 0.0235888494369387 0 8.10304584153591 0 1 NA NA
"ENSG00000277056" 0 NA NA NA NA NA NA
"ENSG00000277066" 0 NA NA NA NA NA NA
"ENSG00000277067" 0.0146733036938778 0 8.1030458415346 0 1 NA NA
"ENSG00000277081" 0 NA NA NA NA NA NA
"ENSG00000277087" 0.102578895751828 0 8.10304584153115 0 1 NA NA
"ENSG00000277095" 0 NA NA NA NA NA NA
"ENSG00000277096" 0 NA NA NA NA NA NA
"ENSG00000277099" 0 NA NA NA NA NA NA
"ENSG00000277103" 0.0390926194451121 -0.546545658545887 8.1030458415403 -0.0674494096706227 0.946223935486153 NA NA
"ENSG00000277109" 0 NA NA NA NA NA NA
"ENSG00000277117" 0.23535356516165 -1.20589517930785 7.12114380834741 -0.169340096445504 0.865529138974387 NA NA
"ENSG00000277119" 0 NA NA NA NA NA NA
"ENSG00000277124" 0 NA NA NA NA NA NA
"ENSG00000277128" 0.112633508600026 -0.907236050247329 8.10232466614385 -0.111972315061414 0.910845357879508 NA NA
"ENSG00000277129" 0 NA NA NA NA NA NA
"ENSG00000277130" 0.162755478746889 1.56611493386749 8.07161542920661 0.19402744687273 0.846154390774702 NA NA
"ENSG00000277133" 0 NA NA NA NA NA NA
"ENSG00000277135" 0.282647277566406 0.0652394684717401 5.80943618833997 0.0112299139463277 0.991040013368906 NA NA
"ENSG00000277144" 0.137632216452589 -0.226221151879155 8.10304584148789 -0.0279180392539426 0.977727520806807 NA NA
"ENSG00000277146" 0 NA NA NA NA NA NA
"ENSG00000277151" 0.317546867764505 -0.74889043112249 3.87664653453125 -0.193179962230692 0.846818030977224 NA NA
"ENSG00000277152" 0.964919995545296 -2.57918759625475 1.45882809189622 -1.76798596803977 0.0770632495067859 NA NA
"ENSG00000277159" 2.54635296771102 -0.698964560778894 0.828751795701543 -0.84339432433714 0.399007945120566 NA NA
"ENSG00000277162" 0 NA NA NA NA NA NA
"ENSG00000277170" 0.0884011424339938 1.05604670040482 8.10304584150656 0.130327128966171 0.896307617299194 NA NA
"ENSG00000277171" 0 NA NA NA NA NA NA
"ENSG00000277173" 0.0616254230709635 0.73562959892336 8.1030458415403 0.0907843313871128 0.927663960375642 NA NA
"ENSG00000277174" 0.0425960975397449 -0.546543599527262 8.1030458415403 -0.0674491555663432 0.946224137771372 NA NA
"ENSG00000277182" 1.38355927672529 -0.0460043645888601 1.06822579045893 -0.0430661429444574 0.965648808263272 NA NA
"ENSG00000277186" 0.0829350546561089 0 8.10304584150871 0 1 NA NA
"ENSG00000277188" 0 NA NA NA NA NA NA
"ENSG00000277191" 0 NA NA NA NA NA NA
"ENSG00000277206" 0 NA NA NA NA NA NA
"ENSG00000277210" 0.0146475471832474 0 8.1030458415403 0 1 NA NA
"ENSG00000277211" 0.0101711875132875 0 8.10304584154004 0 1 NA NA
"ENSG00000277214" 0.21040879354081 0 8.10304584146912 0 1 NA NA
"ENSG00000277217" 0 NA NA NA NA NA NA
"ENSG00000277218" 0.834860865404211 0.107961415042235 1.49969270931096 0.0719890243994306 0.942610642448996 NA NA
"ENSG00000277223" 0.115721325367708 -0.868499493595792 8.10301710274426 -0.107182236268717 0.91464440764531 NA NA
"ENSG00000277227" 0 NA NA NA NA NA NA
"ENSG00000277228" 0.0577905888906652 -0.226112441087599 8.1030458415056 -0.0279046232133356 0.977738221089676 NA NA
"ENSG00000277229" 0 NA NA NA NA NA NA
"ENSG00000277235" 0.197198992413915 0.415021451704499 7.68536780579949 0.0540015080854449 0.956933962718278 NA NA
"ENSG00000277245" 0.923697054695379 0.606517778582653 1.17601469693354 0.515739964954648 0.606036037854345 NA NA
"ENSG00000277246" 0.362261181901882 -1.37200415049079 3.99432416453955 -0.343488433580591 0.731231040805314 NA NA
"ENSG00000277247" 0.0555910174033749 0 8.10304584153522 0 1 NA NA
"ENSG00000277252" 0 NA NA NA NA NA NA
"ENSG00000277269" 0 NA NA NA NA NA NA
"ENSG00000277270" 4.93027572390491 0.280075813220059 0.458268767770726 0.611160595958793 0.541093266981386 NA NA
"ENSG00000277277" 0 NA NA NA NA NA NA
"ENSG00000277287" 3.80517254780086 -0.125767500880193 0.511868750823056 -0.245702635056283 0.805912432240052 NA NA
"ENSG00000277289" 0 NA NA NA NA NA NA
"ENSG00000277290" 0.0315083435187234 0 8.10304584152112 0 1 NA NA
"ENSG00000277299" 0.0146475471832474 0 8.1030458415403 0 1 NA NA
"ENSG00000277301" 0.723694354415478 1.16879297978167 1.78857251225546 0.653478107134595 0.513448098880114 NA NA
"ENSG00000277304" 3.60286976250371 -2.30100591180309 0.868404431391075 -2.64969388527551 0.00805647307060875 NA NA
"ENSG00000277306" 0 NA NA NA NA NA NA
"ENSG00000277310" 0.144067927467657 0.735535328256651 8.10304584148472 0.0907726974085437 0.927673204778588 NA NA
"ENSG00000277311" 0 NA NA NA NA NA NA
"ENSG00000277315" 0 NA NA NA NA NA NA
"ENSG00000277319" 0 NA NA NA NA NA NA
"ENSG00000277320" 0 NA NA NA NA NA NA
"ENSG00000277324" 0.367748869425555 -0.85570167503472 2.59824941558245 -0.329337772541324 0.74190039672519 NA NA
"ENSG00000277332" 0 NA NA NA NA NA NA
"ENSG00000277340" 0 NA NA NA NA NA NA
"ENSG00000277342" 1.89063114768004 0.882781397445394 0.797660063263108 1.1067137971457 0.26841768822951 NA NA
"ENSG00000277350" 0.194140169998093 -0.939111155416593 8.10177878187367 -0.115914193746896 0.907720546542817 NA NA
"ENSG00000277351" 0.631652327870429 1.56955738849857 1.43962076250013 1.09025753822332 0.275599714004652 NA NA
"ENSG00000277358" 0 NA NA NA NA NA NA
"ENSG00000277368" 0.839930785211952 0.288990872320863 1.52882724434775 0.189027814221191 0.850071017160762 NA NA
"ENSG00000277369" 0.208146062762721 0.735571190227499 5.88340441356221 0.12502475412567 0.9005039531384 NA NA
"ENSG00000277373" 0.103141605529891 1.05602829973028 8.1030458414925 0.130324858132083 0.896309413840678 NA NA
"ENSG00000277382" 0.188893289416856 -1.16030490818484 6.11755729391895 -0.189668008395805 0.849569291316619 NA NA
"ENSG00000277386" 0.0700846599855197 -0.226101189367631 8.1030458415403 -0.0279032346341325 0.977739328584336 NA NA
"ENSG00000277397" 0 NA NA NA NA NA NA
"ENSG00000277408" 0 NA NA NA NA NA NA
"ENSG00000277412" 0 NA NA NA NA NA NA
"ENSG00000277413" 0 NA NA NA NA NA NA
"ENSG00000277423" 0.427598724489279 -1.96081751517048 2.65752851919894 -0.737834985026439 0.460614730882984 NA NA
"ENSG00000277425" 0.038527246321074 1.0561174739229 8.10304584152507 0.130335863152927 0.896300707363473 NA NA
"ENSG00000277426" 0 NA NA NA NA NA NA
"ENSG00000277435" 0.0642633784849551 0 8.10304584153658 0 1 NA NA
"ENSG00000277437" 0.0106008753310464 0 8.10304584153717 0 1 NA NA
"ENSG00000277440" 0.200937367315103 1.05597113201201 7.63314723617322 0.138340202191804 0.889971554192383 NA NA
"ENSG00000277444" 0 NA NA NA NA NA NA
"ENSG00000277447" 0.0153891473570691 0 8.1030458415403 0 1 NA NA
"ENSG00000277450" 0.551577745509592 -0.443719312386111 1.78363589846293 -0.248772360305425 0.803536872354967 NA NA
"ENSG00000277453" 0.59041569970905 -0.0771505112925663 1.56428011224885 -0.0493201381827023 0.960664171096958 NA NA
"ENSG00000277458" 0 NA NA NA NA NA NA
"ENSG00000277459" 5.65055849461159 -1.07408400005554 0.559963539349977 -1.91813202927885 0.0550942721079732 NA NA
"ENSG00000277460" 0.0145588991855777 0 8.1030458415403 0 1 NA NA
"ENSG00000277463" 0.2461706114131 -0.201968009031648 5.46428981606968 -0.0369614379599138 0.970515752766567 NA NA
"ENSG00000277465" 0 NA NA NA NA NA NA
"ENSG00000277466" 0 NA NA NA NA NA NA
"ENSG00000277468" 0 NA NA NA NA NA NA
"ENSG00000277469" 0 NA NA NA NA NA NA
"ENSG00000277476" 1.76956682987022 0.264107423867429 0.768564973384708 0.343637080810901 0.731119234620509 NA NA
"ENSG00000277479" 0 NA NA NA NA NA NA
"ENSG00000277482" 0.0971212990453538 1.05603444576885 8.10304584151073 0.130325616616771 0.896308813775112 NA NA
"ENSG00000277490" 0 NA NA NA NA NA NA
"ENSG00000277491" 0.216696788003042 0 6.49131243830534 0 1 NA NA
"ENSG00000277492" 0 NA NA NA NA NA NA
"ENSG00000277493" 0 NA NA NA NA NA NA
"ENSG00000277498" 0.074328183830482 -0.22613434967739 8.10304584153874 -0.0279073269607034 0.977736064651214 NA NA
"ENSG00000277499" 0 NA NA NA NA NA NA
"ENSG00000277500" 0 NA NA NA NA NA NA
"ENSG00000277501" 0 NA NA NA NA NA NA
"ENSG00000277502" 0 NA NA NA NA NA NA
"ENSG00000277504" 0.416379432837196 2.00973223704211 2.39453089345497 0.83930102657492 0.401300407310134 NA NA
"ENSG00000277509" 0 NA NA NA NA NA NA
"ENSG00000277511" 1.0168675683179 0.711861639369937 1.09598049158272 0.649520356281097 0.516002093228819 NA NA
"ENSG00000277513" 0 NA NA NA NA NA NA
"ENSG00000277516" 0 NA NA NA NA NA NA
"ENSG00000277524" 0 NA NA NA NA NA NA
"ENSG00000277532" 0 NA NA NA NA NA NA
"ENSG00000277542" 0 NA NA NA NA NA NA
"ENSG00000277543" 0 NA NA NA NA NA NA
"ENSG00000277544" 0.0611704406668643 -0.226116508852168 8.10304584152903 -0.0279051252176429 0.977737820704106 NA NA
"ENSG00000277545" 0.0145588991855777 0 8.1030458415403 0 1 NA NA
"ENSG00000277548" 0.0370707610899919 0 8.10304584151781 0 1 NA NA
"ENSG00000277549" 0 NA NA NA NA NA NA
"ENSG00000277550" 0 NA NA NA NA NA NA
"ENSG00000277553" 0 NA NA NA NA NA NA
"ENSG00000277558" 0.0359878181184044 -0.22609027123582 8.10304584153826 -0.0279018872232987 0.977740403244216 NA NA
"ENSG00000277559" 0.0556236750914752 -0.226121128014426 8.10304584153335 -0.0279056952702167 0.977737366045018 NA NA
"ENSG00000277562" 0 NA NA NA NA NA NA
"ENSG00000277563" 0 NA NA NA NA NA NA
"ENSG00000277565" 0 NA NA NA NA NA NA
"ENSG00000277566" 0.357957952992059 -0.554233236255239 3.45364117711649 -0.160477944242598 0.872504594395054 NA NA
"ENSG00000277568" 0.489309978371045 -0.089302913617995 2.02505141456805 -0.0440990845840047 0.964825422472582 NA NA
"ENSG00000277572" 0 NA NA NA NA NA NA
"ENSG00000277575" 0.0252058139938244 0 8.1030458415403 0 1 NA NA
"ENSG00000277576" 0 NA NA NA NA NA NA
"ENSG00000277577" 0 NA NA NA NA NA NA
"ENSG00000277579" 0 NA NA NA NA NA NA
"ENSG00000277581" 0.627128710846755 0.719657386787244 1.29150025426152 0.557225896326861 0.577373098538446 NA NA
"ENSG00000277583" 0 NA NA NA NA NA NA
"ENSG00000277587" 0.0111582819844231 0 8.1030458415403 0 1 NA NA
"ENSG00000277589" 0.150426484262778 -0.546624972177251 8.10304584147427 -0.0674591977968864 0.94621614343874 NA NA
"ENSG00000277595" 0.0453863021698453 0 8.10304584153627 0 1 NA NA
"ENSG00000277597" 0.846457016126583 -0.161186392681462 1.38331543614113 -0.116521791393512 0.907239016694904 NA NA
"ENSG00000277598" 0 NA NA NA NA NA NA
"ENSG00000277599" 0 NA NA NA NA NA NA
"ENSG00000277602" 1.37418893457156 1.18215286274701 0.843810119154165 1.40097023715715 0.161222973449009 NA NA
"ENSG00000277608" 0.0110535018371743 0 8.10304584153701 0 1 NA NA
"ENSG00000277611" 0.0120561868881342 0 8.1030458415403 0 1 NA NA
"ENSG00000277618" 0 NA NA NA NA NA NA
"ENSG00000277619" 0 NA NA NA NA NA NA
"ENSG00000277621" 0.113568516324894 0.41569786945376 8.10303346985257 0.0513015120819096 0.959085263225885 NA NA
"ENSG00000277640" 0 NA NA NA NA NA NA
"ENSG00000277646" 0 NA NA NA NA NA NA
"ENSG00000277647" 0 NA NA NA NA NA NA
"ENSG00000277651" 0.075221703573184 -0.226148526813571 8.10304584151384 -0.0279090765666113 0.97773466921121 NA NA
"ENSG00000277653" 0 NA NA NA NA NA NA
"ENSG00000277654" 0.0783974112144766 -0.226147091284151 8.10304584152613 -0.0279088994073318 0.977734810508824 NA NA
"ENSG00000277655" 0 NA NA NA NA NA NA
"ENSG00000277662" 2.47104963850592 0.239416750317101 0.743875996415558 0.321850350691183 0.747566067751004 NA NA
"ENSG00000277670" 0 NA NA NA NA NA NA
"ENSG00000277672" 0 NA NA NA NA NA NA
"ENSG00000277673" 0 NA NA NA NA NA NA
"ENSG00000277675" 0.181159448772198 1.05600931255565 8.10304584147976 0.130322514917773 0.89631126764541 NA NA
"ENSG00000277684" 0 NA NA NA NA NA NA
"ENSG00000277687" 0.402647475098692 -1.18372763000962 2.74539414729411 -0.431168555952635 0.666345815526488 NA NA
"ENSG00000277688" 0.0294747267813015 -0.793642841136749 8.10253399191789 -0.0979499551533373 0.921972032192418 NA NA
"ENSG00000277689" 0 NA NA NA NA NA NA
"ENSG00000277690" 0 NA NA NA NA NA NA
"ENSG00000277692" 0.417568380160612 2.25969335506091 2.1029935779948 1.07451272258069 0.282592945692646 NA NA
"ENSG00000277693" 0.291274619253476 0.844084238280272 3.66288535385528 0.230442439972043 0.817747986066568 NA NA
"ENSG00000277694" 0 NA NA NA NA NA NA
"ENSG00000277695" 0 NA NA NA NA NA NA
"ENSG00000277701" 9.65027466592577 -0.425857251167957 0.409400054260317 -1.0401983261516 0.298247769022434 0.561202018568646 NA
"ENSG00000277702" 0.526497398131795 0.0246783497114934 1.77978233425525 0.0138659369949416 0.988936937456968 NA NA
"ENSG00000277704" 0 NA NA NA NA NA NA
"ENSG00000277705" 0 NA NA NA NA NA NA
"ENSG00000277711" 0 NA NA NA NA NA NA
"ENSG00000277715" 1.5717111391331 -1.03401262974133 1.04561503820761 -0.988903747514786 0.322710236842419 NA NA
"ENSG00000277728" 0.603935012672637 0.693075616548074 1.65746942629594 0.418152881466379 0.675835343381136 NA NA
"ENSG00000277732" 0 NA NA NA NA NA NA
"ENSG00000277737" 0.0780256937977565 -0.226112680207729 8.10304584152438 -0.027904652723178 0.977738197553393 NA NA
"ENSG00000277738" 0.0386938863241202 -0.226090894680203 8.1030458415403 -0.0279019641628025 0.977740341879265 NA NA
"ENSG00000277743" 0 NA NA NA NA NA NA
"ENSG00000277744" 1.31070704446918 -0.422270171477744 1.06084468249163 -0.398050891376436 0.690592672654743 NA NA
"ENSG00000277746" 0.0588269136307166 0 8.10304584152093 0 1 NA NA
"ENSG00000277747" 0 NA NA NA NA NA NA
"ENSG00000277748" 0 NA NA NA NA NA NA
"ENSG00000277749" 0.20460461035523 -0.546734249261626 6.6646389780976 -0.0820350886309658 0.934618810787199 NA NA
"ENSG00000277752" 0 NA NA NA NA NA NA
"ENSG00000277755" 0 NA NA NA NA NA NA
"ENSG00000277757" 0 NA NA NA NA NA NA
"ENSG00000277763" 0.306387794822223 -1.16868047665651 3.58302199852699 -0.326171727981843 0.744294430516749 NA NA
"ENSG00000277764" 0 NA NA NA NA NA NA
"ENSG00000277766" 0 NA NA NA NA NA NA
"ENSG00000277767" 1.45950251246089 0.15920561485547 0.998444450079119 0.159453652972736 0.873311470624066 NA NA
"ENSG00000277782" 0.499353781794833 0.0181133786234343 1.69026101677388 0.0107163204047659 0.991449777051321 NA NA
"ENSG00000277790" 0 NA NA NA NA NA NA
"ENSG00000277795" 0.0213134037051938 -0.226070304899668 8.1030458415403 -0.0278994231700774 0.977742368509162 NA NA
"ENSG00000277797" 0 NA NA NA NA NA NA
"ENSG00000277801" 0.024757542505889 -0.226074422936911 8.1030458415403 -0.0278999313786354 0.977741963175185 NA NA
"ENSG00000277803" 0 NA NA NA NA NA NA
"ENSG00000277806" 3.20434727784546 -1.34003514502226 0.750143209618293 -1.78637242574539 0.0740389772099035 NA NA
"ENSG00000277809" 0 NA NA NA NA NA NA
"ENSG00000277825" 0.279227177720165 0.415064030365874 3.98825465274547 0.10407159685256 0.917112530863282 NA NA
"ENSG00000277826" 0 NA NA NA NA NA NA
"ENSG00000277828" 0 NA NA NA NA NA NA
"ENSG00000277829" 0.721393288252639 -0.036127263385195 1.52797594495228 -0.0236438692013069 0.98113667935805 NA NA
"ENSG00000277830" 0 NA NA NA NA NA NA
"ENSG00000277831" 1.65001409713413 0.438188214122969 0.865474594707124 0.50629818229529 0.61264733886726 NA NA
"ENSG00000277837" 0.0897269720873267 -1.0526314177534 8.1011790889964 -0.129935581745521 0.896617392748862 NA NA
"ENSG00000277840" 0.0303127862394596 0 8.10304584152179 0 1 NA NA
"ENSG00000277852" 0 NA NA NA NA NA NA
"ENSG00000277855" 0.00843519566997121 -0.226055892174998 8.1030458415403 -0.0278976444901893 0.977743787138197 NA NA
"ENSG00000277859" 0 NA NA NA NA NA NA
"ENSG00000277863" 0.031230951069003 -0.546545658545887 8.1030458415403 -0.0674494096706226 0.946223935486153 NA NA
"ENSG00000277866" 0 NA NA NA NA NA NA
"ENSG00000277867" 0 NA NA NA NA NA NA
"ENSG00000277869" 0 NA NA NA NA NA NA
"ENSG00000277873" 0.381913885954193 0.142101660619819 2.70644709290306 0.0525048728986585 0.958126412680714 NA NA
"ENSG00000277876" 0 NA NA NA NA NA NA
"ENSG00000277878" 0 NA NA NA NA NA NA
"ENSG00000277879" 5.30855872206212 -0.731317071608658 0.528128679808635 -1.38473273572957 0.166134205377795 NA NA
"ENSG00000277881" 0 NA NA NA NA NA NA
"ENSG00000277882" 0 NA NA NA NA NA NA
"ENSG00000277895" 0.386859010525236 -0.84924134928582 2.55655284075778 -0.332182200870958 0.739751683052137 NA NA
"ENSG00000277901" 0.181885911802132 -0.226259864724057 8.10304584145667 -0.0279228168211106 0.977723710345239 NA NA
"ENSG00000277907" 0 NA NA NA NA NA NA
"ENSG00000277911" 0.0514887339090098 0 8.10304584152222 0 1 NA NA
"ENSG00000277913" 0 NA NA NA NA NA NA
"ENSG00000277916" 0 NA NA NA NA NA NA
"ENSG00000277922" 0 NA NA NA NA NA NA
"ENSG00000277930" 0.0382227856174352 -0.226088835661582 8.1030458415403 -0.0279017100585235 0.977740544546241 NA NA
"ENSG00000277935" 0 NA NA NA NA NA NA
"ENSG00000277938" 0.896025884375145 -1.44648619266233 1.43832908876 -1.00567123613509 0.314573744073074 NA NA
"ENSG00000277941" 0 NA NA NA NA NA NA
"ENSG00000277945" 1.40349507204529 0.0908443735908342 0.982671371738073 0.0924463418835085 0.926343421542531 NA NA
"ENSG00000277948" 0.0761447308475853 0 8.10304584151718 0 1 NA NA
"ENSG00000277952" 0.00945465382613522 0 8.1030458415403 0 1 NA NA
"ENSG00000277954" 7.23255180570861 0.160814027505418 0.420955284318983 0.382021638629816 0.702445314412937 0.861572455215718 NA
"ENSG00000277959" 2.90320670423813 0.294627757131452 0.61160453452561 0.481729190186563 0.629998337062205 NA NA
"ENSG00000277966" 0 NA NA NA NA NA NA
"ENSG00000277967" 0 NA NA NA NA NA NA
"ENSG00000277968" 0 NA NA NA NA NA NA
"ENSG00000277969" 2.42086495570877 0.551497725909647 0.627429213707276 0.878979993059337 0.379412123787606 NA NA
"ENSG00000277971" 0 NA NA NA NA NA NA
"ENSG00000277973" 0 NA NA NA NA NA NA
"ENSG00000277977" 0.0101711875132875 0 8.10304584154004 0 1 NA NA
"ENSG00000277978" 0.0904475186791989 -0.226152381956692 8.10304584153241 -0.0279095523312408 0.977734289753772 NA NA
"ENSG00000277981" 0.16186398175374 0.735508093184287 8.10304584149498 0.0907693363176863 0.927675875515789 NA NA
"ENSG00000277984" 0 NA NA NA NA NA NA
"ENSG00000277994" 0 NA NA NA NA NA NA
"ENSG00000277997" 0.0120561868881342 0 8.1030458415403 0 1 NA NA
"ENSG00000277998" 0 NA NA NA NA NA NA
"ENSG00000277999" 0.0499715570446711 -0.546573014697195 8.10304584152136 -0.0674527857039218 0.946221247922005 NA NA
"ENSG00000278000" 3.90386353995921 -0.0899430764661149 0.501942472670749 -0.179190009539427 0.857788508000606 NA NA
"ENSG00000278001" 0.0943280575745871 2.16943843464814 8.0730493963298 0.268726020137374 0.788140526892446 NA NA
"ENSG00000278002" 1.20841041406712 1.09938182660146 0.977785348241753 1.12435907183346 0.260860727614918 NA NA
"ENSG00000278004" 0 NA NA NA NA NA NA
"ENSG00000278009" 0 NA NA NA NA NA NA
"ENSG00000278011" 0.041207212150949 0 8.1030458415403 0 1 NA NA
"ENSG00000278012" 0.105127522961907 0 8.10304584152194 0 1 NA NA
"ENSG00000278013" 0 NA NA NA NA NA NA
"ENSG00000278017" 0.368662110454907 -2.34894149288906 2.95797315488014 -0.794105074623047 0.427134263621102 NA NA
"ENSG00000278020" 0 NA NA NA NA NA NA
"ENSG00000278022" 0.691563320760225 -1.10910837453512 1.63182679455618 -0.679672853905294 0.496711628212481 NA NA
"ENSG00000278026" 0 NA NA NA NA NA NA
"ENSG00000278035" 0.157648576289284 -0.226240160623821 8.10304584147283 -0.0279203851304757 0.977725649797492 NA NA
"ENSG00000278039" 0 NA NA NA NA NA NA
"ENSG00000278040" 0 NA NA NA NA NA NA
"ENSG00000278041" 0.935030882393141 0.345179755342271 1.26815980319252 0.272189478386951 0.785476331565173 NA NA
"ENSG00000278045" 0 NA NA NA NA NA NA
"ENSG00000278050" 0 NA NA NA NA NA NA
"ENSG00000278052" 0 NA NA NA NA NA NA
"ENSG00000278054" 0 NA NA NA NA NA NA
"ENSG00000278055" 0 NA NA NA NA NA NA
"ENSG00000278058" 2.46413234521954 -0.438333457859337 0.732013214392685 -0.598805389357623 0.549302668018514 NA NA
"ENSG00000278060" 0 NA NA NA NA NA NA
"ENSG00000278068" 0 NA NA NA NA NA NA
"ENSG00000278071" 0.56959878371209 -0.414674091346638 1.84805771773937 -0.224383733996083 0.822458726418176 NA NA
"ENSG00000278072" 0 NA NA NA NA NA NA
"ENSG00000278075" 0.0764616590397487 -0.226138381758005 8.10304584153616 -0.0279078245613299 0.977735667777936 NA NA
"ENSG00000278077" 0 NA NA NA NA NA NA
"ENSG00000278078" 0 NA NA NA NA NA NA
"ENSG00000278083" 0 NA NA NA NA NA NA
"ENSG00000278084" 0.0109135640315278 -0.226055892174998 8.1030458415403 -0.0278976444901893 0.977743787138197 NA NA
"ENSG00000278095" 0 NA NA NA NA NA NA
"ENSG00000278097" 0 NA NA NA NA NA NA
"ENSG00000278102" 0 NA NA NA NA NA NA
"ENSG00000278104" 0 NA NA NA NA NA NA
"ENSG00000278106" 0 NA NA NA NA NA NA
"ENSG00000278107" 2.00671657177451 0.420889182414085 0.782207072679534 0.538078978207502 0.590522524788836 NA NA
"ENSG00000278112" 0.0909721161390711 0 8.10304584151014 0 1 NA NA
"ENSG00000278113" 0 NA NA NA NA NA NA
"ENSG00000278126" 4.58485842578169 -0.407626985633814 0.570083332362919 -0.71503052710602 0.474590180319056 NA NA
"ENSG00000278128" 0 NA NA NA NA NA NA
"ENSG00000278130" 0 NA NA NA NA NA NA
"ENSG00000278131" 0 NA NA NA NA NA NA
"ENSG00000278144" 0 NA NA NA NA NA NA
"ENSG00000278146" 0.0462645527993367 -0.226105233474943 8.10304584153128 -0.0279037337190004 0.97773893052722 NA NA
"ENSG00000278147" 0.199573784672604 -0.226220436511005 8.10304584147623 -0.0279179509701245 0.977727591219657 NA NA
"ENSG00000278151" 0 NA NA NA NA NA NA
"ENSG00000278153" 0.120958134314238 0 8.10304584146425 0 1 NA NA
"ENSG00000278158" 0.0179404487891272 0 8.1030458415403 0 1 NA NA
"ENSG00000278160" 0 NA NA NA NA NA NA
"ENSG00000278171" 0 NA NA NA NA NA NA
"ENSG00000278177" 2.07196166802516 0.231186948414862 0.765824936591985 0.3018796298847 0.762743824752719 NA NA
"ENSG00000278180" 0 NA NA NA NA NA NA
"ENSG00000278181" 0 NA NA NA NA NA NA
"ENSG00000278182" 0 NA NA NA NA NA NA
"ENSG00000278192" 0 NA NA NA NA NA NA
"ENSG00000278193" 0 NA NA NA NA NA NA
"ENSG00000278197" 0 NA NA NA NA NA NA
"ENSG00000278202" 0.295464349904572 1.60695138392836 4.16813163893076 0.385532781383216 0.699842723923394 NA NA
"ENSG00000278205" 0 NA NA NA NA NA NA
"ENSG00000278206" 0.0106008753310464 0 8.10304584153717 0 1 NA NA
"ENSG00000278212" 0 NA NA NA NA NA NA
"ENSG00000278215" 0 NA NA NA NA NA NA
"ENSG00000278217" 0 NA NA NA NA NA NA
"ENSG00000278218" 0 NA NA NA NA NA NA
"ENSG00000278231" 0.415434215142425 0.735656382620016 2.76010164608744 0.266532351684526 0.789829247162925 NA NA
"ENSG00000278236" 0.140009708447647 -0.226188154287761 8.10304584148226 -0.0279139670085323 0.977730768722746 NA NA
"ENSG00000278237" 0 NA NA NA NA NA NA
"ENSG00000278239" 0.0083034808044931 0 8.1030458415403 0 1 NA NA
"ENSG00000278254" 0.270527022185949 0.34311770282413 4.3810878021918 0.0783179242955305 0.937575159729124 NA NA
"ENSG00000278255" 0.0112725434963834 0 8.1030458415347 0 1 NA NA
"ENSG00000278256" 0 NA NA NA NA NA NA
"ENSG00000278263" 0 NA NA NA NA NA NA
"ENSG00000278266" 0.0458943408446241 0 8.10304584153939 0 1 NA NA
"ENSG00000278275" 0 NA NA NA NA NA NA
"ENSG00000278276" 0.150738121973212 -0.546631520642991 8.10304584148881 -0.067460005945438 0.946215500095018 NA NA
"ENSG00000278283" 0 NA NA NA NA NA NA
"ENSG00000278287" 0 NA NA NA NA NA NA
"ENSG00000278305" 0 NA NA NA NA NA NA
"ENSG00000278313" 0 NA NA NA NA NA NA
"ENSG00000278319" 0 NA NA NA NA NA NA
"ENSG00000278324" 0 NA NA NA NA NA NA
"ENSG00000278330" 0.0112725434963834 0 8.1030458415347 0 1 NA NA
"ENSG00000278332" 0.00894641472455145 0 8.10304584153714 0 1 NA NA
"ENSG00000278333" 0 NA NA NA NA NA NA
"ENSG00000278334" 0 NA NA NA NA NA NA
"ENSG00000278337" 0 NA NA NA NA NA NA
"ENSG00000278341" 0.144555897727469 -0.226180009108928 8.10304584150689 -0.0279129618087989 0.977731570443698 NA NA
"ENSG00000278342" 0 NA NA NA NA NA NA
"ENSG00000278344" 0.284905108619208 -1.73834205894639 3.67807331702314 -0.472623003707095 0.636482167681548 NA NA
"ENSG00000278346" 0.0684006439784476 -0.226132093850818 8.10304584150641 -0.027907048568391 0.977736286689662 NA NA
"ENSG00000278351" 0.0240371202886675 -0.22607236391829 8.1030458415403 -0.0278996772743564 0.977742165842173 NA NA
"ENSG00000278356" 1.82266123121887 -1.18541227334998 1.20723552155388 -0.981922957190814 0.326137804899165 NA NA
"ENSG00000278358" 0 NA NA NA NA NA NA
"ENSG00000278367" 0 NA NA NA NA NA NA
"ENSG00000278370" 0.0218791761659532 0 8.1030458415403 0 1 NA NA
"ENSG00000278376" 6.60910862106595 0.745337829947188 0.382951782009598 1.94629680539914 0.0516190971183403 NA NA
"ENSG00000278381" 0 NA NA NA NA NA NA
"ENSG00000278382" 0 NA NA NA NA NA NA
"ENSG00000278383" 0.335520711707659 -0.725032784920767 2.80087103918901 -0.258859752832711 0.795743452534496 NA NA
"ENSG00000278385" 0.066974916951369 -0.54659254298639 8.1030458415388 -0.0674551956974478 0.946219329395035 NA NA
"ENSG00000278388" 0 NA NA NA NA NA NA
"ENSG00000278389" 0.120409082093947 0 8.10304584149066 0 1 NA NA
"ENSG00000278395" 0 NA NA NA NA NA NA
"ENSG00000278396" 1.11275968887468 0.345137104033951 1.10687666129177 0.311811709564065 0.755183624474342 NA NA
"ENSG00000278399" 0 NA NA NA NA NA NA
"ENSG00000278400" 0 NA NA NA NA NA NA
"ENSG00000278404" 0 NA NA NA NA NA NA
"ENSG00000278406" 0 NA NA NA NA NA NA
"ENSG00000278408" 0 NA NA NA NA NA NA
"ENSG00000278410" 0 NA NA NA NA NA NA
"ENSG00000278413" 0 NA NA NA NA NA NA
"ENSG00000278419" 0.0764935950256627 0.735625310412305 8.10304584153505 0.0907838021403748 0.92766438091687 NA NA
"ENSG00000278421" 0 NA NA NA NA NA NA
"ENSG00000278424" 0 NA NA NA NA NA NA
"ENSG00000278428" 0 NA NA NA NA NA NA
"ENSG00000278431" 0 NA NA NA NA NA NA
"ENSG00000278434" 0.559660778992129 -1.01297529230662 1.92203118961529 -0.527033743146163 0.598170156242296 NA NA
"ENSG00000278441" 0 NA NA NA NA NA NA
"ENSG00000278445" 0.0772561629475703 0 8.10304584152765 0 1 NA NA
"ENSG00000278446" 0.0364942284331488 0 8.10304584151803 0 1 NA NA
"ENSG00000278454" 0 NA NA NA NA NA NA
"ENSG00000278456" 0.0146475471832474 0 8.1030458415403 0 1 NA NA
"ENSG00000278462" 0.0139298105332532 -0.226057951193619 8.1030458415403 -0.0278978985944683 0.977743584471197 NA NA
"ENSG00000278464" 0.0870389824227869 -0.226141632924554 8.10304584152057 -0.0279082257890963 0.977735347769141 NA NA
"ENSG00000278467" 0.0793541870622816 -0.842830141847903 8.10288032921253 -0.104016116196278 0.917156559070856 NA NA
"ENSG00000278472" 0.534874691678296 1.48152278711774 1.9736718764988 0.750642903087766 0.452867593746031 NA NA
"ENSG00000278475" 0.0453014870586074 1.05610062309865 8.10304584153368 0.130333783586095 0.896302352584409 NA NA
"ENSG00000278477" 0 NA NA NA NA NA NA
"ENSG00000278478" 0 NA NA NA NA NA NA
"ENSG00000278482" 0 NA NA NA NA NA NA
"ENSG00000278484" 0 NA NA NA NA NA NA
"ENSG00000278485" 0 NA NA NA NA NA NA
"ENSG00000278487" 0.010399839673666 0 8.1030458415403 0 1 NA NA
"ENSG00000278492" 0.39041870942684 -0.79810918400107 2.40384108696768 -0.332014120370929 0.739878596721136 NA NA
"ENSG00000278493" 0.736212061181513 -1.69975975484251 1.61185697843797 -1.05453509683578 0.291638000875648 NA NA
"ENSG00000278496" 0 NA NA NA NA NA NA
"ENSG00000278498" 0 NA NA NA NA NA NA
"ENSG00000278513" 0.0397158468617616 0 8.10304584153014 0 1 NA NA
"ENSG00000278514" 0.253685089707382 0.400746332123816 4.94093778560759 0.0811073422723811 0.935356586639333 NA NA
"ENSG00000278518" 0.0526774014521751 0 8.10304584151607 0 1 NA NA
"ENSG00000278526" 0 NA NA NA NA NA NA
"ENSG00000278531" 0 NA NA NA NA NA NA
"ENSG00000278532" 0.0597254198393277 -0.22611303475277 8.10304584152859 -0.0279046964777031 0.977738162655923 NA NA
"ENSG00000278541" 0 NA NA NA NA NA NA
"ENSG00000278543" 0 NA NA NA NA NA NA
"ENSG00000278546" 0.00886594486577857 0 8.10304584154009 0 1 NA NA
"ENSG00000278552" 0 NA NA NA NA NA NA
"ENSG00000278572" 0.0334348150693933 0 8.10304584153663 0 1 NA NA
"ENSG00000278576" 0.495505681595924 -0.204389044010088 2.42501959543359 -0.0842834607996407 0.932831061978668 NA NA
"ENSG00000278577" 0 NA NA NA NA NA NA
"ENSG00000278580" 0.0111582819844231 0 8.1030458415403 0 1 NA NA
"ENSG00000278586" 0 NA NA NA NA NA NA
"ENSG00000278587" 0 NA NA NA NA NA NA
"ENSG00000278592" 0 NA NA NA NA NA NA
"ENSG00000278593" 0 NA NA NA NA NA NA
"ENSG00000278594" 0 NA NA NA NA NA NA
"ENSG00000278595" 0.048608615659781 -0.546558012251936 8.1030458415403 -0.0674509342462317 0.94622272181477 NA NA
"ENSG00000278600" 3.02937506014019 0.970138138008412 0.57348352562336 1.69165825113093 0.0907111529244945 NA NA
"ENSG00000278601" 0.113970964615289 -0.226185743186852 8.10304584152063 -0.0279136694535108 0.977731006044827 NA NA
"ENSG00000278602" 0 NA NA NA NA NA NA
"ENSG00000278603" 0 NA NA NA NA NA NA
"ENSG00000278607" 0.00881101099143422 0 8.1030458415403 0 1 NA NA
"ENSG00000278626" 0 NA NA NA NA NA NA
"ENSG00000278627" 0.407760315105676 0.415078372071779 2.8807159245491 0.144088616490968 0.885430493642888 NA NA
"ENSG00000278635" 0 NA NA NA NA NA NA
"ENSG00000278638" 0 NA NA NA NA NA NA
"ENSG00000278642" 1.07808162900248 1.19220605736756 0.982895650773123 1.21295282610092 0.225147856941361 NA NA
"ENSG00000278643" 0 NA NA NA NA NA NA
"ENSG00000278646" 0 NA NA NA NA NA NA
"ENSG00000278650" 0 NA NA NA NA NA NA
"ENSG00000278654" 0 NA NA NA NA NA NA
"ENSG00000278655" 0 NA NA NA NA NA NA
"ENSG00000278657" 0 NA NA NA NA NA NA
"ENSG00000278665" 0 NA NA NA NA NA NA
"ENSG00000278667" 0 NA NA NA NA NA NA
"ENSG00000278668" 0.143349513050589 1.05600711499186 8.10304584147825 0.130322243715607 0.896311482203653 NA NA
"ENSG00000278681" 0.00992447624296523 0 8.1030458415403 0 1 NA NA
"ENSG00000278683" 0 NA NA NA NA NA NA
"ENSG00000278684" 0 NA NA NA NA NA NA
"ENSG00000278687" 0 NA NA NA NA NA NA
"ENSG00000278690" 0 NA NA NA NA NA NA
"ENSG00000278694" 0 NA NA NA NA NA NA
"ENSG00000278698" 0.0497535673076596 0 8.10304584153025 0 1 NA NA
"ENSG00000278703" 0.159142457792045 -0.226234303831123 8.103045841448 -0.0279196623415246 0.977726226274903 NA NA
"ENSG00000278708" 0 NA NA NA NA NA NA
"ENSG00000278713" 0.0184085963354357 0 8.10304584153923 0 1 NA NA
"ENSG00000278716" 0.0455189449703666 0 8.10304584152412 0 1 NA NA
"ENSG00000278720" 0 NA NA NA NA NA NA
"ENSG00000278722" 0 NA NA NA NA NA NA
"ENSG00000278725" 0 NA NA NA NA NA NA
"ENSG00000278727" 1.1318224154655 0.236190620932153 1.2176388601099 0.193974279788373 0.846196021145557 NA NA
"ENSG00000278733" 0.116442632551118 -0.867114082587669 8.10304584151302 -0.107010882024797 0.91478034672273 NA NA
"ENSG00000278734" 0 NA NA NA NA NA NA
"ENSG00000278736" 0 NA NA NA NA NA NA
"ENSG00000278737" 0.1022281358612 -0.226155588075155 8.10304584148742 -0.0279099479997069 0.977733974178945 NA NA
"ENSG00000278740" 0.229111931050023 0.735541142202339 7.12828969163976 0.103186202303899 0.9178151904211 NA NA
"ENSG00000278743" 0.287268429624725 0.735617779387078 4.31486703685381 0.170484460611202 0.864629154105251 NA NA
"ENSG00000278744" 0 NA NA NA NA NA NA
"ENSG00000278745" 0 NA NA NA NA NA NA
"ENSG00000278752" 0 NA NA NA NA NA NA
"ENSG00000278754" 0 NA NA NA NA NA NA
"ENSG00000278765" 2.87334731338426 -0.699040987395145 0.681142608836975 -1.02627699152272 0.30476103939875 NA NA
"ENSG00000278766" 0 NA NA NA NA NA NA
"ENSG00000278769" 0.026967483918309 0 8.1030458415403 0 1 NA NA
"ENSG00000278773" 0 NA NA NA NA NA NA
"ENSG00000278778" 0 NA NA NA NA NA NA
"ENSG00000278784" 5.60730799489557 -0.994909083827576 0.50718404238068 -1.96163325477977 0.0498051977012103 NA NA
"ENSG00000278791" 0 NA NA NA NA NA NA
"ENSG00000278797" 0 NA NA NA NA NA NA
"ENSG00000278802" 0 NA NA NA NA NA NA
"ENSG00000278813" 0 NA NA NA NA NA NA
"ENSG00000278816" 1.0217310684894 1.88070066510757 1.21227183352391 1.55138526945778 0.120809383203758 NA NA
"ENSG00000278819" 0 NA NA NA NA NA NA
"ENSG00000278822" 0 NA NA NA NA NA NA
"ENSG00000278824" 0 NA NA NA NA NA NA
"ENSG00000278829" 0.442970126767703 -1.78987409328965 3.52817567721967 -0.507308665168322 0.611938259581207 NA NA
"ENSG00000278830" 0 NA NA NA NA NA NA
"ENSG00000278831" 0.0102248976740533 0 8.1030458415403 0 1 NA NA
"ENSG00000278834" 3.45722615716628 -0.208358742118757 0.690136348945878 -0.30190953198887 0.762721029157394 NA NA
"ENSG00000278837" 0 NA NA NA NA NA NA
"ENSG00000278840" 0.315143667081193 -0.720665852952373 3.08168278016034 -0.233854651618255 0.815097819820561 NA NA
"ENSG00000278842" 0.139785498114069 0.415078079841846 8.10304584151425 0.0512249452811041 0.959146274475114 NA NA
"ENSG00000278847" 2.02236919759135 -0.326377150243754 0.757720530751367 -0.430735524508111 0.666660685306327 NA NA
"ENSG00000278852" 0 NA NA NA NA NA NA
"ENSG00000278854" 0 NA NA NA NA NA NA
"ENSG00000278859" 0 NA NA NA NA NA NA
"ENSG00000278860" 0 NA NA NA NA NA NA
"ENSG00000278861" 0.0946207958563398 0 8.1030458414964 0 1 NA NA
"ENSG00000278862" 0.0247300866988652 0 8.1030458415403 0 1 NA NA
"ENSG00000278863" 0 NA NA NA NA NA NA
"ENSG00000278864" 0.195975635817858 -0.226236428162432 6.81062109126566 -0.0332181786551848 0.973500601651309 NA NA
"ENSG00000278865" 0.0575123906039908 -0.845333271947281 8.10289751905601 -0.104324813433623 0.916911587079575 NA NA
"ENSG00000278866" 0 NA NA NA NA NA NA
"ENSG00000278867" 1.74072106888643 1.0032479529338 0.926559053825851 1.08276741648716 0.27891167161667 NA NA
"ENSG00000278869" 0.090079702071073 0 8.10304584153667 0 1 NA NA
"ENSG00000278872" 0 NA NA NA NA NA NA
"ENSG00000278874" 0 NA NA NA NA NA NA
"ENSG00000278875" 0.0474907675862972 0 8.10304584153572 0 1 NA NA
"ENSG00000278876" 1.0418455906022 1.46662687303291 1.06129502696244 1.38192193101157 0.166995673274039 NA NA
"ENSG00000278877" 0 NA NA NA NA NA NA
"ENSG00000278878" 0.239085981299265 0 8.10304584137812 0 1 NA NA
"ENSG00000278879" 0.112459676645879 1.68480708516667 8.08059779769246 0.208500302495911 0.834838346470097 NA NA
"ENSG00000278880" 0 NA NA NA NA NA NA
"ENSG00000278881" 0 NA NA NA NA NA NA
"ENSG00000278884" 0 NA NA NA NA NA NA
"ENSG00000278885" 0 NA NA NA NA NA NA
"ENSG00000278886" 0.407326047110501 -1.12102425185735 3.18293419446827 -0.352198375261924 0.72468949534087 NA NA
"ENSG00000278890" 0.0806378793357096 1.05607676137968 8.10304584150639 0.130330838802629 0.896304682310446 NA NA
"ENSG00000278891" 2.04228399972653 -0.961413803049578 0.897414560163409 -1.07131513764889 0.28402775560774 NA NA
"ENSG00000278892" 0 NA NA NA NA NA NA
"ENSG00000278893" 0.36766201920987 -0.991073959662766 2.46403824848548 -0.402215330980324 0.68752556034019 NA NA
"ENSG00000278894" 0 NA NA NA NA NA NA
"ENSG00000278895" 0.39326904698372 -1.16905463201954 2.19437313167597 -0.532751069152339 0.594205909337157 NA NA
"ENSG00000278896" 0.204898610881441 -1.62452916209403 8.09819772062116 -0.200603790885143 0.841008393632661 NA NA
"ENSG00000278897" 0.728160473429844 -1.69169718278667 1.5838299940933 -1.06810528219294 0.285473023431449 NA NA
"ENSG00000278898" 0 NA NA NA NA NA NA
"ENSG00000278899" 0.906437973974951 -1.09921475513007 1.41237480562634 -0.778274117289005 0.436407430676467 NA NA
"ENSG00000278900" 0.109483402057371 -0.226182112573882 8.10304584152294 -0.0279132213981615 0.977731363402026 NA NA
"ENSG00000278901" 0.0228495131591174 -0.22607236391829 8.1030458415403 -0.0278996772743564 0.977742165842173 NA NA
"ENSG00000278902" 0 NA NA NA NA NA NA
"ENSG00000278905" 2.05141888214278 0.286734583636271 0.814371950200816 0.352092902469891 0.724768591031692 NA NA
"ENSG00000278907" 0.00945465382613522 0 8.1030458415403 0 1 NA NA
"ENSG00000278908" 0.0210896689872679 0 8.1030458415403 0 1 NA NA
"ENSG00000278909" 0.370139460764795 0.254115149218972 2.94323537761043 0.0863387111856766 0.931197166276208 NA NA
"ENSG00000278911" 0 NA NA NA NA NA NA
"ENSG00000278912" 0 NA NA NA NA NA NA
"ENSG00000278913" 0.0346545629418304 0 8.10304584153963 0 1 NA NA
"ENSG00000278914" 0 NA NA NA NA NA NA
"ENSG00000278915" 0.161419853611589 1.28924810824078 8.08278265618395 0.159505477640724 0.873270643035906 NA NA
"ENSG00000278917" 0.0524424546196843 -0.226106336974736 8.10304584153271 -0.0279038699023289 0.977738821910938 NA NA
"ENSG00000278918" 0 NA NA NA NA NA NA
"ENSG00000278920" 2.47049648510987 0.250727966351232 0.724846162382613 0.345905075260485 0.729414054327285 NA NA
"ENSG00000278922" 0.119232283338634 0.735550343357034 8.10304584153582 0.0907745504272774 0.927671732362308 NA NA
"ENSG00000278923" 0.0319294679588401 -0.226090828458686 8.10304584153408 -0.027901955990401 0.97774034839736 NA NA
"ENSG00000278924" 0 NA NA NA NA NA NA
"ENSG00000278925" 0 NA NA NA NA NA NA
"ENSG00000278926" 0.432506962384229 0.379829018147711 2.09981789234293 0.180886647138675 0.856456549999207 NA NA
"ENSG00000278928" 0 NA NA NA NA NA NA
"ENSG00000278929" 0.0221608009515255 0 8.1030458415403 0 1 NA NA
"ENSG00000278931" 0.0318009629824436 -0.22608963804106 8.10304584153349 -0.0279018090805065 0.977740465568878 NA NA
"ENSG00000278932" 0.264795602059013 -1.43454523034012 6.04396554252908 -0.237351656002301 0.812383991086523 NA NA
"ENSG00000278933" 0 NA NA NA NA NA NA
"ENSG00000278934" 0.284666032136783 -1.5530176700488 4.35205295035754 -0.356847144959763 0.721206240102677 NA NA
"ENSG00000278935" 0.122465987704118 -0.881156203870202 8.10277247937845 -0.10874749428208 0.913402770216567 NA NA
"ENSG00000278936" 0 NA NA NA NA NA NA
"ENSG00000278942" 0 NA NA NA NA NA NA
"ENSG00000278943" 0.00888992521533467 0 8.1030458415403 0 1 NA NA
"ENSG00000278944" 0 NA NA NA NA NA NA
"ENSG00000278945" 0 NA NA NA NA NA NA
"ENSG00000278946" 1.12186190884586 -0.208676888131742 1.05341066059208 -0.19809642709943 0.842969620204496 NA NA
"ENSG00000278948" 3.12671739286479 -1.76332514242909 0.806714861469833 -2.18580966664766 0.0288295332515301 NA NA
"ENSG00000278949" 0.338233121791109 -0.226143507839121 3.47328087489959 -0.0651094789003089 0.948086833377604 NA NA
"ENSG00000278950" 0.471582560605857 -1.27906051373181 1.79260153073031 -0.713521935469238 0.475522844440263 NA NA
"ENSG00000278952" 1.05533096251654 1.03944263769714 1.15615329216875 0.89905261243284 0.368624637334978 NA NA
"ENSG00000278953" 0 NA NA NA NA NA NA
"ENSG00000278954" 0.0189821985047217 0 8.1030458415403 0 1 NA NA
"ENSG00000278957" 0.869163269966403 -0.0240552952596501 1.28546094675488 -0.0187133613980083 0.985069769267545 NA NA
"ENSG00000278958" 0 NA NA NA NA NA NA
"ENSG00000278959" 0.125243598108718 -0.226173417967443 8.10304584149005 -0.0279121483935542 0.977732219202386 NA NA
"ENSG00000278960" 0 NA NA NA NA NA NA
"ENSG00000278961" 0.0130470327679838 0 8.1030458415403 0 1 NA NA
"ENSG00000278962" 0.142131801865422 0 8.1030458414775 0 1 NA NA
"ENSG00000278963" 0.176484748714884 -0.54673180881259 8.10304584145286 -0.0674723825472721 0.946205647444128 NA NA
"ENSG00000278964" 0 NA NA NA NA NA NA
"ENSG00000278965" 0.00894641472455145 0 8.10304584153714 0 1 NA NA
"ENSG00000278966" 0.0205262291992615 0 8.1030458415403 0 1 NA NA
"ENSG00000278967" 0.037984715068733 0 8.10304584153014 0 1 NA NA
"ENSG00000278969" 0.0299966356772614 0 8.1030458415403 0 1 NA NA
"ENSG00000278971" 0.013068165174519 0 8.1030458415403 0 1 NA NA
"ENSG00000278972" 0.118078209817867 -0.546648971853278 8.10304584150699 -0.0674621596058518 0.946213785628333 NA NA
"ENSG00000278973" 0 NA NA NA NA NA NA
"ENSG00000278974" 0.205307228370255 -0.546725113195374 8.10304584144527 -0.0674715562386427 0.946206305244014 NA NA
"ENSG00000278975" 0 NA NA NA NA NA NA
"ENSG00000278977" 0.0434979809911299 -0.226103248386252 8.1030458415403 -0.0279034887384115 0.977739125917368 NA NA
"ENSG00000278979" 0.331097435215568 0.415075603377247 3.22247674306794 0.12880639224787 0.897510847387033 NA NA
"ENSG00000278980" 0 NA NA NA NA NA NA
"ENSG00000278981" 0.0481033260966847 -0.226105275873583 8.10304584153325 -0.0279037389514262 0.977738926353973 NA NA
"ENSG00000278982" 0.0682247267565026 -0.546591909929448 8.10304584153397 -0.0674551175716876 0.946219391588715 NA NA
"ENSG00000278983" 1.58375881350659 -1.15781911116483 1.01315173055845 -1.14278945220439 0.253126019195034 NA NA
"ENSG00000278985" 0.0446279215051742 0.73565242833414 8.1030458415299 0.0907871487735833 0.927661721671269 NA NA
"ENSG00000278986" 0.284757508118528 0.735628646751085 3.94547777306931 0.186448559353768 0.852093015122771 NA NA
"ENSG00000278987" 1.5741380504469 -2.62699297838638 1.32057777369962 -1.98927547525416 0.0466708051132608 NA NA
"ENSG00000278988" 0 NA NA NA NA NA NA
"ENSG00000278989" 6.54853887238687 0.294791180636049 0.380095286510371 0.775571787123452 0.43800186388034 NA NA
"ENSG00000278990" 0 NA NA NA NA NA NA
"ENSG00000278991" 2.48441608091569 -0.521238908061429 0.745978001855367 -0.6987322773125 0.484719358409914 NA NA
"ENSG00000278992" 0 NA NA NA NA NA NA
"ENSG00000278993" 0.478563460686541 -1.24514231152665 2.05790493971045 -0.605053366411494 0.545143538249998 NA NA
"ENSG00000278994" 0.702621147627309 -0.202428552903717 1.54266716024079 -0.131219849699867 0.895601393936152 NA NA
"ENSG00000278995" 0.0785818498950044 1.0560668645937 8.10304584149663 0.130329617436626 0.896305648578079 NA NA
"ENSG00000278996" 1.71064646292249 -0.349491293697315 0.897991528951054 -0.389192194391362 0.697133977160373 NA NA
"ENSG00000278997" 0.596912879941684 -1.45467491822426 1.70627223771024 -0.852545617325626 0.393911331563227 NA NA
"ENSG00000278998" 0.00881101099143422 0 8.1030458415403 0 1 NA NA
"ENSG00000278999" 0.0266506365592778 -0.22607236391829 8.1030458415403 -0.0278996772743564 0.977742165842173 NA NA
"ENSG00000279001" 0.0210889702735056 1.05613377801892 8.1030458415403 0.130337875247434 0.896299115522772 NA NA
"ENSG00000279002" 0 NA NA NA NA NA NA
"ENSG00000279004" 0 NA NA NA NA NA NA
"ENSG00000279005" 0 NA NA NA NA NA NA
"ENSG00000279006" 0.0354143045360173 0 8.10304584153046 0 1 NA NA
"ENSG00000279009" 0 NA NA NA NA NA NA
"ENSG00000279011" 0 NA NA NA NA NA NA
"ENSG00000279013" 0 NA NA NA NA NA NA
"ENSG00000279014" 0 NA NA NA NA NA NA
"ENSG00000279015" 0 NA NA NA NA NA NA
"ENSG00000279016" 0 NA NA NA NA NA NA
"ENSG00000279017" 0 NA NA NA NA NA NA
"ENSG00000279019" 0.373265342710315 0.229661050286089 2.50514790773222 0.0916756450097147 0.926955748354222 NA NA
"ENSG00000279021" 0 NA NA NA NA NA NA
"ENSG00000279022" 0.0342640580082473 -0.226074422936911 8.1030458415403 -0.0278999313786354 0.977741963175185 NA NA
"ENSG00000279023" 0 NA NA NA NA NA NA
"ENSG00000279024" 0.0146475471832474 0 8.1030458415403 0 1 NA NA
"ENSG00000279025" 0 NA NA NA NA NA NA
"ENSG00000279026" 0.718945772728272 -3.11185393022695 1.63077579002201 -1.90820464055635 0.0563647720868911 NA NA
"ENSG00000279028" 0 NA NA NA NA NA NA
"ENSG00000279029" 0 NA NA NA NA NA NA
"ENSG00000279030" 0.0298322838672104 0 8.10304584153826 0 1 NA NA
"ENSG00000279031" 0.0404510752864712 0 8.10304584153811 0 1 NA NA
"ENSG00000279032" 0 NA NA NA NA NA NA
"ENSG00000279033" 0.079747687577614 -0.226093159117926 8.10304584152944 -0.0279022436179692 0.97774011899308 NA NA
"ENSG00000279034" 0 NA NA NA NA NA NA
"ENSG00000279035" 0.42194633029695 0.7356468985288 3.13181810410203 0.234894516244495 0.814290605912769 NA NA
"ENSG00000279036" 0 NA NA NA NA NA NA
"ENSG00000279039" 1.15755914899815 1.23771461693361 0.920030053018295 1.34529802898623 0.178529009831696 NA NA
"ENSG00000279040" 0 NA NA NA NA NA NA
"ENSG00000279041" 1.63178869622364 -0.182983243172003 0.953829705347573 -0.191840579241894 0.847867083633723 NA NA
"ENSG00000279042" 0.0120561868881342 0 8.1030458415403 0 1 NA NA
"ENSG00000279043" 0.121707057798517 1.05600596974374 8.10304584152244 0.130322102379385 0.896311594020061 NA NA
"ENSG00000279044" 0 NA NA NA NA NA NA
"ENSG00000279045" 0 NA NA NA NA NA NA
"ENSG00000279046" 0 NA NA NA NA NA NA
"ENSG00000279048" 0.460693563328471 -0.0974543453356552 2.15146024418971 -0.0452968376240476 0.963870708063453 NA NA
"ENSG00000279056" 0 NA NA NA NA NA NA
"ENSG00000279057" 0.228603322841749 -1.79347893146355 8.09551479563306 -0.22153982504374 0.824672130960493 NA NA
"ENSG00000279059" 6.12747174936393 -0.00159040545613317 0.414075834070381 -0.00384085552759605 0.996935448209057 NA NA
"ENSG00000279061" 0.882868575912889 0.169940053373833 1.19455218596008 0.14226256112641 0.886872617587583 NA NA
"ENSG00000279063" 0.0295058373571491 0 8.10304584153963 0 1 NA NA
"ENSG00000279064" 0.453950591066172 0.625307086857516 2.20584235541144 0.283477686119996 0.776810684331538 NA NA
"ENSG00000279065" 0.0120561868881342 0 8.1030458415403 0 1 NA NA
"ENSG00000279067" 0.0136681528792657 0 8.1030458415403 0 1 NA NA
"ENSG00000279068" 0.0454554895205558 0 8.10304584151068 0 1 NA NA
"ENSG00000279069" 7.0547373080445 -0.00206351196102218 0.410497200631306 -0.00502686000744632 0.995989162902604 0.997645005234944 NA
"ENSG00000279070" 0.114949558483757 -0.226180836661909 8.10304584149306 -0.0279130639374778 0.97773148898854 NA NA
"ENSG00000279071" 0 NA NA NA NA NA NA
"ENSG00000279072" 0.0311583499004061 -0.226072363918289 8.1030458415403 -0.0278996772743563 0.977742165842173 NA NA
"ENSG00000279073" 0.0222273744014217 0 8.1030458415403 0 1 NA NA
"ENSG00000279074" 0.131972667240789 -1.44682199830668 8.09938831590055 -0.178633489576776 0.858225496540241 NA NA
"ENSG00000279075" 0 NA NA NA NA NA NA
"ENSG00000279076" 0 NA NA NA NA NA NA
"ENSG00000279077" 1.26816003048886 -1.22829993227999 1.25432430608881 -0.97925227655839 0.327455344366455 NA NA
"ENSG00000279081" 0 NA NA NA NA NA NA
"ENSG00000279083" 0.160478125779016 -1.21644128111868 8.10239402438368 -0.1501335626801 0.880659240882028 NA NA
"ENSG00000279085" 2.17016846691743 0.5491344662358 0.835060252507509 0.657598615892524 0.510796084186498 NA NA
"ENSG00000279086" 0.404254825735453 0.41508871211217 2.14039356150894 0.19393102258238 0.846229892297057 NA NA
"ENSG00000279087" 0 NA NA NA NA NA NA
"ENSG00000279089" 1.43459079048764 0.470651473175333 0.899759897132796 0.523085630594479 0.600914664641103 NA NA
"ENSG00000279090" 0.0214092922930416 -0.226072363918286 8.1030458415403 -0.0278996772743559 0.977742165842173 NA NA
"ENSG00000279091" 9.57884176959645 -0.534151827747663 0.468225423375636 -1.14080056545571 0.253952925269463 0.512387894925239 NA
"ENSG00000279092" 5.69865769892644 0.238703395275334 0.464509408339869 0.513882799765987 0.607333933728734 NA NA
"ENSG00000279093" 0 NA NA NA NA NA NA
"ENSG00000279095" 0 NA NA NA NA NA NA
"ENSG00000279096" 0 NA NA NA NA NA NA
"ENSG00000279097" 0 NA NA NA NA NA NA
"ENSG00000279098" 0.0171084376561756 0 8.10304584152237 0 1 NA NA
"ENSG00000279099" 0.649362979899549 0.0223972557733293 1.72921260061883 0.0129522857775348 0.989665860097298 NA NA
"ENSG00000279100" 0 NA NA NA NA NA NA
"ENSG00000279103" 1.48869781296883 -0.228294853932895 0.986464394603906 -0.231427363401759 0.81698280916842 NA NA
"ENSG00000279104" 0.0258700125611188 0 8.1030458415403 0 1 NA NA
"ENSG00000279106" 0.010399839673666 0 8.1030458415403 0 1 NA NA
"ENSG00000279108" 0.0748026376190692 -0.546608285346769 8.10304584153779 -0.0674571384681977 0.946217782810992 NA NA
"ENSG00000279110" 1.28502629329662 0.505982851479354 0.908092379506287 0.557193147854019 0.577395470842144 NA NA
"ENSG00000279113" 0.0109135640315278 -0.226055892174998 8.1030458415403 -0.0278976444901893 0.977743787138197 NA NA
"ENSG00000279114" 8.98326572319428 -0.0910364814963545 0.35639589240702 -0.255436393729215 0.798386064710529 0.91024022728069 NA
"ENSG00000279117" 0 NA NA NA NA NA NA
"ENSG00000279118" 2.79984206197147 -0.324233921210107 0.650510150180512 -0.498430226062013 0.618180836838076 NA NA
"ENSG00000279119" 0 NA NA NA NA NA NA
"ENSG00000279120" 0 NA NA NA NA NA NA
"ENSG00000279121" 0.0130470327679838 0 8.1030458415403 0 1 NA NA
"ENSG00000279122" 2.23069190574728 0.153287414241158 0.740439186914482 0.207022287515507 0.835992452611117 NA NA
"ENSG00000279123" 0 NA NA NA NA NA NA
"ENSG00000279125" 0 NA NA NA NA NA NA
"ENSG00000279127" 0 NA NA NA NA NA NA
"ENSG00000279128" 0.0525525315786203 0.73566223277838 8.10304584153935 0.0907883587437072 0.927660760225283 NA NA
"ENSG00000279129" 0 NA NA NA NA NA NA
"ENSG00000279130" 0.0753703211468446 -0.22613757903458 8.10304584153453 -0.0279077254969293 0.977735746789117 NA NA
"ENSG00000279133" 3.15495759567522 -0.333119883711511 0.65276050558653 -0.510324814170842 0.609823921114018 NA NA
"ENSG00000279134" 0.085099591093476 -0.226151873918371 8.10304584148711 -0.0279094896341925 0.977734339759299 NA NA
"ENSG00000279135" 0.171155278310747 -0.226262331188168 8.10304584152737 -0.0279231212081504 0.977723467574181 NA NA
"ENSG00000279136" 0 NA NA NA NA NA NA
"ENSG00000279137" 0.285842237687571 -0.546712967655198 3.88665003463866 -0.140664315743063 0.888135136652451 NA NA
"ENSG00000279138" 1.29816955054537 -0.926297988146565 1.06272520173928 -0.871625126260826 0.383412918735585 NA NA
"ENSG00000279139" 0 NA NA NA NA NA NA
"ENSG00000279140" 4.79115091183168 -0.438738724530822 0.566040343942003 -0.775101508622812 0.438279680223339 NA NA
"ENSG00000279142" 0.0146475471832474 0 8.1030458415403 0 1 NA NA
"ENSG00000279143" 0.013355844099843 0 8.1030458415403 0 1 NA NA
"ENSG00000279144" 0.0187354872343994 0 8.1030458415403 0 1 NA NA
"ENSG00000279145" 0.332131979016844 -1.44978888449183 4.97630124856322 -0.291338649345319 0.770792330906296 NA NA
"ENSG00000279146" 0.0275176028435242 0 8.10304584153876 0 1 NA NA
"ENSG00000279147" 2.11178928287138 0.955113293344954 0.720678680629129 1.3252969999212 0.185072663654673 NA NA
"ENSG00000279148" 1.26644856595912 -2.46854637762151 1.35589328915679 -1.82060520349405 0.0686668912863427 NA NA
"ENSG00000279149" 0.142974251048798 -0.546675803923375 8.10304584149232 -0.0674654709620519 0.946211149554047 NA NA
"ENSG00000279151" 0 NA NA NA NA NA NA
"ENSG00000279152" 0 NA NA NA NA NA NA
"ENSG00000279153" 0 NA NA NA NA NA NA
"ENSG00000279154" 0 NA NA NA NA NA NA
"ENSG00000279155" 0 NA NA NA NA NA NA
"ENSG00000279156" 0 NA NA NA NA NA NA
"ENSG00000279157" 0 NA NA NA NA NA NA
"ENSG00000279159" 6.0387007245643 -0.00521526197059657 0.508759223004634 -0.0102509433436828 0.991821073815429 NA NA
"ENSG00000279160" 0.157525658826502 -0.546650195755271 8.10304584148204 -0.0674623106482746 0.946213665387844 NA NA
"ENSG00000279161" 0.382215020534769 -1.14362097386365 2.58055210717884 -0.443169107371331 0.65764342204865 NA NA
"ENSG00000279162" 0.146656296161956 -0.226222726759796 8.10304584146416 -0.0279182336106492 0.977727365793014 NA NA
"ENSG00000279163" 0 NA NA NA NA NA NA
"ENSG00000279164" 0 NA NA NA NA NA NA
"ENSG00000279165" 0.145249070917694 0.0615413227518182 8.10243835321833 0.0075954077117259 0.993939799722913 NA NA
"ENSG00000279166" 7.72299567336924 -0.917011410536436 0.388495638374608 -2.36041623111404 0.0182544405280034 0.103953690152382 NA
"ENSG00000279167" 0 NA NA NA NA NA NA
"ENSG00000279168" 0.733297768495851 -1.10474887650011 1.78221741448059 -0.619873236297651 0.535341247372666 NA NA
"ENSG00000279171" 0 NA NA NA NA NA NA
"ENSG00000279172" 0 NA NA NA NA NA NA
"ENSG00000279173" 0.0429355698561894 0 8.10304584153162 0 1 NA NA
"ENSG00000279174" 0 NA NA NA NA NA NA
"ENSG00000279175" 0.186468081645267 0.993011982969689 7.90428838478714 0.125629523447155 0.900025191770575 NA NA
"ENSG00000279176" 0.0399197868884526 -0.537213881514383 8.10284981988354 -0.0662993753378122 0.947139480540593 NA NA
"ENSG00000279179" 0.124369607651736 -0.226189552240287 8.10304584146759 -0.0279141395304411 0.977730631123797 NA NA
"ENSG00000279180" 0.0266312375417958 0 8.1030458415403 0 1 NA NA
"ENSG00000279181" 0 NA NA NA NA NA NA
"ENSG00000279182" 0 NA NA NA NA NA NA
"ENSG00000279186" 1.10820184901309 0.462659820671528 1.00177382342695 0.461840597001053 0.644195635591485 NA NA
"ENSG00000279187" 0.131493180214532 -0.226194772173765 8.1030458415049 -0.0279147837243083 0.977730117331673 NA NA
"ENSG00000279189" 0.0146733036938778 0 8.1030458415346 0 1 NA NA
"ENSG00000279190" 0.0112119951205771 0 8.1030458415403 0 1 NA NA
"ENSG00000279193" 0 NA NA NA NA NA NA
"ENSG00000279196" 0.189975503870081 -0.226235644315251 6.89825443160214 -0.0327960713189738 0.973837211162392 NA NA
"ENSG00000279197" 0.0390541909592693 0 8.10304584151248 0 1 NA NA
"ENSG00000279198" 2.05762597461339 -0.789265109372686 0.80221849777109 -0.983853041989939 0.325187775006062 NA NA
"ENSG00000279199" 0.706614896192032 0.131427298321513 1.25349325944501 0.10484882733211 0.916495764930601 NA NA
"ENSG00000279200" 0.0136372806150015 -0.226057951193619 8.1030458415403 -0.0278978985944683 0.977743584471197 NA NA
"ENSG00000279201" 0 NA NA NA NA NA NA
"ENSG00000279202" 0.232633628572763 -1.23267849341998 5.64974069992928 -0.218183197936042 0.827286375841214 NA NA
"ENSG00000279203" 0.753065172810414 -2.68656383687328 1.45738857812048 -1.84340942230932 0.0652692554148792 NA NA
"ENSG00000279204" 0.493071746566485 -1.62660337989248 2.15036211011667 -0.756432310744274 0.449390041867486 NA NA
"ENSG00000279205" 0.110910053301956 -0.546633516218074 8.10304584152293 -0.0674602522198414 0.946215304043085 NA NA
"ENSG00000279206" 0.192727530717484 0.0715005499100301 8.10260926118118 0.00882438577565159 0.992959250208102 NA NA
"ENSG00000279207" 9.19438492189446 0.0712512185504669 0.344759073148638 0.206669596538067 0.83626790320392 0.930560976021572 NA
"ENSG00000279208" 0.132601704368187 -0.226210026806889 8.10304584144629 -0.0279166663046439 0.977728615835052 NA NA
"ENSG00000279209" 0.186504348951461 0.190429967378284 6.95798650595229 0.0273685450834633 0.978165786233565 NA NA
"ENSG00000279211" 0 NA NA NA NA NA NA
"ENSG00000279212" 0.810444445369186 -0.957972173745968 1.39024323732379 -0.689068033583863 0.490780455234385 NA NA
"ENSG00000279214" 0.0784471026886238 0 8.10304584148501 0 1 NA NA
"ENSG00000279217" 2.49299404158657 -0.30412393343345 0.71167389470455 -0.427336081450208 0.669134555998909 NA NA
"ENSG00000279218" 0.00881101099143422 0 8.1030458415403 0 1 NA NA
"ENSG00000279221" 0.146237617485861 0.415079044869612 8.10304584148364 0.051225064375745 0.959146179575928 NA NA
"ENSG00000279222" 0 NA NA NA NA NA NA
"ENSG00000279223" 0 NA NA NA NA NA NA
"ENSG00000279225" 0 NA NA NA NA NA NA
"ENSG00000279227" 1.67386590253913 1.2589633268515 0.762214491969206 1.65171790895622 0.098592070088833 NA NA
"ENSG00000279228" 0.351452565416877 2.74854692521269 2.87154366354706 0.957167031831777 0.338482954436742 NA NA
"ENSG00000279231" 0 NA NA NA NA NA NA
"ENSG00000279232" 0.438373129412926 -0.988247905673945 1.98757038664585 -0.497214041985036 0.619038120272555 NA NA
"ENSG00000279233" 1.27837465278625 -0.252507205286363 0.986544731474959 -0.25595109601249 0.797988599410709 NA NA
"ENSG00000279235" 0.0244218900769307 0 8.10304584153931 0 1 NA NA
"ENSG00000279236" 0.229463456142897 0.415021888512553 6.371043686887 0.0651418996493085 0.948061020162125 NA NA
"ENSG00000279237" 0 NA NA NA NA NA NA
"ENSG00000279239" 0 NA NA NA NA NA NA
"ENSG00000279240" 0 NA NA NA NA NA NA
"ENSG00000279246" 0.85833239766178 -0.306627112640399 1.34066574789894 -0.228712572929485 0.819092322004992 NA NA
"ENSG00000279248" 0 NA NA NA NA NA NA
"ENSG00000279249" 0.28751265753087 0.415066334156436 3.94524764047128 0.105206661781782 0.91621182472371 NA NA
"ENSG00000279250" 0.324718806085062 -1.24639664633632 3.48647012536091 -0.357495289367294 0.720721052068299 NA NA
"ENSG00000279251" 0.0392933121482571 -0.226088835661582 8.1030458415403 -0.0279017100585235 0.977740544546241 NA NA
"ENSG00000279253" 0.0866233849567812 0.415144258771878 8.10304584152424 0.0512331124482182 0.959139766563898 NA NA
"ENSG00000279254" 0.0861006575301814 0 8.10304584150355 0 1 NA NA
"ENSG00000279255" 0 NA NA NA NA NA NA
"ENSG00000279256" 0.0320962822290994 -0.226088689357583 8.10304584153984 -0.0279016920030924 0.977740558946784 NA NA
"ENSG00000279259" 0.284701038278363 -0.782163407053146 4.76653898307231 -0.16409462082045 0.869656656377879 NA NA
"ENSG00000279262" 0 NA NA NA NA NA NA
"ENSG00000279264" 0 NA NA NA NA NA NA
"ENSG00000279265" 1.13802496845007 0.342692039818837 0.991811994253844 0.34552116913715 0.729702598421183 NA NA
"ENSG00000279266" 0.333930831524332 1.23600635745953 3.17425108636268 0.389385188452702 0.696991227107121 NA NA
"ENSG00000279267" 3.38637369413236 0.263456804100967 0.526827452708659 0.500081768226799 0.61701750311401 NA NA
"ENSG00000279268" 0.0384602044984437 -0.546543599527265 8.1030458415403 -0.0674491555663436 0.946224137771371 NA NA
"ENSG00000279269" 0.0101711875132875 0 8.10304584154004 0 1 NA NA
"ENSG00000279271" 0 NA NA NA NA NA NA
"ENSG00000279273" 0.0580740647046203 -0.226102111153972 8.10304584151819 -0.0279033483922151 0.977739237853846 NA NA
"ENSG00000279274" 0 NA NA NA NA NA NA
"ENSG00000279275" 0 NA NA NA NA NA NA
"ENSG00000279276" 0 NA NA NA NA NA NA
"ENSG00000279277" 1.77889621206536 -1.46003152191087 1.23870845461941 -1.17867244424311 0.238528632292226 NA NA
"ENSG00000279278" 2.02829535150805 -1.55675065559506 1.13783355492126 -1.36817080922068 0.171258616462234 NA NA
"ENSG00000279281" 1.84371119514457 -2.29559024751683 1.13977626633923 -2.01407093243824 0.0440020868188737 NA NA
"ENSG00000279283" 1.41992761764904 -2.53109636373304 1.35494730942602 -1.86804043679399 0.0617564347911673 NA NA
"ENSG00000279284" 0 NA NA NA NA NA NA
"ENSG00000279285" 0 NA NA NA NA NA NA
"ENSG00000279286" 0.0876778255103803 1.05605993077258 8.1030458415325 0.130328761730521 0.89630632555879 NA NA
"ENSG00000279288" 0.00881101099143422 0 8.1030458415403 0 1 NA NA
"ENSG00000279294" 0 NA NA NA NA NA NA
"ENSG00000279295" 0 NA NA NA NA NA NA
"ENSG00000279297" 0 NA NA NA NA NA NA
"ENSG00000279298" 0.479464666105142 1.42227038102911 2.24725001299602 0.632893702438098 0.52680306056445 NA NA
"ENSG00000279299" 0.332185887403636 -1.50155665147513 2.83554049550452 -0.529548653547959 0.596424902703331 NA NA
"ENSG00000279300" 0 NA NA NA NA NA NA
"ENSG00000279302" 0.00886594486577857 0 8.10304584154009 0 1 NA NA
"ENSG00000279304" 0 NA NA NA NA NA NA
"ENSG00000279305" 0.00894641472455145 0 8.10304584153714 0 1 NA NA
"ENSG00000279306" 0.00981666663675529 0 8.1030458415403 0 1 NA NA
"ENSG00000279310" 0.0958982752184411 0 8.10304584150037 0 1 NA NA
"ENSG00000279311" 0 NA NA NA NA NA NA
"ENSG00000279314" 0.0127985154158495 0 8.1030458415403 0 1 NA NA
"ENSG00000279315" 0.0405693101705501 0 8.10304584152338 0 1 NA NA
"ENSG00000279317" 0.493550801917369 -0.852464058764375 1.81196720043469 -0.470463294567291 0.638024052506871 NA NA
"ENSG00000279319" 1.41211310352326 -0.931004519631069 0.871686544325445 -1.06804966268181 0.285498110385775 NA NA
"ENSG00000279320" 0.0646069910241703 0.735640750959998 8.10304584151484 0.0907857076645233 0.927662866781103 NA NA
"ENSG00000279321" 0 NA NA NA NA NA NA
"ENSG00000279322" 0 NA NA NA NA NA NA
"ENSG00000279324" 0.0664657407982418 0 8.10304584152235 0 1 NA NA
"ENSG00000279325" 0.0171149362079666 0 8.1030458415403 0 1 NA NA
"ENSG00000279326" 0.0417685928358794 0 8.10304584153512 0 1 NA NA
"ENSG00000279328" 0.16192879552676 -1.47680701984408 8.09934336272421 -0.182336635663679 0.855318549458198 NA NA
"ENSG00000279329" 0.0127985154158495 0 8.1030458415403 0 1 NA NA
"ENSG00000279330" 0.0205710271869536 0 8.10304584153923 0 1 NA NA
"ENSG00000279332" 0.0300295439997528 0 8.10304584153618 0 1 NA NA
"ENSG00000279333" 0.107212772364379 -0.538103267708463 8.10286710868569 -0.0664089957901019 0.947052208410106 NA NA
"ENSG00000279334" 0 NA NA NA NA NA NA
"ENSG00000279339" 0.00986299089135307 0 8.10304584153878 0 1 NA NA
"ENSG00000279340" 0 NA NA NA NA NA NA
"ENSG00000279341" 0 NA NA NA NA NA NA
"ENSG00000279342" 4.69008273058432 -1.06585944978042 0.549740656783421 -1.93884049984016 0.0525207629030248 NA NA
"ENSG00000279343" 0 NA NA NA NA NA NA
"ENSG00000279344" 0.12955792518684 0.415077125321472 8.10304584149748 0.0512248274834841 0.959146368340784 NA NA
"ENSG00000279345" 0.0461771667785227 0 8.10304584153469 0 1 NA NA
"ENSG00000279347" 1.18585171752228 -0.391615432751466 0.994919658706103 -0.393615131960267 0.69386520761905 NA NA
"ENSG00000279349" 0.113278419649197 0.73557296880721 8.10304584148645 0.0907773426433281 0.927669513656459 NA NA
"ENSG00000279352" 0.900783041063032 -2.11399631430297 1.50716928520782 -1.40262698759249 0.16072809979942 NA NA
"ENSG00000279353" 0.438145200126733 2.12043231329255 1.91285814670316 1.10851519070933 0.267639382363565 NA NA
"ENSG00000279354" 0.541301518316697 -0.726011507365516 2.02908462700265 -0.357802477877907 0.720491136101096 NA NA
"ENSG00000279356" 0.483832195933211 0.415074216308542 2.55983538242389 0.162148792519428 0.871188683686032 NA NA
"ENSG00000279357" 0.0938124013434148 -0.226143042413569 8.10304584153403 -0.0279083997346308 0.977735209034723 NA NA
"ENSG00000279358" 0 NA NA NA NA NA NA
"ENSG00000279359" 0 NA NA NA NA NA NA
"ENSG00000279360" 0 NA NA NA NA NA NA
"ENSG00000279361" 0.246425727936073 0.735593081120015 4.96673266328384 0.148104021494417 0.882260675755158 NA NA
"ENSG00000279364" 0 NA NA NA NA NA NA
"ENSG00000279365" 0 NA NA NA NA NA NA
"ENSG00000279366" 0 NA NA NA NA NA NA
"ENSG00000279367" 0 NA NA NA NA NA NA
"ENSG00000279368" 0 NA NA NA NA NA NA
"ENSG00000279370" 0.0904498308740254 0 8.10304584149105 0 1 NA NA
"ENSG00000279372" 0.192782540206826 0.0767571148786526 8.10270310775692 0.00947302571226768 0.992441732084509 NA NA
"ENSG00000279373" 0.0195485221976893 0 8.10304584152903 0 1 NA NA
"ENSG00000279375" 0 NA NA NA NA NA NA
"ENSG00000279376" 0 NA NA NA NA NA NA
"ENSG00000279377" 0.156459526821639 0 8.10304584144927 0 1 NA NA
"ENSG00000279378" 0.364870255503178 -0.178296981000537 2.45334406583243 -0.0726750819355787 0.942064677836682 NA NA
"ENSG00000279379" 0 NA NA NA NA NA NA
"ENSG00000279381" 0 NA NA NA NA NA NA
"ENSG00000279382" 0 NA NA NA NA NA NA
"ENSG00000279384" 5.70322586825234 -0.8727219357687 0.482155030114188 -1.81004424150053 0.0702889266573896 NA NA
"ENSG00000279386" 0 NA NA NA NA NA NA
"ENSG00000279387" 0.00936076753541151 0 8.10304584153909 0 1 NA NA
"ENSG00000279388" 0 NA NA NA NA NA NA
"ENSG00000279390" 0 NA NA NA NA NA NA
"ENSG00000279391" 0 NA NA NA NA NA NA
"ENSG00000279392" 0.0604938855344756 0 8.10304584152172 0 1 NA NA
"ENSG00000279393" 0 NA NA NA NA NA NA
"ENSG00000279394" 0.0638003858186279 -0.226137093148169 8.10304584153652 -0.0279076655334938 0.977735794614389 NA NA
"ENSG00000279397" 0 NA NA NA NA NA NA
"ENSG00000279398" 0.959653625843912 -1.51620378655446 1.599234199376 -0.948081142303021 0.343088147586801 NA NA
"ENSG00000279399" 0 NA NA NA NA NA NA
"ENSG00000279401" 0.00881101099143422 0 8.1030458415403 0 1 NA NA
"ENSG00000279403" 0 NA NA NA NA NA NA
"ENSG00000279404" 0 NA NA NA NA NA NA
"ENSG00000279405" 0 NA NA NA NA NA NA
"ENSG00000279406" 0.424790508387544 0.872730944945805 4.5568645808973 0.191520052758284 0.848118171483392 NA NA
"ENSG00000279407" 2.28641301240024 0.630621522576436 0.66195625712894 0.952663436269324 0.340760624714064 NA NA
"ENSG00000279409" 0.191773807753902 0.116728909069887 7.81964064428835 0.0149276564460987 0.988089895725534 NA NA
"ENSG00000279410" 0.13136426779425 0 8.10304584147339 0 1 NA NA
"ENSG00000279411" 0 NA NA NA NA NA NA
"ENSG00000279412" 0 NA NA NA NA NA NA
"ENSG00000279415" 0.50785221822659 -0.700059964806251 1.8664804462181 -0.375069541298827 0.70760874875654 NA NA
"ENSG00000279416" 0.425490601744206 -1.35765482172147 2.27581536274648 -0.596557543263543 0.550802824480477 NA NA
"ENSG00000279419" 0.210348537532204 -0.546718619034301 5.24621837272042 -0.104211944717582 0.917001155072804 NA NA
"ENSG00000279420" 0 NA NA NA NA NA NA
"ENSG00000279421" 0 NA NA NA NA NA NA
"ENSG00000279422" 0 NA NA NA NA NA NA
"ENSG00000279423" 0 NA NA NA NA NA NA
"ENSG00000279425" 0.860907668062817 0.302557217278419 1.20703733914875 0.250661025525352 0.802076195918073 NA NA
"ENSG00000279426" 0 NA NA NA NA NA NA
"ENSG00000279427" 0 NA NA NA NA NA NA
"ENSG00000279428" 0.0283105843088793 -0.22607590261982 8.10304584153473 -0.0279001139868907 0.977741817531574 NA NA
"ENSG00000279429" 0 NA NA NA NA NA NA
"ENSG00000279430" 0 NA NA NA NA NA NA
"ENSG00000279431" 0 NA NA NA NA NA NA
"ENSG00000279432" 0.693858323690539 -2.44459151984315 1.47436330919726 -1.65806589501616 0.0973041667598965 NA NA
"ENSG00000279433" 0.122820465979948 -0.850605129074661 8.10268598713568 -0.104978167785983 0.916393132565652 NA NA
"ENSG00000279434" 0.253228619023543 1.18993430218304 4.39710503425116 0.270617666149448 0.786685107045617 NA NA
"ENSG00000279437" 0.105003334636011 0.73557215210363 8.1030458415331 0.0907772418531029 0.927669593744758 NA NA
"ENSG00000279438" 0 NA NA NA NA NA NA
"ENSG00000279439" 2.45744526987315 -0.515757410215579 0.697816343211965 -0.739101935964425 0.459845101375481 NA NA
"ENSG00000279440" 3.18588433512708 0.840496018784757 0.916733682933338 0.916837718993112 0.359227684056044 NA NA
"ENSG00000279441" 0.011933676072528 0 8.10304584153628 0 1 NA NA
"ENSG00000279442" 0.497687237198118 -1.96878002223603 2.08080275524368 -0.946163694408153 0.344065100595467 NA NA
"ENSG00000279443" 2.4103786707539 0.144704487349802 0.744140039052105 0.194458676802459 0.845816749206444 NA NA
"ENSG00000279444" 0.0106008753310464 0 8.10304584153717 0 1 NA NA
"ENSG00000279446" 0.0535854143471445 0 8.1030458415403 0 1 NA NA
"ENSG00000279447" 0 NA NA NA NA NA NA
"ENSG00000279450" 0 NA NA NA NA NA NA
"ENSG00000279452" 0.0254968868243209 0 8.10304584152931 0 1 NA NA
"ENSG00000279453" 5.90402920888085 0.286044141348958 0.441656883977463 0.647661457855946 0.517203937836132 NA NA
"ENSG00000279454" 0 NA NA NA NA NA NA
"ENSG00000279455" 0 NA NA NA NA NA NA
"ENSG00000279456" 1.06901921178262 -2.69777593034381 1.39893133428501 -1.92845485995396 0.0537985737701962 NA NA
"ENSG00000279458" 0 NA NA NA NA NA NA
"ENSG00000279459" 0 NA NA NA NA NA NA
"ENSG00000279460" 0.0083034808044931 0 8.1030458415403 0 1 NA NA
"ENSG00000279461" 0 NA NA NA NA NA NA
"ENSG00000279462" 0.360786120663225 1.68631066730994 2.53941488696378 0.664054808832818 0.506655232396385 NA NA
"ENSG00000279463" 0 NA NA NA NA NA NA
"ENSG00000279464" 0.980799663724133 -0.573730693072983 1.3399224094419 -0.428182026832399 0.668518600624814 NA NA
"ENSG00000279465" 0 NA NA NA NA NA NA
"ENSG00000279466" 0.0329664794709367 0 8.10304584153776 0 1 NA NA
"ENSG00000279467" 1.12976953260721 -0.988020098405044 1.47245923929928 -0.670999965252165 0.502220551662063 NA NA
"ENSG00000279469" 0.0192237584267646 0 8.10304584153849 0 1 NA NA
"ENSG00000279470" 0 NA NA NA NA NA NA
"ENSG00000279474" 0.514730828290293 -0.289674456302343 1.606625749221 -0.180299896502217 0.85691713691864 NA NA
"ENSG00000279475" 0 NA NA NA NA NA NA
"ENSG00000279476" 0.514922176565629 -0.742748121047841 1.85176584782292 -0.401102613443852 0.688344576792906 NA NA
"ENSG00000279477" 0 NA NA NA NA NA NA
"ENSG00000279478" 0 NA NA NA NA NA NA
"ENSG00000279479" 0.013068165174519 0 8.1030458415403 0 1 NA NA
"ENSG00000279480" 0 NA NA NA NA NA NA
"ENSG00000279481" 2.19275232209545 -1.04462720550126 0.911596561113841 -1.14593148993989 0.251823500457189 NA NA
"ENSG00000279482" 0 NA NA NA NA NA NA
"ENSG00000279483" 0 NA NA NA NA NA NA
"ENSG00000279485" 0.142621035011074 -0.226224444367858 8.1030458414907 -0.0279184455812285 0.977727196730861 NA NA
"ENSG00000279488" 0.00843519566997121 -0.226055892174998 8.1030458415403 -0.0278976444901893 0.977743787138197 NA NA
"ENSG00000279489" 0.19352281167992 0.735527689924402 8.10304584146929 0.0907717547591995 0.927673953811715 NA NA
"ENSG00000279490" 0.0453747388549888 -0.226087133432457 8.10304584153921 -0.027901499985777 0.977740712094811 NA NA
"ENSG00000279491" 0.829667444036696 -0.95416257680635 1.34922267261253 -0.707194295037145 0.479445743364833 NA NA
"ENSG00000279493" 0 NA NA NA NA NA NA
"ENSG00000279494" 0.148590360216581 0.735512889131725 8.10304584148613 0.090769928187501 0.927675405213438 NA NA
"ENSG00000279495" 4.08050356015576 -0.168182972831397 0.520169875920112 -0.323323169251014 0.746450508990246 NA NA
"ENSG00000279497" 0.0869315731474333 0 8.10304584150183 0 1 NA NA
"ENSG00000279498" 0.0230041751150252 -0.226070304899665 8.1030458415403 -0.027899423170077 0.977742368509163 NA NA
"ENSG00000279499" 0.120408503865166 0 8.10304584149341 0 1 NA NA
"ENSG00000279500" 0.305325048022634 -0.546720576115 4.17952587961619 -0.130809233358595 0.895926218598966 NA NA
"ENSG00000279501" 0 NA NA NA NA NA NA
"ENSG00000279502" 0.715595493259262 -2.04374947903802 1.57652744216417 -1.29636149957052 0.194850969760385 NA NA
"ENSG00000279503" 0 NA NA NA NA NA NA
"ENSG00000279504" 0 NA NA NA NA NA NA
"ENSG00000279505" 0 NA NA NA NA NA NA
"ENSG00000279507" 0 NA NA NA NA NA NA
"ENSG00000279509" 0 NA NA NA NA NA NA
"ENSG00000279511" 0 NA NA NA NA NA NA
"ENSG00000279512" 0 NA NA NA NA NA NA
"ENSG00000279513" 0.66890104198414 0.550006533372135 1.60727972236646 0.342197145722923 0.732202533098089 NA NA
"ENSG00000279518" 1.02790443816985 -0.0719584181612839 0.955309014564473 -0.0753247557221993 0.939956325213025 NA NA
"ENSG00000279519" 0 NA NA NA NA NA NA
"ENSG00000279520" 0.0326634116143813 0 8.1030458415386 0 1 NA NA
"ENSG00000279521" 0.0110535018371743 0 8.10304584153701 0 1 NA NA
"ENSG00000279523" 0.0591182411954534 0 8.10304584153431 0 1 NA NA
"ENSG00000279525" 0.0102248976740533 0 8.1030458415403 0 1 NA NA
"ENSG00000279526" 0.0351125856827319 0 8.1030458415403 0 1 NA NA
"ENSG00000279527" 0 NA NA NA NA NA NA
"ENSG00000279528" 0.173700199733396 0 8.1030458414453 0 1 NA NA
"ENSG00000279529" 2.28536622161953 -0.234407665298526 0.703411988334613 -0.33324377347265 0.738950278151033 NA NA
"ENSG00000279530" 0 NA NA NA NA NA NA
"ENSG00000279531" 0 NA NA NA NA NA NA
"ENSG00000279532" 0 NA NA NA NA NA NA
"ENSG00000279534" 0 NA NA NA NA NA NA
"ENSG00000279536" 0 NA NA NA NA NA NA
"ENSG00000279537" 0.00936076753541151 0 8.10304584153909 0 1 NA NA
"ENSG00000279539" 0.77726259057663 0.643193043918389 1.46217955831572 0.439886497017699 0.6600193161521 NA NA
"ENSG00000279541" 0.014682632128395 0 8.10304584153901 0 1 NA NA
"ENSG00000279542" 0 NA NA NA NA NA NA
"ENSG00000279543" 0.00843519566997121 -0.226055892174998 8.1030458415403 -0.0278976444901893 0.977743787138197 NA NA
"ENSG00000279544" 0.603252851040768 -0.212039766217636 1.65485403300715 -0.128132005595879 0.89804450799711 NA NA
"ENSG00000279548" 0 NA NA NA NA NA NA
"ENSG00000279549" 0.47339677366699 -0.663107803904356 2.56755817059827 -0.258263984628572 0.79620317969573 NA NA
"ENSG00000279550" 0 NA NA NA NA NA NA
"ENSG00000279551" 0.072796236018189 -0.226113872902608 8.1030458415345 -0.0279047999140763 0.977738080157764 NA NA
"ENSG00000279554" 0.0194286686687063 0 8.1030458415403 0 1 NA NA
"ENSG00000279555" 0.694479422997535 -0.93992627051183 1.72385481400122 -0.54524677071277 0.585583808050812 NA NA
"ENSG00000279557" 1.17169981780537 -2.27566299180949 1.46650906958773 -1.55175514355955 0.120720822672719 NA NA
"ENSG00000279558" 0 NA NA NA NA NA NA
"ENSG00000279559" 0.00886594486577857 0 8.10304584154009 0 1 NA NA
"ENSG00000279561" 2.70632184182628 0.384855103209268 0.747779261688263 0.514664049843238 0.606787799191354 NA NA
"ENSG00000279562" 0 NA NA NA NA NA NA
"ENSG00000279565" 0.204366474516695 -0.0392558238642366 6.6377754812054 -0.0059140029630993 0.995281335849435 NA NA
"ENSG00000279567" 0.00936076753541151 0 8.10304584153909 0 1 NA NA
"ENSG00000279568" 0.921956821302988 -1.68868691551773 1.5172557716631 -1.11298763666374 0.265713739353754 NA NA
"ENSG00000279569" 0.0178689841460039 -0.226057951193619 8.1030458415403 -0.0278978985944683 0.977743584471197 NA NA
"ENSG00000279570" 0.0796584516931957 0.735612137230379 8.10304584153667 0.0907821764329149 0.927665672709582 NA NA
"ENSG00000279571" 0.39952875033889 -0.226132204653165 3.00505217999359 -0.0752506748996442 0.94001526587573 NA NA
"ENSG00000279572" 0 NA NA NA NA NA NA
"ENSG00000279573" 4.27016875241732 -0.270658190166606 0.625281902198908 -0.432857866531545 0.66511803099972 NA NA
"ENSG00000279575" 0 NA NA NA NA NA NA
"ENSG00000279578" 0.0223260453335578 0 8.10304584152102 0 1 NA NA
"ENSG00000279581" 0 NA NA NA NA NA NA
"ENSG00000279583" 0.0109184814739803 0 8.1030458415403 0 1 NA NA
"ENSG00000279584" 0.300656828601881 0.469002816129904 3.86493046082729 0.121348319428628 0.903415149395253 NA NA
"ENSG00000279585" 0 NA NA NA NA NA NA
"ENSG00000279586" 0 NA NA NA NA NA NA
"ENSG00000279587" 0.122639491344427 -0.546618786469716 8.10304584152112 -0.0674584344159533 0.946216751144286 NA NA
"ENSG00000279588" 0 NA NA NA NA NA NA
"ENSG00000279589" 0.798481105527227 0.19113255790052 1.19674411423512 0.15971046410592 0.873109157553405 NA NA
"ENSG00000279590" 0.184062144415552 -0.210472647532197 8.10129999751794 -0.0259801078341354 0.9792732047444 NA NA
"ENSG00000279591" 0.488266358765415 -1.21453666880614 2.00144088749984 -0.606831146696174 0.543962975643622 NA NA
"ENSG00000279592" 0.012284013421823 1.05615024976221 8.1030458415403 0.130339908031601 0.896297507314156 NA NA
"ENSG00000279593" 0 NA NA NA NA NA NA
"ENSG00000279594" 0.0664684169922857 -0.226138774227174 8.10304584151151 -0.0279078729961857 0.977735629147559 NA NA
"ENSG00000279595" 0.122465987704118 -0.881156203870202 8.10277247937845 -0.10874749428208 0.913402770216567 NA NA
"ENSG00000279597" 0 NA NA NA NA NA NA
"ENSG00000279598" 3.26622977643653 -0.421940183717294 0.622217191539062 -0.678123635050358 0.497693306159713 NA NA
"ENSG00000279599" 0 NA NA NA NA NA NA
"ENSG00000279600" 0.0136372806150015 -0.226057951193619 8.1030458415403 -0.0278978985944683 0.977743584471197 NA NA
"ENSG00000279601" 0.0665637916003453 1.36379988334506 8.09035592434241 0.168571061162047 0.866134044615233 NA NA
"ENSG00000279602" 1.71024210082314 0.00778518844146404 0.870829432645004 0.0089399693552132 0.99286703149232 NA NA
"ENSG00000279603" 0.040286836408339 0 8.10304584153754 0 1 NA NA
"ENSG00000279604" 0 NA NA NA NA NA NA
"ENSG00000279605" 0.0082374088221482 0 8.1030458415403 0 1 NA NA
"ENSG00000279606" 0.139017719622059 0.409671697830386 8.10293787670298 0.0505584152395203 0.959677400251165 NA NA
"ENSG00000279607" 0.0123163059405553 0 8.1030458415403 0 1 NA NA
"ENSG00000279608" 0.71826756027979 -0.0142272685191887 1.66019482507498 -0.00856963791496351 0.993162501905571 NA NA
"ENSG00000279609" 0.162462344680238 1.46408998621588 8.07593220558849 0.181290524603802 0.85613954307054 NA NA
"ENSG00000279611" 0.00888992521533467 0 8.1030458415403 0 1 NA NA
"ENSG00000279613" 0.323597451007036 -0.277692971755449 3.52395162278261 -0.0788015845507477 0.937190443679642 NA NA
"ENSG00000279615" 0 NA NA NA NA NA NA
"ENSG00000279616" 0.485801863564789 -0.543596649097456 2.59812416288942 -0.209226586189366 0.834271358913202 NA NA
"ENSG00000279617" 0.0226151820526048 0 8.1030458415403 0 1 NA NA
"ENSG00000279619" 0.169417457804348 -0.867172134702835 8.10304584147752 -0.107018046259098 0.914774663128676 NA NA
"ENSG00000279620" 0.212158487993841 0.415026318071519 8.10304584143815 0.0512185573416254 0.959151364631577 NA NA
"ENSG00000279621" 0.0222246774070689 -0.22607236391829 8.1030458415403 -0.0278996772743564 0.977742165842173 NA NA
"ENSG00000279622" 0.0368594276642068 -0.226088835661578 8.1030458415403 -0.027901710058523 0.977740544546242 NA NA
"ENSG00000279623" 0.288192045522956 -0.196751055711864 3.14358754211111 -0.0625880631845657 0.950094534980186 NA NA
"ENSG00000279625" 0.00888992521533467 0 8.1030458415403 0 1 NA NA
"ENSG00000279628" 0.0553922642136543 0 8.10304584151747 0 1 NA NA
"ENSG00000279629" 0 NA NA NA NA NA NA
"ENSG00000279630" 0 NA NA NA NA NA NA
"ENSG00000279631" 0.186479682887782 0.41502238566276 8.10304584146447 0.0512180720413835 0.959151751337589 NA NA
"ENSG00000279632" 0.78370341547436 -0.186743654812564 1.55975284243721 -0.119726439812584 0.904699855066997 NA NA
"ENSG00000279633" 0.0791267966909653 0 8.10304584150806 0 1 NA NA
"ENSG00000279635" 0 NA NA NA NA NA NA
"ENSG00000279637" 0.010468704978083 0 8.1030458415403 0 1 NA NA
"ENSG00000279638" 0 NA NA NA NA NA NA
"ENSG00000279639" 0 NA NA NA NA NA NA
"ENSG00000279640" 0.0210896689872679 0 8.1030458415403 0 1 NA NA
"ENSG00000279641" 0.142032000246995 -1.12679969783876 8.10118825256973 -0.139090669505344 0.889378501213481 NA NA
"ENSG00000279642" 0 NA NA NA NA NA NA
"ENSG00000279647" 0.0216118347942431 0 8.1030458415403 0 1 NA NA
"ENSG00000279648" 0.149699431601525 -0.226219848528777 8.10304584146805 -0.0279178784070401 0.977727649094063 NA NA
"ENSG00000279649" 0.639505000821813 -0.155741195594839 1.53296240687514 -0.101594921634321 0.919078210541596 NA NA
"ENSG00000279650" 0.00888992521533467 0 8.1030458415403 0 1 NA NA
"ENSG00000279652" 0.566456532586809 0.635734918540553 1.86949108959225 0.340057741959717 0.733813044367549 NA NA
"ENSG00000279653" 0.055453086396887 0 8.10304584151789 0 1 NA NA
"ENSG00000279655" 0 NA NA NA NA NA NA
"ENSG00000279656" 0.114976616568823 0.0779833588399717 8.10272382605534 0.00962433874263445 0.992321007257655 NA NA
"ENSG00000279657" 0.0990281872001603 -0.226157366043926 8.10304584152112 -0.0279101674193999 0.977733799175534 NA NA
"ENSG00000279658" 0 NA NA NA NA NA NA
"ENSG00000279659" 0.522183368484549 0.309738633855125 1.81356957377428 0.170789496214649 0.864389288531561 NA NA
"ENSG00000279660" 0.0970134272019319 -0.546606643803142 8.10304584152159 -0.0674569358848031 0.946217944081809 NA NA
"ENSG00000279662" 1.89100285986271 -0.806828986645612 0.732489885654457 -1.10148822863914 0.270684224899177 NA NA
"ENSG00000279663" 0 NA NA NA NA NA NA
"ENSG00000279665" 0.0670700508897597 -0.226137181822526 8.10304584153667 -0.0279076764768297 0.97773578588627 NA NA
"ENSG00000279666" 0 NA NA NA NA NA NA
"ENSG00000279667" 0.00886594486577857 0 8.10304584154009 0 1 NA NA
"ENSG00000279668" 0.742486877864657 0.0991613176278874 1.91578134340505 0.0517602480936791 0.958719730493724 NA NA
"ENSG00000279669" 0 NA NA NA NA NA NA
"ENSG00000279671" 0 NA NA NA NA NA NA
"ENSG00000279672" 0.0550887906200454 -0.226115060798668 8.10304584151986 -0.0279049465128358 0.977737963234409 NA NA
"ENSG00000279673" 9.79065484071967 0.273850293177492 0.343906982122995 0.796291751586341 0.425862478730946 0.675289178563577 NA
"ENSG00000279674" 0.405327193049656 -0.868878226324365 3.39379344867608 -0.256019772406395 0.79793556982892 NA NA
"ENSG00000279675" 0.232577972987523 0.119801488533115 5.61789994253043 0.0213249594614805 0.982986433593311 NA NA
"ENSG00000279676" 0 NA NA NA NA NA NA
"ENSG00000279677" 0 NA NA NA NA NA NA
"ENSG00000279678" 0 NA NA NA NA NA NA
"ENSG00000279679" 0 NA NA NA NA NA NA
"ENSG00000279681" 0 NA NA NA NA NA NA
"ENSG00000279682" 0.134839118668359 -0.226216282280697 8.10304584148191 -0.0279174382949469 0.977728000115889 NA NA
"ENSG00000279683" 0 NA NA NA NA NA NA
"ENSG00000279684" 0.270836955493789 -1.22653584599104 3.71003639753406 -0.330599410508823 0.740947091545921 NA NA
"ENSG00000279686" 0 NA NA NA NA NA NA
"ENSG00000279687" 0 NA NA NA NA NA NA
"ENSG00000279689" 0.623001439212268 0.615844255633091 1.57950166640255 0.389897819503874 0.696612106349818 NA NA
"ENSG00000279690" 0 NA NA NA NA NA NA
"ENSG00000279691" 0.854678935594633 -0.43224979091499 1.17767293985248 -0.367037210661506 0.713591261987505 NA NA
"ENSG00000279692" 9.93065386114649 -0.233912508212518 0.345446365100614 -0.677131189799576 0.49832272128664 0.730568369040245 NA
"ENSG00000279693" 0 NA NA NA NA NA NA
"ENSG00000279694" 0.0384291092984035 -0.226090339208224 8.10304584153849 -0.0279018956117984 0.977740396553766 NA NA
"ENSG00000279695" 0 NA NA NA NA NA NA
"ENSG00000279696" 2.53089181896638 0.0139995003817808 0.694623877171366 0.0201540730773455 0.983920464810448 NA NA
"ENSG00000279697" 0.00881101099143422 0 8.1030458415403 0 1 NA NA
"ENSG00000279698" 0.0130470327679838 0 8.1030458415403 0 1 NA NA
"ENSG00000279699" 0.012284013421823 1.05615024976221 8.1030458415403 0.130339908031601 0.896297507314156 NA NA
"ENSG00000279700" 2.73429477149515 -2.66372499956617 1.09339812308313 -2.4361894751155 0.0148429073954689 NA NA
"ENSG00000279701" 0.0361675643505716 -0.22609131966239 8.1030458415322 -0.0279020166100453 0.977740300048706 NA NA
"ENSG00000279702" 0.0146684600048482 0 8.10304584152859 0 1 NA NA
"ENSG00000279703" 0 NA NA NA NA NA NA
"ENSG00000279704" 0.0163236092191201 -0.226057951193619 8.1030458415403 -0.0278978985944683 0.977743584471197 NA NA
"ENSG00000279705" 0 NA NA NA NA NA NA
"ENSG00000279706" 0.0228687917223283 -0.226074422936911 8.1030458415403 -0.0278999313786354 0.977741963175185 NA NA
"ENSG00000279707" 0.026360080205256 0 8.103045841534 0 1 NA NA
"ENSG00000279708" 0 NA NA NA NA NA NA
"ENSG00000279709" 0 NA NA NA NA NA NA
"ENSG00000279711" 0.882495547794065 1.43512619474091 1.12015096773489 1.28118997892128 0.200126945106115 NA NA
"ENSG00000279712" 0.0272776391352369 -0.226075121691614 8.1030458415334 -0.0279000176122454 0.977741894397493 NA NA
"ENSG00000279713" 0 NA NA NA NA NA NA
"ENSG00000279714" 0.839291133202767 -1.67833766344544 1.56722344938881 -1.07089876947666 0.284214949229877 NA NA
"ENSG00000279715" 0.0376404008141895 0 8.10304584151484 0 1 NA NA
"ENSG00000279716" 0 NA NA NA NA NA NA
"ENSG00000279717" 0 NA NA NA NA NA NA
"ENSG00000279719" 0 NA NA NA NA NA NA
"ENSG00000279721" 1.20090170140216 -0.683946252652364 1.14298779783501 -0.59838456188934 0.549583364403813 NA NA
"ENSG00000279722" 0.905015340390847 -1.41220213334908 1.4655193482695 -0.963618893886746 0.335237030710767 NA NA
"ENSG00000279725" 0 NA NA NA NA NA NA
"ENSG00000279726" 0.777979934520854 -0.116920308058692 1.39269633312071 -0.0839524778504302 0.933094215498516 NA NA
"ENSG00000279728" 0 NA NA NA NA NA NA
"ENSG00000279729" 0 NA NA NA NA NA NA
"ENSG00000279732" 0 NA NA NA NA NA NA
"ENSG00000279733" 0.0268788359206393 0 8.1030458415403 0 1 NA NA
"ENSG00000279734" 0.0082374088221482 0 8.1030458415403 0 1 NA NA
"ENSG00000279735" 0 NA NA NA NA NA NA
"ENSG00000279737" 0 NA NA NA NA NA NA
"ENSG00000279739" 0.265133203466322 1.34566153158125 3.39132992062388 0.396794638999235 0.691518904363649 NA NA
"ENSG00000279741" 0 NA NA NA NA NA NA
"ENSG00000279742" 0.841383255945821 -2.88189004976503 1.69958280556904 -1.69564556685435 0.0899530228120971 NA NA
"ENSG00000279743" 0 NA NA NA NA NA NA
"ENSG00000279744" 0.0213055739966672 0 8.1030458415403 0 1 NA NA
"ENSG00000279746" 0.0414373994398323 1.05611179282396 8.10304584153356 0.130335162046187 0.896301262034458 NA NA
"ENSG00000279747" 0.0178689841460039 -0.226057951193619 8.1030458415403 -0.0278978985944683 0.977743584471197 NA NA
"ENSG00000279748" 0.0722682907697162 -0.226117661110922 8.1030458415403 -0.0279052674182996 0.977737707288565 NA NA
"ENSG00000279749" 0.0235134920490259 0 8.10304584153903 0 1 NA NA
"ENSG00000279750" 0.0112119951205771 0 8.1030458415403 0 1 NA NA
"ENSG00000279751" 0 NA NA NA NA NA NA
"ENSG00000279752" 0.744831358842149 0.815617638281746 1.23924461670552 0.65815709609458 0.510437190512203 NA NA
"ENSG00000279753" 1.07131217781217 0.643599291782978 1.02348174064296 0.628833193818061 0.529458266270224 NA NA
"ENSG00000279754" 0 NA NA NA NA NA NA
"ENSG00000279755" 0 NA NA NA NA NA NA
"ENSG00000279756" 0.123094835985179 -0.546661433139277 8.10304584149674 -0.067463697458029 0.946212561388905 NA NA
"ENSG00000279757" 0 NA NA NA NA NA NA
"ENSG00000279758" 0.0139298105332532 -0.226057951193619 8.1030458415403 -0.0278978985944683 0.977743584471197 NA NA
"ENSG00000279759" 0.416190142631053 -2.00741892306357 3.38297380626826 -0.593388846033645 0.552920951805056 NA NA
"ENSG00000279762" 0.654371267558724 -2.46521707023528 1.59743508127484 -1.54323458845532 0.122773867921365 NA NA
"ENSG00000279764" 0 NA NA NA NA NA NA
"ENSG00000279766" 1.02271326630794 -0.72016476217802 1.29220056222034 -0.557316552270019 0.577311168549588 NA NA
"ENSG00000279771" 0.23259238208008 0.447154690793805 8.10114924972919 0.0551964513934554 0.955981956005515 NA NA
"ENSG00000279772" 0.138438669602489 1.90281006285134 8.08392783477316 0.235381871503896 0.813912355291384 NA NA
"ENSG00000279773" 0 NA NA NA NA NA NA
"ENSG00000279774" 0.0111582819844231 0 8.1030458415403 0 1 NA NA
"ENSG00000279775" 0 NA NA NA NA NA NA
"ENSG00000279778" 0.0263580569211526 -0.226074422936911 8.1030458415403 -0.0278999313786354 0.977741963175185 NA NA
"ENSG00000279779" 0 NA NA NA NA NA NA
"ENSG00000279780" 0.0443937289411063 -0.226102738890149 8.10304584153191 -0.0279034258613307 0.977739176066493 NA NA
"ENSG00000279781" 0.306598231239827 0.094495552911511 4.21630490304236 0.0224119353520486 0.982119359709662 NA NA
"ENSG00000279783" 0 NA NA NA NA NA NA
"ENSG00000279784" 0 NA NA NA NA NA NA
"ENSG00000279785" 0.213814053018225 2.55503896379724 5.74552332768841 0.444700824985633 0.656535973049744 NA NA
"ENSG00000279786" 1.97032031589531 0.169281404611271 0.895703407577737 0.188992699122426 0.85009853893305 NA NA
"ENSG00000279788" 0 NA NA NA NA NA NA
"ENSG00000279789" 5.72789557083972 0.883978574792115 0.431810159081324 2.04714631233498 0.0406437209314605 NA NA
"ENSG00000279790" 0.0196333332735106 0 8.10304584152438 0 1 NA NA
"ENSG00000279791" 0.442166278004222 0.34539396809486 1.83201767801052 0.188532006126677 0.850459628087931 NA NA
"ENSG00000279792" 0.634422135336766 -0.138815561201025 1.7664717932059 -0.0785835141749384 0.937363900765013 NA NA
"ENSG00000279793" 0 NA NA NA NA NA NA
"ENSG00000279794" 1.08855212836924 -1.46066429503268 1.18985860289677 -1.22759485158709 0.219599095456356 NA NA
"ENSG00000279795" 0.587085932491251 1.66006140528229 1.82899690854703 0.907634888569089 0.364071155042573 NA NA
"ENSG00000279796" 0.401572611072787 0.60502467085179 2.52391601437052 0.239716641681791 0.810549932855379 NA NA
"ENSG00000279798" 0.0544285200358389 -0.226106041859767 8.10304584153568 -0.027903833482067 0.977738850958792 NA NA
"ENSG00000279799" 2.78062718042352 -0.0844235434618442 0.622293496769927 -0.135665154625675 0.89208599556199 NA NA
"ENSG00000279801" 0.107459147470458 -0.867100728772234 8.10304584153591 -0.107009234025002 0.914781654129196 NA NA
"ENSG00000279803" 0.204013609804895 0.919217595907192 5.91018365731606 0.15553113899757 0.876402607249476 NA NA
"ENSG00000279805" 0 NA NA NA NA NA NA
"ENSG00000279806" 0.0299295637559751 0 8.10304584153761 0 1 NA NA
"ENSG00000279807" 0 NA NA NA NA NA NA
"ENSG00000279810" 0.0816022111889209 -0.22614121991087 8.10304584150549 -0.0279081748189709 0.977735388421582 NA NA
"ENSG00000279811" 0.122765419852966 -0.867113007132173 8.1030458414954 -0.107010749302653 0.914780452015082 NA NA
"ENSG00000279812" 0 NA NA NA NA NA NA
"ENSG00000279813" 0 NA NA NA NA NA NA
"ENSG00000279814" 0.0849135156097655 -0.226147307297213 8.10304584152858 -0.0279089260655784 0.977734789246903 NA NA
"ENSG00000279815" 0 NA NA NA NA NA NA
"ENSG00000279817" 0.220018717624952 -0.546718803350458 5.74000946122862 -0.0952470212886087 0.92411862213861 NA NA
"ENSG00000279818" 0.105340178419138 0.735573390322759 8.10304584151501 0.0907773946624039 0.927669472321902 NA NA
"ENSG00000279819" 0.0628019815971208 -0.546577684940047 8.10304584153338 -0.0674533620602861 0.946220789101147 NA NA
"ENSG00000279821" 7.82518548514396 0.179916946316262 0.39321435993028 0.457554363854268 0.647272636678882 0.830986072020086 NA
"ENSG00000279822" 0.250475955688561 -1.13755971922483 5.4647612344707 -0.208162748639285 0.835101893729194 NA NA
"ENSG00000279825" 0 NA NA NA NA NA NA
"ENSG00000279827" 0.237202303516116 -0.546738639744551 6.22125918710422 -0.0878823118120303 0.929970215331977 NA NA
"ENSG00000279829" 0 NA NA NA NA NA NA
"ENSG00000279833" 0.138342296906247 -0.888197637146228 8.10264489174326 -0.109618235651832 0.912712147854508 NA NA
"ENSG00000279834" 0.0252409239087943 -0.226074422936911 8.1030458415403 -0.0278999313786354 0.977741963175185 NA NA
"ENSG00000279835" 0.0240340712292893 0 8.10304584153246 0 1 NA NA
"ENSG00000279836" 0.0344123977145046 -0.226072428187463 8.10304584153263 -0.0278996852058662 0.977742159516206 NA NA
"ENSG00000279837" 0.0145588991855777 0 8.1030458415403 0 1 NA NA
"ENSG00000279838" 4.24806402308172 0.0487516185107502 0.506747709906197 0.0962049113547537 0.923357830213841 NA NA
"ENSG00000279839" 0.267518674598412 -0.500131909582008 3.41920419458255 -0.146271436603414 0.883707113600643 NA NA
"ENSG00000279840" 0.0342682973378598 0 8.10304584153808 0 1 NA NA
"ENSG00000279841" 0.307146651986744 -0.732386399125915 3.32273765865651 -0.220416558381573 0.825546750778712 NA NA
"ENSG00000279842" 0 NA NA NA NA NA NA
"ENSG00000279844" 0.00843519566997121 -0.226055892174998 8.1030458415403 -0.0278976444901893 0.977743787138197 NA NA
"ENSG00000279845" 0.910659389011809 0.459496406440299 1.29241522905385 0.355533110497845 0.722190244441504 NA NA
"ENSG00000279846" 0 NA NA NA NA NA NA
"ENSG00000279848" 0 NA NA NA NA NA NA
"ENSG00000279851" 0.0192047965253486 0 8.1030458415403 0 1 NA NA
"ENSG00000279852" 0.0994101040662451 -0.226162271468631 8.10304584153166 -0.0279107727997107 0.97773331634003 NA NA
"ENSG00000279853" 0 NA NA NA NA NA NA
"ENSG00000279855" 0 NA NA NA NA NA NA
"ENSG00000279856" 0.0426451848705355 0 8.10304584153844 0 1 NA NA
"ENSG00000279858" 0 NA NA NA NA NA NA
"ENSG00000279859" 0.0290557968603125 0 8.10304584153829 0 1 NA NA
"ENSG00000279860" 0.0136681528792657 0 8.1030458415403 0 1 NA NA
"ENSG00000279861" 1.38379160577723 -2.81207708776503 8.08511845143523 -0.347809015372662 0.727983618615056 NA NA
"ENSG00000279862" 0 NA NA NA NA NA NA
"ENSG00000279863" 0 NA NA NA NA NA NA
"ENSG00000279865" 1.39096193864586 0.0304420695271008 0.913571957063116 0.0333220271175614 0.973417788412215 NA NA
"ENSG00000279869" 0 NA NA NA NA NA NA
"ENSG00000279874" 0 NA NA NA NA NA NA
"ENSG00000279875" 0.152768711633155 0 8.10304584147542 0 1 NA NA
"ENSG00000279876" 0 NA NA NA NA NA NA
"ENSG00000279878" 0 NA NA NA NA NA NA
"ENSG00000279879" 1.24515519122027 -0.454809234134524 1.26179816543137 -0.360445312566323 0.71851414608426 NA NA
"ENSG00000279880" 0.41618479371163 -1.65253400144819 1.99464640653302 -0.828484685824857 0.407396064232444 NA NA
"ENSG00000279881" 0.557497197142799 -1.04221156300826 1.77503197171759 -0.587150868048748 0.557102386549061 NA NA
"ENSG00000279882" 0.15655524790106 1.11199161532068 8.07751868315031 0.137665000718636 0.890505181353432 NA NA
"ENSG00000279883" 0 NA NA NA NA NA NA
"ENSG00000279884" 0.00992447624296523 0 8.1030458415403 0 1 NA NA
"ENSG00000279885" 0.0413083681327301 1.05610149852628 8.10304584153807 0.130333891622884 0.896302267112566 NA NA
"ENSG00000279886" 0 NA NA NA NA NA NA
"ENSG00000279887" 0.181928342104734 -0.226250625871663 8.10304584145191 -0.0279216766508041 0.977724619714958 NA NA
"ENSG00000279889" 0.0485486424001082 -0.226101908186683 8.10304584152524 -0.0279033233439198 0.977739257831715 NA NA
"ENSG00000279894" 0.121095559558157 -0.226125794860481 8.10304584152959 -0.027906271207494 0.97773690669245 NA NA
"ENSG00000279895" 0 NA NA NA NA NA NA
"ENSG00000279900" 0.241609425804779 -0.546765282625573 8.00735339443429 -0.0682828964443627 0.945560439008577 NA NA
"ENSG00000279901" 0.967016060289036 0.794696217660016 1.05093424443009 0.75618072383869 0.449540848336266 NA NA
"ENSG00000279904" 0 NA NA NA NA NA NA
"ENSG00000279905" 0.478446874505327 -0.489247995396128 2.22014381814526 -0.220367703838597 0.825584795778886 NA NA
"ENSG00000279907" 0.735900959144853 0.286369738106901 1.32044259295024 0.216874053923898 0.828306498348807 NA NA
"ENSG00000279908" 0 NA NA NA NA NA NA
"ENSG00000279910" 0 NA NA NA NA NA NA
"ENSG00000279913" 0 NA NA NA NA NA NA
"ENSG00000279914" 0.355632172074364 -0.621509526027361 2.80831543847125 -0.221310440242315 0.824850721384405 NA NA
"ENSG00000279917" 0.733486252335466 -1.21430182563255 1.74496512828822 -0.695888878205697 0.486498422899412 NA NA
"ENSG00000279918" 0 NA NA NA NA NA NA
"ENSG00000279919" 0 NA NA NA NA NA NA
"ENSG00000279923" 0.803325805861518 -2.18633063806671 1.53966671642038 -1.42000253350269 0.155606943480189 NA NA
"ENSG00000279924" 0 NA NA NA NA NA NA
"ENSG00000279925" 0.191901974041877 0.73547002086621 7.83911257168617 0.0938205714155234 0.925251690135629 NA NA
"ENSG00000279926" 0.0146684600048482 0 8.10304584152859 0 1 NA NA
"ENSG00000279927" 1.65289403847038 0.603197477087969 0.836940844239248 0.720716979270209 0.471083663575309 NA NA
"ENSG00000279929" 0 NA NA NA NA NA NA
"ENSG00000279930" 0 NA NA NA NA NA NA
"ENSG00000279931" 0 NA NA NA NA NA NA
"ENSG00000279932" 0.0858162973397932 -0.798696887624432 8.1025698699861 -0.0985732798902483 0.921477086230574 NA NA
"ENSG00000279933" 0.00886594486577857 0 8.10304584154009 0 1 NA NA
"ENSG00000279935" 0 NA NA NA NA NA NA
"ENSG00000279936" 0.0436369188499092 -0.546562833079317 8.10304584153229 -0.0674515291864574 0.946222248199771 NA NA
"ENSG00000279939" 0 NA NA NA NA NA NA
"ENSG00000279940" 0 NA NA NA NA NA NA
"ENSG00000279942" 0 NA NA NA NA NA NA
"ENSG00000279945" 0 NA NA NA NA NA NA
"ENSG00000279946" 0.0718604718168114 -0.547213958751666 8.10303315336923 -0.0675319906008449 0.946158195330584 NA NA
"ENSG00000279949" 0.148056106935268 -0.226237400082552 8.10304584148726 -0.0279200444509675 0.977725921514484 NA NA
"ENSG00000279951" 0.95063126037386 0.293196072892075 1.22749395996162 0.238857446517489 0.81121612329112 NA NA
"ENSG00000279952" 0 NA NA NA NA NA NA
"ENSG00000279953" 0.0938734032269037 1.05603622627941 8.10304584152535 0.130325836350028 0.896308639935937 NA NA
"ENSG00000279954" 0 NA NA NA NA NA NA
"ENSG00000279956" 0.0415984362502812 -0.226101945840756 8.10304584152057 -0.0279033279908395 0.977739254125453 NA NA
"ENSG00000279957" 0.0577504380943581 -0.5465641893078 8.1030458415403 -0.0674516965590687 0.946222114959197 NA NA
"ENSG00000279958" 0.304075473825833 -1.73867889354045 2.92130244857305 -0.595172504096495 0.551728167712433 NA NA
"ENSG00000279959" 0.0112230312477958 0 8.1030458415403 0 1 NA NA
"ENSG00000279960" 0.441075615601273 -0.80007485227091 2.69918069334333 -0.2964139652614 0.766913961546396 NA NA
"ENSG00000279962" 0.42789894504895 -1.60745007032924 2.57564689342577 -0.624095668716153 0.532564758242434 NA NA
"ENSG00000279964" 0 NA NA NA NA NA NA
"ENSG00000279966" 0 NA NA NA NA NA NA
"ENSG00000279970" 2.58411732417452 0.319032432941927 0.785799885880934 0.40599704667082 0.684744770407243 NA NA
"ENSG00000279971" 0 NA NA NA NA NA NA
"ENSG00000279972" 0 NA NA NA NA NA NA
"ENSG00000279973" 0 NA NA NA NA NA NA
"ENSG00000279976" 0.0445229260649695 -0.546560071270557 8.1030458415403 -0.0674511883505107 0.946222519529575 NA NA
"ENSG00000279977" 0.80410669960025 0.612038148767065 1.28921529924249 0.474736957532759 0.634974472392868 NA NA
"ENSG00000279979" 0 NA NA NA NA NA NA
"ENSG00000279981" 0.154465332464751 -1.24911353650161 8.1008932978604 -0.15419454257366 0.877456345126384 NA NA
"ENSG00000279982" 0.0526611068752724 0 8.1030458415196 0 1 NA NA
"ENSG00000279983" 0 NA NA NA NA NA NA
"ENSG00000279985" 0.0862022953132672 0 8.10304584151504 0 1 NA NA
"ENSG00000279987" 0 NA NA NA NA NA NA
"ENSG00000279989" 0.0237169968898298 0 8.1030458415403 0 1 NA NA
"ENSG00000279991" 0.0954244540694369 -0.226169696342891 8.10304584151926 -0.0279116891063381 0.977732585517844 NA NA
"ENSG00000279993" 0.00880495685168251 0 8.1030458415403 0 1 NA NA
"ENSG00000279994" 0.0194286686687063 0 8.1030458415403 0 1 NA NA
"ENSG00000279995" 0 NA NA NA NA NA NA
"ENSG00000279996" 0.970101989931055 -0.41764790619105 1.26994282494987 -0.328871424749014 0.742252873739338 NA NA
"ENSG00000279997" 0.586676837202863 -0.182698454045365 1.58202739828596 -0.115483748412517 0.908061701177245 NA NA
"ENSG00000279998" 0 NA NA NA NA NA NA
"ENSG00000280000" 0.400265064139801 -0.462522420400274 2.76821923633901 -0.167083016521467 0.867304729016997 NA NA
"ENSG00000280002" 0 NA NA NA NA NA NA
"ENSG00000280003" 0 NA NA NA NA NA NA
"ENSG00000280005" 0 NA NA NA NA NA NA
"ENSG00000280007" 8.25103399015185 -0.697802236131365 0.496233886085737 -1.40619626288641 0.159665853588216 0.395709948556318 NA
"ENSG00000280009" 0.121147223229593 0.735546938480661 8.10304584149462 0.0907741302306378 0.927672066252258 NA NA
"ENSG00000280010" 1.65590122873481 -0.45973738185402 0.891466602827066 -0.515709035421042 0.606057643059711 NA NA
"ENSG00000280011" 1.25607644109916 -0.346443229813642 1.06803194520074 -0.324375344174305 0.745653883959766 NA NA
"ENSG00000280013" 0 NA NA NA NA NA NA
"ENSG00000280014" 0.0456139309537501 0 8.10304584152043 0 1 NA NA
"ENSG00000280015" 0.0101711875132875 0 8.10304584154004 0 1 NA NA
"ENSG00000280016" 0 NA NA NA NA NA NA
"ENSG00000280017" 0 NA NA NA NA NA NA
"ENSG00000280018" 0.191984430669053 -1.17682967759112 8.10218264904378 -0.145248475450008 0.884514693837193 NA NA
"ENSG00000280019" 0 NA NA NA NA NA NA
"ENSG00000280020" 0 NA NA NA NA NA NA
"ENSG00000280022" 0.391095249680027 -2.31395464597772 2.95875349487195 -0.782070777436585 0.434172979453173 NA NA
"ENSG00000280023" 0.082653840318817 0 8.10304584151983 0 1 NA NA
"ENSG00000280024" 0 NA NA NA NA NA NA
"ENSG00000280025" 0.0171694256702717 0 8.1030458415403 0 1 NA NA
"ENSG00000280026" 0 NA NA NA NA NA NA
"ENSG00000280027" 0.155463711436678 2.63243420746563 8.05758646818494 0.32670257003877 0.743892856220425 NA NA
"ENSG00000280028" 0.0818469697923929 0 8.10304584152063 0 1 NA NA
"ENSG00000280029" 0.0852932796424593 0 8.10304584151249 0 1 NA NA
"ENSG00000280032" 0 NA NA NA NA NA NA
"ENSG00000280033" 0.198012084438351 0.723209696709458 8.10228770527725 0.0892599378121824 0.928875331930587 NA NA
"ENSG00000280035" 0.273214888288136 -1.11162542369893 5.30655761995999 -0.209481457342078 0.834072409174093 NA NA
"ENSG00000280036" 0.119808273978985 -0.546656162510329 8.10304584151822 -0.0674630470075072 0.946213079193648 NA NA
"ENSG00000280037" 0.0147097758718083 1.05614819074359 8.1030458415403 0.130339653927322 0.896297708345161 NA NA
"ENSG00000280040" 0.0478778383382758 0 8.10304584153724 0 1 NA NA
"ENSG00000280042" 0.0510087873191398 -0.546563690994029 8.10304584153869 -0.0674516350619882 0.946222163915273 NA NA
"ENSG00000280043" 0.0153891473570691 0 8.1030458415403 0 1 NA NA
"ENSG00000280044" 0.250561420468166 -1.89649648690048 6.84975047700704 -0.27687088650405 0.781879248213899 NA NA
"ENSG00000280047" 2.44851078385459 -0.733593673604185 0.853472567034433 -0.859539839872309 0.390042749747723 NA NA
"ENSG00000280048" 0.437195788038403 1.07335868427193 2.03469225584799 0.527528760768097 0.597826449348087 NA NA
"ENSG00000280049" 0 NA NA NA NA NA NA
"ENSG00000280051" 0 NA NA NA NA NA NA
"ENSG00000280053" 0.0996336136582194 -0.226139680960894 8.10304584151444 -0.0279079848965323 0.977735539898763 NA NA
"ENSG00000280054" 0.110143368620741 1.05602333236485 8.103045841504 0.130324245107423 0.896309898827426 NA NA
"ENSG00000280056" 0 NA NA NA NA NA NA
"ENSG00000280057" 0.394414897252744 0.0707353761590985 2.6526158320833 0.0266662723276988 0.978725914343985 NA NA
"ENSG00000280059" 0.055298410494131 -0.226116014423731 8.10304584153515 -0.0279050642000184 0.977737869370175 NA NA
"ENSG00000280060" 0 NA NA NA NA NA NA
"ENSG00000280061" 1.28040177676738 -4.52740831716031 5.4269199740232 -0.834250060592648 0.404140086777217 NA NA
"ENSG00000280062" 0 NA NA NA NA NA NA
"ENSG00000280063" 1.05121031694151 -0.88724622954466 1.26155166239834 -0.703297578680139 0.481870319337261 NA NA
"ENSG00000280064" 0.0596427687440661 -0.226114031452622 8.10304584152509 -0.0279048194808268 0.977738064551833 NA NA
"ENSG00000280067" 0.158952761028365 0.0946304759056042 8.10304584153151 0.0116783833827748 0.990682210004799 NA NA
"ENSG00000280068" 0.0778665353388 1.04783940671966 8.10253816706507 0.129322366043134 0.897102574492778 NA NA
"ENSG00000280069" 1.69736783305727 -0.111969295669333 0.873355183322168 -0.128205909585847 0.897986023493463 NA NA
"ENSG00000280070" 0.0468280504672468 -0.226101060491148 8.10304584152388 -0.0279032187294928 0.977739341269463 NA NA
"ENSG00000280071" 0.107414268753248 0 8.10304584144539 0 1 NA NA
"ENSG00000280073" 0.0267001488078654 -0.226075171090165 8.10304584153591 -0.0279000237085309 0.977741889535254 NA NA
"ENSG00000280077" 5.02132087882453 -0.266253859416623 0.483174055209764 -0.551051648046442 0.581598269804921 NA NA
"ENSG00000280078" 0.776881575016592 -2.88850295269897 1.55623049797019 -1.85608941378959 0.0634408144130433 NA NA
"ENSG00000280082" 0 NA NA NA NA NA NA
"ENSG00000280083" 0.0388891087386504 0 8.10304584153894 0 1 NA NA
"ENSG00000280085" 0 NA NA NA NA NA NA
"ENSG00000280086" 0 NA NA NA NA NA NA
"ENSG00000280087" 0.617377585483403 -0.784025854947947 1.45873677819091 -0.537469039424837 0.590943665407884 NA NA
"ENSG00000280088" 3.98096720323536 0.914111380831051 0.551268468989298 1.65819638207677 0.09727783480329 NA NA
"ENSG00000280089" 0 NA NA NA NA NA NA
"ENSG00000280091" 0 NA NA NA NA NA NA
"ENSG00000280092" 0.0583721168459945 0 8.10304584152708 0 1 NA NA
"ENSG00000280093" 0.109659232590666 -0.226162933239113 8.10304584149705 -0.0279108544691793 0.977733251202599 NA NA
"ENSG00000280097" 0 NA NA NA NA NA NA
"ENSG00000280098" 0 NA NA NA NA NA NA
"ENSG00000280099" 0.599756768187771 -0.325593121385259 1.65933235546122 -0.196219353111305 0.844438480901954 NA NA
"ENSG00000280103" 0.0113111133755411 0 8.1030458415403 0 1 NA NA
"ENSG00000280104" 0 NA NA NA NA NA NA
"ENSG00000280105" 0.0317486054037679 0 8.1030458415403 0 1 NA NA
"ENSG00000280106" 2.07298940250705 -0.0165987691271698 0.772131410822841 -0.0214973369746491 0.982848927759607 NA NA
"ENSG00000280107" 1.03082769903177 -1.14649452685973 1.30354957847127 -0.879517392966579 0.379120806783301 NA NA
"ENSG00000280108" 0.0219806631310994 0 8.1030458415403 0 1 NA NA
"ENSG00000280110" 0 NA NA NA NA NA NA
"ENSG00000280113" 0.040683726412629 -0.226090894680203 8.1030458415403 -0.0279019641628025 0.977740341879265 NA NA
"ENSG00000280114" 0 NA NA NA NA NA NA
"ENSG00000280115" 0.0171149362079666 0 8.1030458415403 0 1 NA NA
"ENSG00000280116" 0 NA NA NA NA NA NA
"ENSG00000280117" 0.623927549599183 -1.20577774490253 1.88191572593269 -0.640718246990013 0.521705756747259 NA NA
"ENSG00000280118" 0.0340968269318514 0 8.1030458415403 0 1 NA NA
"ENSG00000280119" 0.387184880726094 -0.434713616043439 2.41845284170899 -0.179748642829128 0.857349903866394 NA NA
"ENSG00000280121" 0.182320613134263 -0.546729589716351 8.10304584146109 -0.0674721086876843 0.94620586545565 NA NA
"ENSG00000280122" 0.303885872853908 1.58396906339891 4.18601288037132 0.378395649670912 0.705136699435884 NA NA
"ENSG00000280124" 0 NA NA NA NA NA NA
"ENSG00000280125" 0 NA NA NA NA NA NA
"ENSG00000280129" 0.837026537038365 -1.60048303602771 1.42717143898014 -1.12143712543142 0.262101840717674 NA NA
"ENSG00000280131" 0.0509093339002009 -0.226110854554531 8.10304584152861 -0.027904427418601 0.977738377250462 NA NA
"ENSG00000280132" 2.55297117255613 0.0563813648978865 0.806917577494788 0.0698725204040442 0.944295125198547 NA NA
"ENSG00000280134" 0.0223646152127155 0 8.10304584153739 0 1 NA NA
"ENSG00000280135" 0.0485240910863133 0 8.10304584153878 0 1 NA NA
"ENSG00000280136" 0.0106008753310464 0 8.10304584153717 0 1 NA NA
"ENSG00000280137" 0 NA NA NA NA NA NA
"ENSG00000280139" 0 NA NA NA NA NA NA
"ENSG00000280140" 0.0521178432621223 -0.226107847501225 8.10304584151273 -0.027904056317052 0.977738673231403 NA NA
"ENSG00000280142" 0 NA NA NA NA NA NA
"ENSG00000280144" 0 NA NA NA NA NA NA
"ENSG00000280147" 0 NA NA NA NA NA NA
"ENSG00000280148" 0 NA NA NA NA NA NA
"ENSG00000280149" 1.18152650304272 0.706166544467495 1.23373535756878 0.572380892008379 0.567063958141209 NA NA
"ENSG00000280150" 0 NA NA NA NA NA NA
"ENSG00000280152" 3.68356971424097 0.0314334536444019 0.567688746177395 0.0553709296794468 0.955842955050851 NA NA
"ENSG00000280153" 0 NA NA NA NA NA NA
"ENSG00000280154" 0 NA NA NA NA NA NA
"ENSG00000280155" 0.103888651124507 -0.226120929044506 8.10304584153311 -0.0279056707152632 0.977737385629409 NA NA
"ENSG00000280157" 0.522700256993382 0.347910305416559 1.92526467416191 0.180707780122755 0.856596951675614 NA NA
"ENSG00000280159" 0.0215932529219912 0 8.1030458415403 0 1 NA NA
"ENSG00000280160" 0.186973938589208 -0.546734367019301 7.91072884418892 -0.0691130207832774 0.944899656726169 NA NA
"ENSG00000280161" 1.83157862736533 -0.898116588956847 0.903924677678806 -0.993574587722426 0.320430021107048 NA NA
"ENSG00000280162" 0.0533107419678107 0 8.1030458415403 0 1 NA NA
"ENSG00000280163" 0.293231586771823 0.815066702086622 5.1869383590388 0.157138305040059 0.875135849509279 NA NA
"ENSG00000280164" 9.527972996294 -0.602338760584512 0.385148426515095 -1.5639133360471 0.117837922195314 0.333948015628771 NA
"ENSG00000280166" 0.031710426299631 -0.226088767814265 8.10304584153488 -0.0279017016854787 0.977740551224364 NA NA
"ENSG00000280167" 0.0761551515184124 0 8.10304584151881 0 1 NA NA
"ENSG00000280168" 0 NA NA NA NA NA NA
"ENSG00000280169" 0.226839285811331 0.0945268512677569 7.18795864381466 0.0131507227506239 0.989507543784952 NA NA
"ENSG00000280171" 0 NA NA NA NA NA NA
"ENSG00000280172" 0 NA NA NA NA NA NA
"ENSG00000280173" 0.0811178581819913 -0.546597578945231 8.10304584152735 -0.0674558171871582 0.946218834644889 NA NA
"ENSG00000280176" 0.0171149362079666 0 8.1030458415403 0 1 NA NA
"ENSG00000280177" 0.394331218076247 0.0944990253594208 2.72576604107066 0.034668795463569 0.972343843574979 NA NA
"ENSG00000280179" 0 NA NA NA NA NA NA
"ENSG00000280180" 0.19805095191846 1.05596894508064 8.10304584142569 0.130317533153046 0.896315208908228 NA NA
"ENSG00000280181" 0.0216917362258789 0 8.1030458415403 0 1 NA NA
"ENSG00000280182" 0.261360931949232 -0.867271315553076 5.41518824456158 -0.160155340199681 0.872758708558429 NA NA
"ENSG00000280183" 0 NA NA NA NA NA NA
"ENSG00000280184" 1.11820334361818 -0.630925442702346 1.36034904547453 -0.463796732758585 0.642793384400583 NA NA
"ENSG00000280185" 0 NA NA NA NA NA NA
"ENSG00000280187" 6.68539835037242 0.157815969059655 0.386296832299516 0.408535498777509 0.682880574141686 NA NA
"ENSG00000280189" 0.0339460229066106 0 8.10304584152164 0 1 NA NA
"ENSG00000280190" 0.23143198081968 -1.16123462509361 5.06850418781894 -0.229107954154282 0.81878501135895 NA NA
"ENSG00000280191" 0 NA NA NA NA NA NA
"ENSG00000280193" 0.0673667161500515 0.735613127180069 8.1030458415403 0.0907822986029457 0.927665575632851 NA NA
"ENSG00000280194" 0.29393111917257 -1.45498630989132 3.60608248152608 -0.403481150901346 0.686594298402208 NA NA
"ENSG00000280195" 0.856909430762841 -1.76194629692759 1.59611694696066 -1.10389548853717 0.269638476123181 NA NA
"ENSG00000280196" 0 NA NA NA NA NA NA
"ENSG00000280198" 0 NA NA NA NA NA NA
"ENSG00000280199" 0 NA NA NA NA NA NA
"ENSG00000280200" 0.0106008753310464 0 8.10304584153717 0 1 NA NA
"ENSG00000280201" 0 NA NA NA NA NA NA
"ENSG00000280202" 1.78854997460003 1.62694971902659 0.82169848308468 1.97998384141951 0.0477053443917035 NA NA
"ENSG00000280205" 0.0675331906637903 -0.226136510945903 8.10304584152115 -0.0279075936837415 0.977735851919877 NA NA
"ENSG00000280207" 0.0451264709034974 0.73564455234472 8.10304584153847 0.0907861767946075 0.927662494008832 NA NA
"ENSG00000280211" 0.0144143174891462 0 8.1030458415403 0 1 NA NA
"ENSG00000280212" 0 NA NA NA NA NA NA
"ENSG00000280214" 0.283933717616715 -0.220067634965928 3.64935471125635 -0.0603031638133543 0.951914182175293 NA NA
"ENSG00000280215" 0 NA NA NA NA NA NA
"ENSG00000280216" 3.02135678841268 -0.101172700670215 0.650947015916587 -0.155423864302927 0.876487171770425 NA NA
"ENSG00000280217" 0.0989408951859785 -0.546611545519053 8.1030458415403 -0.0674575408072909 0.946217462520411 NA NA
"ENSG00000280219" 1.47464888476784 -1.92719361341731 1.34067880251418 -1.43747600827524 0.150582785138022 NA NA
"ENSG00000280220" 0 NA NA NA NA NA NA
"ENSG00000280222" 0.0579626605738426 0 8.10304584152865 0 1 NA NA
"ENSG00000280223" 0.0238393403925532 0 8.10304584153923 0 1 NA NA
"ENSG00000280224" 0 NA NA NA NA NA NA
"ENSG00000280225" 0.476394486891107 -0.991613589108091 1.86522538949406 -0.531632045485434 0.594980865560116 NA NA
"ENSG00000280227" 0.202360184804169 -0.820159922169586 5.9728088535819 -0.137315615194639 0.890781328210706 NA NA
"ENSG00000280228" 0.455001579785923 1.01781718965213 2.15671114598925 0.471930231150759 0.63697658887583 NA NA
"ENSG00000280229" 0.0962059639882187 0 8.10304584148459 0 1 NA NA
"ENSG00000280231" 0.100796170314115 1.05602999521142 8.10304584150338 0.130325067371888 0.896309248303247 NA NA
"ENSG00000280232" 0.023484314685312 0 8.10304584153473 0 1 NA NA
"ENSG00000280233" 0.0200555291571817 0 8.10304584153767 0 1 NA NA
"ENSG00000280234" 1.30379551969324 -0.583116671042178 1.00231301696208 -0.581771024793782 0.560720923523331 NA NA
"ENSG00000280238" 0.0109135640315278 -0.226055892174998 8.1030458415403 -0.0278976444901893 0.977743787138197 NA NA
"ENSG00000280239" 6.55860332372253 0.182774254658573 0.425877280545205 0.429171179135423 0.667798655411955 NA NA
"ENSG00000280241" 0.743318744949229 -1.42200284243898 1.59141131970756 -0.893548276821538 0.371563630995018 NA NA
"ENSG00000280242" 0.29046657324023 -0.89801640749872 3.67183563388929 -0.244568792570794 0.806790330237509 NA NA
"ENSG00000280244" 0.963524460362209 -2.72201864125086 1.51943209471908 -1.79147107048184 0.0732177329620777 NA NA
"ENSG00000280245" 0 NA NA NA NA NA NA
"ENSG00000280247" 0.246781984977463 1.1300193020476 4.90230370034643 0.2305078124735 0.817697193452163 NA NA
"ENSG00000280248" 0.037097293935032 0 8.10304584152226 0 1 NA NA
"ENSG00000280251" 0 NA NA NA NA NA NA
"ENSG00000280254" 0.105408422488983 0.415108782874319 8.10304584152142 0.0512287343540905 0.959143255196457 NA NA
"ENSG00000280255" 0.0202447858688783 0 8.1030458415403 0 1 NA NA
"ENSG00000280257" 0 NA NA NA NA NA NA
"ENSG00000280261" 0 NA NA NA NA NA NA
"ENSG00000280262" 0.0300997871657309 0 8.10304584152381 0 1 NA NA
"ENSG00000280265" 0.0314030678533014 0 8.1030458415403 0 1 NA NA
"ENSG00000280266" 0.0307646146524844 -0.226089056123302 8.10304584153938 -0.0279017372657922 0.97774052284643 NA NA
"ENSG00000280268" 0 NA NA NA NA NA NA
"ENSG00000280269" 0.222802682602653 1.62173059835999 5.69387518306675 0.284820187696233 0.775781904993592 NA NA
"ENSG00000280270" 0 NA NA NA NA NA NA
"ENSG00000280272" 0 NA NA NA NA NA NA
"ENSG00000280273" 1.04274317505143 -0.13118413070026 1.41815518943578 -0.0925033675280996 0.926298115794179 NA NA
"ENSG00000280274" 0.399611031801405 -1.09816215853874 2.61748351726181 -0.41954883432754 0.674815072872667 NA NA
"ENSG00000280275" 0.149056860645203 0.414753808214794 8.10303936903821 0.0511849676800994 0.959178130196329 NA NA
"ENSG00000280276" 0 NA NA NA NA NA NA
"ENSG00000280277" 0.0274718191097273 0 8.10304584153473 0 1 NA NA
"ENSG00000280280" 0.014682632128395 0 8.10304584153901 0 1 NA NA
"ENSG00000280281" 0.14672173184321 0.415054922021402 8.10304584146662 0.0512220873658884 0.959148551771938 NA NA
"ENSG00000280282" 0 NA NA NA NA NA NA
"ENSG00000280283" 0 NA NA NA NA NA NA
"ENSG00000280284" 0 NA NA NA NA NA NA
"ENSG00000280285" 0.963490003214097 0.42761168233791 1.24076959516052 0.344634236691292 0.730369363732642 NA NA
"ENSG00000280287" 2.12848091875945 0.73526992397497 0.765775408379059 0.96016392786932 0.336972718384162 NA NA
"ENSG00000280288" 0 NA NA NA NA NA NA
"ENSG00000280291" 1.95987596100979 -1.0275248182829 0.776721405680317 -1.32290009103446 0.185868605059365 NA NA
"ENSG00000280294" 3.90702536810822 0.257597012737847 0.537391446080295 0.479347065564116 0.631691744623404 NA NA
"ENSG00000280295" 0.0136372806150015 -0.226057951193619 8.1030458415403 -0.0278978985944683 0.977743584471197 NA NA
"ENSG00000280296" 0.0507431222743362 0 8.10304584153082 0 1 NA NA
"ENSG00000280299" 0 NA NA NA NA NA NA
"ENSG00000280300" 0 NA NA NA NA NA NA
"ENSG00000280302" 0.368118922638599 -0.98488047324707 2.97953303257038 -0.330548600227276 0.740985476585429 NA NA
"ENSG00000280304" 0.112433367608947 1.05602057205368 8.1030458414956 0.130323904456496 0.896310168329138 NA NA
"ENSG00000280305" 0.0641797725179887 0 8.10304584153156 0 1 NA NA
"ENSG00000280306" 0.0987176375501402 -0.226160647616632 8.10304584152058 -0.0279105723995499 0.977733476173957 NA NA
"ENSG00000280307" 0 NA NA NA NA NA NA
"ENSG00000280309" 0 NA NA NA NA NA NA
"ENSG00000280310" 0.301499926550019 -0.226136164293636 3.33181958321796 -0.067871671513266 0.94588778959439 NA NA
"ENSG00000280311" 0.0713765469264261 -0.546594024864841 8.10304584151866 -0.0674553785768043 0.946219183810019 NA NA
"ENSG00000280312" 0 NA NA NA NA NA NA
"ENSG00000280317" 0.162517639474892 -0.559092528248542 8.09723935238187 -0.0690473016688187 0.944951968027348 NA NA
"ENSG00000280318" 0 NA NA NA NA NA NA
"ENSG00000280319" 0.0136372806150015 -0.226057951193619 8.1030458415403 -0.0278978985944683 0.977743584471197 NA NA
"ENSG00000280320" 0 NA NA NA NA NA NA
"ENSG00000280321" 0.980568441169831 1.07039365046459 0.982921204392026 1.0889923278506 0.276157268976327 NA NA
"ENSG00000280323" 0.0347835501573473 -0.546543599527262 8.1030458415403 -0.0674491555663432 0.946224137771372 NA NA
"ENSG00000280325" 0.25591912749706 -0.546713565580852 5.39411613992938 -0.10135368824076 0.919269698519971 NA NA
"ENSG00000280326" 0.0288274269903237 1.05613549689382 8.103045841534 0.130338087374547 0.896298947701369 NA NA
"ENSG00000280327" 1.47450771666759 0.0171916030335265 0.875457631103515 0.0196372758917602 0.984332727698601 NA NA
"ENSG00000280331" 0.00843519566997121 -0.226055892174998 8.1030458415403 -0.0278976444901893 0.977743787138197 NA NA
"ENSG00000280332" 2.01910089401272 0.83181460039581 0.785016550188796 1.05961409373568 0.289320199148716 NA NA
"ENSG00000280333" 0 NA NA NA NA NA NA
"ENSG00000280334" 3.46609845171043 0.276344957686305 0.717426714902926 0.385189109836392 0.70009731114874 NA NA
"ENSG00000280335" 0 NA NA NA NA NA NA
"ENSG00000280336" 0.152467136642009 -0.541240810607531 8.10293447642227 -0.066795654362308 0.94674438300135 NA NA
"ENSG00000280338" 0 NA NA NA NA NA NA
"ENSG00000280339" 0.429498489506795 -0.205777515973481 1.96190413611696 -0.104886631403286 0.916465767047171 NA NA
"ENSG00000280340" 0.0537744732124711 1.82358450477132 8.08653428621383 0.225508782901004 0.821583493561888 NA NA
"ENSG00000280341" 0.356251336774899 -0.748212711558126 2.83630405395898 -0.263798484691284 0.79193520226895 NA NA
"ENSG00000280344" 0.0801941471826439 -0.226120491125447 8.10304584152506 -0.0279056166715317 0.977737428733282 NA NA
"ENSG00000280345" 0.0188154213615467 0 8.10304584153831 0 1 NA NA
"ENSG00000280347" 2.42452511731841 -2.23937850248491 1.11067137454196 -2.01623860469837 0.043775031415465 NA NA
"ENSG00000280348" 0 NA NA NA NA NA NA
"ENSG00000280349" 0 NA NA NA NA NA NA
"ENSG00000280351" 0.383718741772623 0.690006021063398 2.26055399504187 0.305237575645973 0.760185215846987 NA NA
"ENSG00000280352" 0 NA NA NA NA NA NA
"ENSG00000280353" 0.792478095523168 -0.357669499621605 1.19487033289812 -0.299337501127916 0.764682543801467 NA NA
"ENSG00000280354" 0 NA NA NA NA NA NA
"ENSG00000280355" 0.486543851015306 -2.11305707014161 2.19982769816177 -0.960555716207836 0.336775603861298 NA NA
"ENSG00000280356" 0.244634519073212 -0.226203054582402 5.51740390469315 -0.0409980959323988 0.967297413813345 NA NA
"ENSG00000280357" 0 NA NA NA NA NA NA
"ENSG00000280359" 0.0139298105332532 -0.226057951193619 8.1030458415403 -0.0278978985944683 0.977743584471197 NA NA
"ENSG00000280360" 0 NA NA NA NA NA NA
"ENSG00000280362" 0 NA NA NA NA NA NA
"ENSG00000280364" 0 NA NA NA NA NA NA
"ENSG00000280365" 0.196262975099252 -0.54673082770084 8.10304584145636 -0.0674722614678651 0.946205743831864 NA NA
"ENSG00000280366" 0 NA NA NA NA NA NA
"ENSG00000280367" 0.265883647481299 -0.546736259111063 5.3851007052574 -0.101527583054722 0.919131662571999 NA NA
"ENSG00000280368" 0 NA NA NA NA NA NA
"ENSG00000280369" 0 NA NA NA NA NA NA
"ENSG00000280371" 0 NA NA NA NA NA NA
"ENSG00000280372" 0.348377037760037 0.114145598518117 3.01531397202269 0.0378552945322466 0.969803057274138 NA NA
"ENSG00000280373" 0.0205262291992615 0 8.1030458415403 0 1 NA NA
"ENSG00000280375" 0.031751214530602 -0.546531245821216 8.1030458415403 -0.0674476309907346 0.9462253514429 NA NA
"ENSG00000280376" 0.281679824749686 -0.596503910611506 4.33021485678286 -0.137753882968911 0.890434932838728 NA NA
"ENSG00000280377" 0 NA NA NA NA NA NA
"ENSG00000280378" 0.365267706653208 -1.51722236105328 3.19276881513667 -0.4752058319601 0.634640270689032 NA NA
"ENSG00000280379" 0 NA NA NA NA NA NA
"ENSG00000280380" 0.160672394808958 2.07849396937451 8.07636768501177 0.257355045044793 0.796904703175459 NA NA
"ENSG00000280381" 1.28536839937647 -0.11367939227532 1.03607901312233 -0.109720774994501 0.912630823827945 NA NA
"ENSG00000280382" 0 NA NA NA NA NA NA
"ENSG00000280383" 9.66238281473174 -0.996615772736906 0.370042835364485 -2.69324434225367 0.00707603902197289 0.0527569139773613 NA
"ENSG00000280384" 0.245978326748348 1.51459489940926 6.90274323368592 0.219419272618735 0.826323458420945 NA NA
"ENSG00000280385" 0.380082907587874 1.18691591407684 3.09469715237657 0.383532169913734 0.701325222306752 NA NA
"ENSG00000280387" 0.0353014565122653 -0.226086776642961 8.1030458415403 -0.0279014559542445 0.977740747213219 NA NA
"ENSG00000280388" 1.18328335663812 -0.0609126657879221 1.14926004671119 -0.0530016387172201 0.957730602043062 NA NA
"ENSG00000280390" 0 NA NA NA NA NA NA
"ENSG00000280392" 0.162255772649387 0.388275628208271 8.10135796488264 0.0479272277427252 0.9617742397192 NA NA
"ENSG00000280393" 0.0117105097379052 -0.226057951193619 8.1030458415403 -0.0278978985944683 0.977743584471197 NA NA
"ENSG00000280394" 0 NA NA NA NA NA NA
"ENSG00000280395" 0.0599159203687595 -0.226113741452387 8.10304584152272 -0.0279047836917945 0.977738093096233 NA NA
"ENSG00000280396" 0 NA NA NA NA NA NA
"ENSG00000280397" 0.170795180913857 0.415017560741966 8.10304584152007 0.0512174765957034 0.959152225811761 NA NA
"ENSG00000280398" 0.0519148649064808 -0.5465641893078 8.1030458415403 -0.0674516965590687 0.946222114959197 NA NA
"ENSG00000280399" 0.156244337157987 0 8.10304584149224 0 1 NA NA
"ENSG00000280400" 0 NA NA NA NA NA NA
"ENSG00000280401" 0.286030311112055 -1.0374079872867 3.93950057985404 -0.263334898995024 0.792292463122032 NA NA
"ENSG00000280402" 0.80732975813981 1.28525944257067 1.39652401560656 0.920327490402978 0.357401647498146 NA NA
"ENSG00000280405" 0 NA NA NA NA NA NA
"ENSG00000280406" 0 NA NA NA NA NA NA
"ENSG00000280407" 1.18869545888369 -0.11432341684315 1.12306168306302 -0.101796204578315 0.918918438309492 NA NA
"ENSG00000280408" 0 NA NA NA NA NA NA
"ENSG00000280412" 0 NA NA NA NA NA NA
"ENSG00000280414" 0 NA NA NA NA NA NA
"ENSG00000280415" 0 NA NA NA NA NA NA
"ENSG00000280416" 0 NA NA NA NA NA NA
"ENSG00000280417" 0.716937538831234 -1.56909488405724 1.6546606406309 -0.948288032921942 0.342982841430305 NA NA
"ENSG00000280418" 0.0324317717245424 0 8.1030458415403 0 1 NA NA
"ENSG00000280419" 0 NA NA NA NA NA NA
"ENSG00000280420" 0.0414163193413341 0 8.1030458415403 0 1 NA NA
"ENSG00000280422" 0.402030416845254 -1.39849519703703 2.62099206020094 -0.533574755251191 0.593635777976834 NA NA
"ENSG00000280423" 0.212519632943881 -0.906458039050953 7.44315607407208 -0.121784096696368 0.903070009189797 NA NA
"ENSG00000280424" 0.144415216610363 -0.908530966497111 8.10230208123604 -0.112132447962063 0.910718389905982 NA NA
"ENSG00000280425" 0.0696663657785032 0 8.103045841501 0 1 NA NA
"ENSG00000280426" 0.273041471420823 0.0945025834710351 3.41029253864103 0.0277109903036921 0.977892658075896 NA NA
"ENSG00000280429" 0.22599737928838 -0.546743114051928 7.21106702769562 -0.0758200016657793 0.939562302899945 NA NA
"ENSG00000280430" 0 NA NA NA NA NA NA
"ENSG00000280431" 0.0324078246882215 -0.546544845224133 8.10304584153717 -0.0674493092982986 0.946224015389716 NA NA
"ENSG00000280432" 0.0858129895685704 1.36956323664142 8.08032688080688 0.169493543620683 0.865408450336429 NA NA
"ENSG00000280433" 6.61777593922959 0.54458378708974 0.701185327159022 0.776661698407492 0.437358389888438 NA NA
"ENSG00000280434" 8.10847068555313 0.404379958554083 0.379745649610925 1.06487054945435 0.286934513892778 0.548645016250075 NA
"ENSG00000280435" 0 NA NA NA NA NA NA
"ENSG00000280436" 0.010468704978083 0 8.1030458415403 0 1 NA NA
"ENSG00000280438" 0 NA NA NA NA NA NA
"ENSG00000280439" 0 NA NA NA NA NA NA
"ENSG00000280440" 0.077283281446656 0 8.10304584152994 0 1 NA NA
"ENSG00000280441" 1.72506078041164 -0.349143687832855 0.896254548001536 -0.38955862328551 0.696862953390872 NA NA
"ENSG00000280443" 0.0101711875132875 0 8.10304584154004 0 1 NA NA
"ENSG00000280444" 0 NA NA NA NA NA NA
"ENSG00000280445" 0.0224411978692878 0 8.10304584153714 0 1 NA NA
"ENSG00000280446" 0 NA NA NA NA NA NA
"ENSG00000280449" 0 NA NA NA NA NA NA
"ENSG00000280450" 0 NA NA NA NA NA NA
"ENSG00000280451" 0.0237750850245577 0 8.1030458415395 0 1 NA NA
"ENSG00000280453" 0 NA NA NA NA NA NA
"ENSG00000280455" 0 NA NA NA NA NA NA
"ENSG00000280474" 0.0117105097379052 -0.226057951193619 8.1030458415403 -0.0278978985944683 0.977743584471197 NA NA
"ENSG00000280485" 0 NA NA NA NA NA NA
"ENSG00000280486" 0.534394863633942 -1.67368547296081 2.00431276499535 -0.835042066383632 0.403694023723794 NA NA
"ENSG00000280494" 0 NA NA NA NA NA NA
"ENSG00000280511" 0.936472334206316 2.6210959817369 1.26695491401278 2.06881551407004 0.038563402029073 NA NA
"ENSG00000280537" 0.0554372010142551 0 8.10304584150796 0 1 NA NA
"ENSG00000280554" 0 NA NA NA NA NA NA
"ENSG00000280561" 0.0083034808044931 0 8.1030458415403 0 1 NA NA
"ENSG00000280571" 8.56830543764187 0.609823249835403 0.398303855220968 1.53105033215682 0.125756953686813 0.346735378533059 NA
"ENSG00000280604" 0.0815567536521487 -0.546607181670549 8.1030458415386 -0.0674570022630848 0.946217891239967 NA NA
"ENSG00000280607" 0 NA NA NA NA NA NA
"ENSG00000280636" 0 NA NA NA NA NA NA
"ENSG00000280655" 0 NA NA NA NA NA NA
"ENSG00000280660" 5.21851939868675 -0.45228326466927 0.471388799301085 -0.959469689012251 0.337322182389949 NA NA
"ENSG00000280665" 6.77678514429435 0.129662655709423 0.415952857168877 0.311724402116032 0.755249981176067 0.887520814220462 NA
"ENSG00000280703" 0 NA NA NA NA NA NA
"ENSG00000280758" 0.0705697328614756 0 8.10304584153688 0 1 NA NA
"ENSG00000280767" 0.0560412097960151 -0.226115700497752 8.10304584150935 -0.0279050254583817 0.977737900269496 NA NA
"ENSG00000280773" 0 NA NA NA NA NA NA
"ENSG00000280778" 0.0541323314495079 0 8.1030458415203 0 1 NA NA
"ENSG00000280828" 0.278227817168731 -1.04221261054941 4.36167124133381 -0.238947997885026 0.811145906415298 NA NA
"ENSG00000280850" 0.0995755393659614 -0.2261882503065 8.10304584150442 -0.0279139788581655 0.977730759271789 NA NA
"ENSG00000280852" 0 NA NA NA NA NA NA
"ENSG00000280878" 0.0234525040349299 0 8.1030458415403 0 1 NA NA
"ENSG00000280881" 0 NA NA NA NA NA NA
"ENSG00000280893" 0.348586723389652 0 8.10304584138078 0 1 NA NA
"ENSG00000280904" 0 NA NA NA NA NA NA
"ENSG00000280920" 0 NA NA NA NA NA NA
"ENSG00000280936" 0 NA NA NA NA NA NA
"ENSG00000280958" 0 NA NA NA NA NA NA
"ENSG00000280968" 0 NA NA NA NA NA NA
"ENSG00000280991" 0 NA NA NA NA NA NA
"ENSG00000281008" 0 NA NA NA NA NA NA
"ENSG00000281010" 0 NA NA NA NA NA NA
"ENSG00000281016" 0 NA NA NA NA NA NA
"ENSG00000281021" 0 NA NA NA NA NA NA
"ENSG00000281039" 0.0242550922228476 0 8.1030458415403 0 1 NA NA
"ENSG00000281087" 0.114179155103503 0.735593729082881 8.10304584153772 0.0907799046763491 0.927667477855444 NA NA
"ENSG00000281091" 0.299908610239093 -0.770897628383455 3.91180516566948 -0.197069535862613 0.843773122778279 NA NA
"ENSG00000281100" 0.625242266204953 -0.504691523775001 1.62011962277517 -0.311514974993325 0.755409160445282 NA NA
"ENSG00000281113" 0 NA NA NA NA NA NA
"ENSG00000281120" 0 NA NA NA NA NA NA
"ENSG00000281159" 0 NA NA NA NA NA NA
"ENSG00000281160" 0 NA NA NA NA NA NA
"ENSG00000281167" 0 NA NA NA NA NA NA
"ENSG00000281179" 0 NA NA NA NA NA NA
"ENSG00000281195" 1.42583910667406 -1.05058093625855 0.9380471159516 -1.11996606395702 0.262728223807736 NA NA
"ENSG00000281295" 0 NA NA NA NA NA NA
"ENSG00000281311" 0 NA NA NA NA NA NA
"ENSG00000281333" 0.710236810488115 -2.13171432968778 1.53817678425874 -1.38587082544941 0.165786350756771 NA NA
"ENSG00000281348" 0 NA NA NA NA NA NA
"ENSG00000281365" 0 NA NA NA NA NA NA
"ENSG00000281383" 0.960545459880976 -4.61293794625035 8.07752061081823 -0.571083401517074 0.567943109487423 NA NA
"ENSG00000281386" 0 NA NA NA NA NA NA
"ENSG00000281460" 0 NA NA NA NA NA NA
"ENSG00000281468" 8.92281363969513 0.0918295922511287 0.347396541022077 0.264336518668138 0.791520622863452 0.907301502092062 NA
"ENSG00000281469" 0.388343351696835 0.0944989661933914 2.23209163044127 0.0423365084589783 0.966230441823322 NA NA
"ENSG00000281516" 0 NA NA NA NA NA NA
"ENSG00000281530" 0.117824646235607 0.415101340075754 8.10304584151938 0.0512278158354735 0.95914398710726 NA NA
"ENSG00000281538" 0 NA NA NA NA NA NA
"ENSG00000281550" 0 NA NA NA NA NA NA
"ENSG00000281571" 3.14587411794971 -0.137409177708507 0.853965750356665 -0.160907129649072 0.872166546832685 NA NA
"ENSG00000281593" 0.0266870579766977 -0.546543599527265 8.1030458415403 -0.0674491555663436 0.946224137771371 NA NA
"ENSG00000281613" 0.0139298105332532 -0.226057951193619 8.1030458415403 -0.0278978985944683 0.977743584471197 NA NA
"ENSG00000281655" 0.114409246659424 -0.546642341633661 8.10304584148449 -0.0674613413680892 0.94621443700369 NA NA
"ENSG00000281732" 0 NA NA NA NA NA NA
"ENSG00000281741" 1.0070525026971 0.101616625108857 2.04265548208404 0.0497473147087836 0.96032375142608 NA NA
"ENSG00000281772" 0.120656149298124 -0.882304054366983 8.10275077553947 -0.108889447399823 0.91329017662925 NA NA
"ENSG00000281808" 0 NA NA NA NA NA NA
"ENSG00000281849" 0 NA NA NA NA NA NA
"ENSG00000281856" 0.0424584484268075 -0.546556616996603 8.1030458415359 -0.0674507620572716 0.946222858889509 NA NA
"ENSG00000281863" 0 NA NA NA NA NA NA
"ENSG00000281883" 0.00945465382613522 0 8.1030458415403 0 1 NA NA
"ENSG00000281896" 0 NA NA NA NA NA NA
"ENSG00000281904" 0.104393123810998 -0.568531528051298 8.1026299636334 -0.0701662954624619 0.944061300507246 NA NA
"ENSG00000281920" 0.112838505034144 -0.226179238222355 8.10304584150168 -0.0279128666734087 0.977731646321192 NA NA
"ENSG00000281938" 0 NA NA NA NA NA NA
"ENSG00000281941" 0 NA NA NA NA NA NA
"ENSG00000281955" 0 NA NA NA NA NA NA
"ENSG00000281961" 0 NA NA NA NA NA NA
"ENSG00000281969" 0.142766622978098 0.415076319401076 8.10304584152158 0.0512247280243861 0.959146447593615 NA NA
"ENSG00000281974" 0.12635840966878 -0.546661981489263 8.10304584148535 -0.0674637651302064 0.946212507517054 NA NA
"ENSG00000282012" 0.0163236092191201 -0.226057951193619 8.1030458415403 -0.0278978985944683 0.977743584471197 NA NA
"ENSG00000282021" 0.592648614374536 -1.03048408516877 1.90945868409451 -0.53967341307384 0.589422278391002 NA NA
"ENSG00000282022" 0.0787312379600932 0.415158213427993 8.10304584153308 0.051234834597634 0.959138394289705 NA NA
"ENSG00000282024" 1.81593980706991 -2.06564580140788 1.27871823161304 -1.61540341753177 0.106223360643536 NA NA
"ENSG00000282033" 0.646245573965628 0.464805435546011 1.82865748871615 0.254178509870834 0.799357652157927 NA NA
"ENSG00000282041" 0 NA NA NA NA NA NA
"ENSG00000282048" 0.0602204854441275 -0.226119720129544 8.1030458415403 -0.0279055215225787 0.977737504621609 NA NA
"ENSG00000282051" 0 NA NA NA NA NA NA
"ENSG00000282097" 0 NA NA NA NA NA NA
"ENSG00000282121" 0.0117105097379052 -0.226057951193619 8.1030458415403 -0.0278978985944683 0.977743584471197 NA NA
"ENSG00000282142" 0.00880495685168251 0 8.1030458415403 0 1 NA NA
"ENSG00000282143" 0.0111582819844231 0 8.1030458415403 0 1 NA NA
"ENSG00000282160" 0 NA NA NA NA NA NA
"ENSG00000282199" 0 NA NA NA NA NA NA
"ENSG00000282206" 0 NA NA NA NA NA NA
"ENSG00000282218" 0.0194286686687063 0 8.1030458415403 0 1 NA NA
"ENSG00000282221" 0.00881101099143422 0 8.1030458415403 0 1 NA NA
"ENSG00000282222" 0 NA NA NA NA NA NA
"ENSG00000282265" 0 NA NA NA NA NA NA
"ENSG00000282278" 0.0194286686687063 0 8.1030458415403 0 1 NA NA
"ENSG00000282299" 0 NA NA NA NA NA NA
"ENSG00000282300" 0.0106008753310464 0 8.10304584153717 0 1 NA NA
"ENSG00000282304" 0 NA NA NA NA NA NA
"ENSG00000282306" 0 NA NA NA NA NA NA
"ENSG00000282317" 0.399653749910997 1.13864401114099 2.42813751521504 0.468937201458357 0.63911452420833 NA NA
"ENSG00000282327" 0 NA NA NA NA NA NA
"ENSG00000282339" 0 NA NA NA NA NA NA
"ENSG00000282358" 0 NA NA NA NA NA NA
"ENSG00000282375" 0 NA NA NA NA NA NA
"ENSG00000282381" 0.750452947089737 1.0906059231137 1.33180744197968 0.818891597040902 0.412848264565999 NA NA
"ENSG00000282386" 1.71118755108495 0.696750301471724 0.82392353535617 0.845649227838271 0.397748454650672 NA NA
"ENSG00000282390" 0.494705245851389 0.667810637126446 2.03937370124073 0.327458688282662 0.74332098402702 NA NA
"ENSG00000282408" 0 NA NA NA NA NA NA
"ENSG00000282413" 0 NA NA NA NA NA NA
"ENSG00000282416" 0 NA NA NA NA NA NA
"ENSG00000282418" 0.0887112772434742 -0.226134727500191 8.10304584152263 -0.0279073735880159 0.977736027462486 NA NA
"ENSG00000282432" 0 NA NA NA NA NA NA
"ENSG00000282440" 0.0178363399398861 0 8.10304584153767 0 1 NA NA
"ENSG00000282478" 0 NA NA NA NA NA NA
"ENSG00000282501" 0 NA NA NA NA NA NA
"ENSG00000282527" 0.00881101099143422 0 8.1030458415403 0 1 NA NA
"ENSG00000282535" 0 NA NA NA NA NA NA
"ENSG00000282542" 0.172819287298612 0.415036620126621 8.10304584144091 0.0512198287221855 0.959150351546396 NA NA
"ENSG00000282556" 1.23339990795933 -0.338203085785447 1.05422186152697 -0.320808264491483 0.748355696019848 NA NA
"ENSG00000282564" 0.0317817413500534 0 8.10304584151666 0 1 NA NA
"ENSG00000282602" 0.0515101562788292 -0.226107366423495 8.1030458415403 -0.0279039969469696 0.977738720583437 NA NA
"ENSG00000282668" 0 NA NA NA NA NA NA
"ENSG00000282686" 0 NA NA NA NA NA NA
"ENSG00000282692" 0 NA NA NA NA NA NA
"ENSG00000282697" 0 NA NA NA NA NA NA
"ENSG00000282718" 0 NA NA NA NA NA NA
"ENSG00000282732" 0 NA NA NA NA NA NA
"ENSG00000282738" 0 NA NA NA NA NA NA
"ENSG00000282740" 0.0111582819844231 0 8.1030458415403 0 1 NA NA
"ENSG00000282742" 0.583107098356189 1.67394285252338 1.31814696922237 1.26992125431271 0.204112681370678 NA NA
"ENSG00000282759" 0 NA NA NA NA NA NA
"ENSG00000282772" 0.0674738175421527 -0.226140776979099 8.10304584150384 -0.0279081201565966 0.977735432018865 NA NA
"ENSG00000282787" 0.823270184639591 -1.85641931546265 1.59661137450806 -1.16272459604306 0.244941259016645 NA NA
"ENSG00000282793" 0.0330939388208015 0 8.1030458415382 0 1 NA NA
"ENSG00000282798" 0 NA NA NA NA NA NA
"ENSG00000282804" 0.0233993907468959 0 8.10304584153768 0 1 NA NA
"ENSG00000282807" 0.0130470327679838 0 8.1030458415403 0 1 NA NA
"ENSG00000282816" 0 NA NA NA NA NA NA
"ENSG00000282828" 0.00881101099143422 0 8.1030458415403 0 1 NA NA
"ENSG00000282834" 0 NA NA NA NA NA NA
"ENSG00000282836" 0.0216917362258789 0 8.1030458415403 0 1 NA NA
"ENSG00000282840" 0.0319818832722858 0 8.10304584153632 0 1 NA NA
"ENSG00000282843" 0 NA NA NA NA NA NA
"ENSG00000282849" 0 NA NA NA NA NA NA
"ENSG00000282852" 0 NA NA NA NA NA NA
"ENSG00000282855" 0.0082374088221482 0 8.1030458415403 0 1 NA NA
"ENSG00000282859" 0.0267349290117825 -0.226074422936911 8.1030458415403 -0.0278999313786354 0.977741963175185 NA NA
"ENSG00000282860" 0 NA NA NA NA NA NA
"ENSG00000282863" 0 NA NA NA NA NA NA
"ENSG00000282864" 0.0248724448573006 0 8.1030458415403 0 1 NA NA
"ENSG00000282865" 0.126070581453763 0.728628213780869 8.10262024460584 0.0899250108958196 0.928346805846959 NA NA
"ENSG00000282876" 0.443234741223086 -1.54793940704631 2.8328068661231 -0.546433089229542 0.58476826998488 NA NA
"ENSG00000282879" 0.240050916856567 0.735528756161625 6.25100304114726 0.117665717216902 0.90633253172466 NA NA
"ENSG00000282882" 0.0082374088221482 0 8.1030458415403 0 1 NA NA
"ENSG00000282887" 0 NA NA NA NA NA NA
"ENSG00000282890" 0.0196145941800342 0 8.1030458415403 0 1 NA NA
"ENSG00000282897" 0 NA NA NA NA NA NA
"ENSG00000282898" 0 NA NA NA NA NA NA
"ENSG00000282904" 0.0557019672421694 0 8.10304584152544 0 1 NA NA
"ENSG00000282906" 0 NA NA NA NA NA NA
"ENSG00000282907" 0 NA NA NA NA NA NA
"ENSG00000282909" 0 NA NA NA NA NA NA
"ENSG00000282912" 0.020077500348066 0 8.10304584153491 0 1 NA NA
"ENSG00000282914" 0 NA NA NA NA NA NA
"ENSG00000282915" 0.0364354654381943 0 8.10304584151961 0 1 NA NA
"ENSG00000282917" 0.0642265180237491 -0.226119784293451 8.10304584153262 -0.0279055294410974 0.977737498306004 NA NA
"ENSG00000282924" 0 NA NA NA NA NA NA
"ENSG00000282925" 0 NA NA NA NA NA NA
"ENSG00000282944" 0.169957664975393 0 8.10304584143157 0 1 NA NA
"ENSG00000282946" 0 NA NA NA NA NA NA
"ENSG00000282950" 0.0082374088221482 0 8.1030458415403 0 1 NA NA
"ENSG00000282951" 0.169499621430756 -0.226260416068091 8.10304584144677 -0.0279228848627238 0.977723656077046 NA NA
"ENSG00000282952" 0 NA NA NA NA NA NA
"ENSG00000282964" 0 NA NA NA NA NA NA
"ENSG00000282973" 0 NA NA NA NA NA NA
"ENSG00000282980" 0 NA NA NA NA NA NA
"ENSG00000282987" 0 NA NA NA NA NA NA
"ENSG00000282988" 3.60782889246659 -0.676371735924236 0.622929654196257 -1.08579151974541 0.277571239099643 NA NA
"ENSG00000282993" 0 NA NA NA NA NA NA
"ENSG00000282994" 0 NA NA NA NA NA NA
"ENSG00000282997" 0.0328858262941388 0 8.1030458415403 0 1 NA NA
"ENSG00000282998" 0.0229225048584823 -0.226074422936911 8.1030458415403 -0.0278999313786354 0.977741963175185 NA NA
"ENSG00000283001" 0.0750635397732645 0 8.10304584152598 0 1 NA NA
"ENSG00000283003" 0.0192736618297655 0 8.1030458415403 0 1 NA NA
"ENSG00000283010" 1.48677341449918 -2.78139492921935 1.32561080596888 -2.09819874483179 0.0358875924589753 NA NA
"ENSG00000283025" 0.175906309942106 0.0927436047845566 8.10300876193755 0.0114455762679418 0.990867950791678 NA NA
"ENSG00000283031" 0.12023472509351 1.05602132142852 8.1030458414938 0.130323996937162 0.896310095164217 NA NA
"ENSG00000283033" 0.137322166734918 -0.867129980923708 8.1030458414874 -0.107012844044893 0.91477879019507 NA NA
"ENSG00000283040" 0 NA NA NA NA NA NA
"ENSG00000283041" 2.46997299330326 -0.26461778234317 0.976600721037185 -0.270958004272346 0.786423332081371 NA NA
"ENSG00000283043" 0 NA NA NA NA NA NA
"ENSG00000283044" 0 NA NA NA NA NA NA
"ENSG00000283045" 1.15674401460481 0.464211593794021 0.933795880748397 0.497123197225902 0.619102177216384 NA NA
"ENSG00000283053" 0 NA NA NA NA NA NA
"ENSG00000283057" 0 NA NA NA NA NA NA
"ENSG00000283058" 0 NA NA NA NA NA NA
"ENSG00000283061" 0 NA NA NA NA NA NA
"ENSG00000283065" 0 NA NA NA NA NA NA
"ENSG00000283072" 0 NA NA NA NA NA NA
"ENSG00000283075" 0.0368027165414928 0 8.1030458415403 0 1 NA NA
"ENSG00000283076" 0 NA NA NA NA NA NA
"ENSG00000283078" 1.97297488119627 -1.97697978327816 1.30941970290535 -1.50981368226828 0.131090972797818 NA NA
"ENSG00000283084" 0.0550605011925172 0.722213132745194 8.10221432930239 0.0891377472122954 0.928972438841873 NA NA
"ENSG00000283095" 0 NA NA NA NA NA NA
"ENSG00000283096" 0 NA NA NA NA NA NA
"ENSG00000283097" 0.0145588991855777 0 8.1030458415403 0 1 NA NA
"ENSG00000283098" 0.0664438771390145 0 8.10304584151322 0 1 NA NA
"ENSG00000283108" 0 NA NA NA NA NA NA
"ENSG00000283110" 0 NA NA NA NA NA NA
"ENSG00000283118" 0 NA NA NA NA NA NA
"ENSG00000283125" 0 NA NA NA NA NA NA
"ENSG00000283128" 0.945852804490396 -1.36771664105931 1.38116720869344 -0.990261448759083 0.322046344452097 NA NA
"ENSG00000283130" 0.0136681528792657 0 8.1030458415403 0 1 NA NA
"ENSG00000283133" 0 NA NA NA NA NA NA
"ENSG00000283138" 0 NA NA NA NA NA NA
"ENSG00000283142" 0 NA NA NA NA NA NA
"ENSG00000283145" 0 NA NA NA NA NA NA
"ENSG00000283148" 0.0416455228910196 -0.226088835661582 8.1030458415403 -0.0279017100585235 0.977740544546241 NA NA
"ENSG00000283149" 0 NA NA NA NA NA NA
"ENSG00000283155" 0 NA NA NA NA NA NA
"ENSG00000283156" 0.151269966774992 -1.0534657373416 8.10194368497314 -0.13002629718292 0.896545621162099 NA NA
"ENSG00000283157" 0 NA NA NA NA NA NA
"ENSG00000283162" 0.0194286686687063 0 8.1030458415403 0 1 NA NA
"ENSG00000283164" 0 NA NA NA NA NA NA
"ENSG00000283166" 0 NA NA NA NA NA NA
"ENSG00000283167" 0 NA NA NA NA NA NA
"ENSG00000283175" 0.0738441396837818 -0.226135614376125 8.1030458415323 -0.0279074830376824 0.977735940168287 NA NA
"ENSG00000283176" 0 NA NA NA NA NA NA
"ENSG00000283178" 0.0111582819844231 0 8.1030458415403 0 1 NA NA
"ENSG00000283183" 0.1690970863184 0.133335819099199 8.10277929259365 0.0164555659588401 0.986870950511211 NA NA
"ENSG00000283196" 0 NA NA NA NA NA NA
"ENSG00000283197" 0 NA NA NA NA NA NA
"ENSG00000283202" 0 NA NA NA NA NA NA
"ENSG00000283205" 0.0754813910120884 -0.226135854898566 8.10304584150541 -0.0279075127207418 0.977735916493853 NA NA
"ENSG00000283208" 0.258359952055328 -1.16492633024481 4.89877892194109 -0.23779932689496 0.812036740757113 NA NA
"ENSG00000283209" 0.0429786412262216 -0.226107995973506 8.10304584151502 -0.0279040746400653 0.977738658617444 NA NA
"ENSG00000283211" 0 NA NA NA NA NA NA
"ENSG00000283213" 0.0468190994209602 0 8.10304584153568 0 1 NA NA
"ENSG00000283214" 0 NA NA NA NA NA NA
"ENSG00000283217" 0.158843655695012 -1.20729375689101 8.10193100418561 -0.149013087900564 0.881543305618412 NA NA
"ENSG00000283219" 0 NA NA NA NA NA NA
"ENSG00000283221" 0 NA NA NA NA NA NA
"ENSG00000283228" 0.0620172279272924 0 8.10304584151216 0 1 NA NA
"ENSG00000283230" 0 NA NA NA NA NA NA
"ENSG00000283234" 0 NA NA NA NA NA NA
"ENSG00000283235" 0.376661035277834 -0.0637310471377669 2.48705694520456 -0.0256250856099819 0.979556377214182 NA NA
"ENSG00000283236" 0.667779135759433 -2.56686291635669 1.75047998604895 -1.46637661487945 0.142545713555026 NA NA
"ENSG00000283240" 0.0136681528792657 0 8.1030458415403 0 1 NA NA
"ENSG00000283251" 0 NA NA NA NA NA NA
"ENSG00000283255" 0 NA NA NA NA NA NA
"ENSG00000283257" 0 NA NA NA NA NA NA
"ENSG00000283258" 0.0216095264072837 0 8.1030458415403 0 1 NA NA
"ENSG00000283259" 0 NA NA NA NA NA NA
"ENSG00000283265" 0.0978713077961997 1.7267379907659 8.08949026828152 0.213454486438577 0.830972485568417 NA NA
"ENSG00000283269" 0.0102248976740533 0 8.1030458415403 0 1 NA NA
"ENSG00000283273" 0 NA NA NA NA NA NA
"ENSG00000283283" 0 NA NA NA NA NA NA
"ENSG00000283285" 0.0270952890139957 -0.546543599527265 8.1030458415403 -0.0674491555663436 0.946224137771371 NA NA
"ENSG00000283286" 0 NA NA NA NA NA NA
"ENSG00000283294" 0.80523557023049 -1.40994439682729 1.66976418159001 -0.84439731811991 0.398447420512091 NA NA
"ENSG00000283303" 0 NA NA NA NA NA NA
"ENSG00000283312" 0.437008074116055 -0.572702787990629 2.36504022939611 -0.242153507949784 0.808661218321968 NA NA
"ENSG00000283317" 0 NA NA NA NA NA NA
"ENSG00000283321" 0.0287636380214097 0 8.1030458415403 0 1 NA NA
"ENSG00000283338" 0 NA NA NA NA NA NA
"ENSG00000283339" 0 NA NA NA NA NA NA
"ENSG00000283341" 6.40349976850743 -0.308780563266283 0.448537243673643 -0.688416776134988 0.491190362363118 NA NA
"ENSG00000283347" 0 NA NA NA NA NA NA
"ENSG00000283354" 0 NA NA NA NA NA NA
"ENSG00000283355" 1.98099105172263 -0.889552625630447 0.899881948271471 -0.988521469220641 0.322897325236038 NA NA
"ENSG00000283356" 0 NA NA NA NA NA NA
"ENSG00000283360" 0.0082374088221482 0 8.1030458415403 0 1 NA NA
"ENSG00000283366" 0 NA NA NA NA NA NA
"ENSG00000283367" 0 NA NA NA NA NA NA
"ENSG00000283371" 0 NA NA NA NA NA NA
"ENSG00000283375" 0.012284013421823 1.05615024976221 8.1030458415403 0.130339908031601 0.896297507314156 NA NA
"ENSG00000283376" 0 NA NA NA NA NA NA
"ENSG00000283377" 0 NA NA NA NA NA NA
"ENSG00000283380" 0.10931473257059 -0.546651661783781 8.1030458414978 -0.0674624915712849 0.946213521360288 NA NA
"ENSG00000283381" 0 NA NA NA NA NA NA
"ENSG00000283383" 0 NA NA NA NA NA NA
"ENSG00000283392" 0.133927620998415 0 8.10304584147362 0 1 NA NA
"ENSG00000283393" 0.0123199367350616 0 8.1030458415403 0 1 NA NA
"ENSG00000283399" 0 NA NA NA NA NA NA
"ENSG00000283400" 0 NA NA NA NA NA NA
"ENSG00000283402" 0 NA NA NA NA NA NA
"ENSG00000283403" 0.267895267514429 -1.22852641685535 4.85876616840027 -0.252847404932811 0.800386133764574 NA NA
"ENSG00000283405" 0 NA NA NA NA NA NA
"ENSG00000283411" 0 NA NA NA NA NA NA
"ENSG00000283413" 0 NA NA NA NA NA NA
"ENSG00000283415" 0.175015055205203 -0.546713909812595 8.10304584149947 -0.0674701736244189 0.94620740590243 NA NA
"ENSG00000283417" 0.0684241248957314 -0.226116570726699 8.10304584152715 -0.027905132853609 0.977737814613859 NA NA
"ENSG00000283421" 0.00894641472455145 0 8.10304584153714 0 1 NA NA
"ENSG00000283423" 0 NA NA NA NA NA NA
"ENSG00000283427" 0 NA NA NA NA NA NA
"ENSG00000283431" 0 NA NA NA NA NA NA
"ENSG00000283445" 0.0521354222239683 -0.226120216065319 8.10304584151672 -0.0279055827262843 0.977737455807127 NA NA
"ENSG00000283446" 0 NA NA NA NA NA NA
"ENSG00000283451" 0 NA NA NA NA NA NA
"ENSG00000283452" 0 NA NA NA NA NA NA
"ENSG00000283457" 0.0190359086654875 0 8.1030458415403 0 1 NA NA
"ENSG00000283458" 0.0371493822242198 -0.226090251432134 8.1030458415382 -0.0279018847793184 0.977740405193471 NA NA
"ENSG00000283459" 0.0435019386721702 0 8.10304584152568 0 1 NA NA
"ENSG00000283462" 0.18930124586458 -1.3681793798378 7.85969776331279 -0.174075317020985 0.861806271186658 NA NA
"ENSG00000283464" 0.00981666663675529 0 8.1030458415403 0 1 NA NA
"ENSG00000283479" 0 NA NA NA NA NA NA
"ENSG00000283480" 0.0216770734759668 0 8.1030458415395 0 1 NA NA
"ENSG00000283483" 0 NA NA NA NA NA NA
"ENSG00000283491" 0.0415742553665889 0 8.1030458415403 0 1 NA NA
"ENSG00000283504" 0.128948466045425 -0.226195399702916 8.10304584147121 -0.0279148611680379 0.977730055564587 NA NA
"ENSG00000283511" 0 NA NA NA NA NA NA
"ENSG00000283517" 0 NA NA NA NA NA NA
"ENSG00000283525" 0 NA NA NA NA NA NA
"ENSG00000283529" 0 NA NA NA NA NA NA
"ENSG00000283535" 0 NA NA NA NA NA NA
"ENSG00000283536" 0 NA NA NA NA NA NA
"ENSG00000283537" 0 NA NA NA NA NA NA
"ENSG00000283538" 0.276338837428912 0.422963595127774 5.26208256160464 0.0803795056759417 0.935935426258377 NA NA
"ENSG00000283541" 0 NA NA NA NA NA NA
"ENSG00000283544" 0 NA NA NA NA NA NA
"ENSG00000283546" 0 NA NA NA NA NA NA
"ENSG00000283549" 0.0182279570474583 0 8.1030458415403 0 1 NA NA
"ENSG00000283563" 0.416387211293387 -1.50890986528974 2.94212998065433 -0.512863087358961 0.608047095753625 NA NA
"ENSG00000283566" 0 NA NA NA NA NA NA
"ENSG00000283571" 0.0101711875132875 0 8.10304584154004 0 1 NA NA
"ENSG00000283573" 0 NA NA NA NA NA NA
"ENSG00000283576" 0 NA NA NA NA NA NA
"ENSG00000283579" 0 NA NA NA NA NA NA
"ENSG00000283580" 0.289395915844535 0.449055824777233 8.07425594761061 0.0556157530416311 0.955647914816119 NA NA
"ENSG00000283583" 0 NA NA NA NA NA NA
"ENSG00000283584" 0 NA NA NA NA NA NA
"ENSG00000283587" 0 NA NA NA NA NA NA
"ENSG00000283599" 0.00888992521533467 0 8.1030458415403 0 1 NA NA
"ENSG00000283602" 0 NA NA NA NA NA NA
"ENSG00000283608" 0 NA NA NA NA NA NA
"ENSG00000283618" 0 NA NA NA NA NA NA
"ENSG00000283627" 0 NA NA NA NA NA NA
"ENSG00000283629" 0 NA NA NA NA NA NA
"ENSG00000283631" 0 NA NA NA NA NA NA
"ENSG00000283633" 0.790864755623779 -2.00574050500508 1.7312491340624 -1.15855105168982 0.24663923078232 NA NA
"ENSG00000283635" 0.939976282308755 0.233931283897242 1.22571002479092 0.190853692281048 0.848640221395638 NA NA
"ENSG00000283647" 0 NA NA NA NA NA NA
"ENSG00000283648" 0 NA NA NA NA NA NA
"ENSG00000283653" 0 NA NA NA NA NA NA
"ENSG00000283657" 0 NA NA NA NA NA NA
"ENSG00000283659" 0 NA NA NA NA NA NA
"ENSG00000283662" 0.744384305548282 0.615550112514135 1.54775161698761 0.397706005122568 0.69084691036007 NA NA
"ENSG00000283663" 0 NA NA NA NA NA NA
"ENSG00000283667" 1.23343562567541 -0.315893054458184 1.26351274383519 -0.250011767589571 0.802578248344141 NA NA
"ENSG00000283675" 0 NA NA NA NA NA NA
"ENSG00000283679" 0 NA NA NA NA NA NA
"ENSG00000283684" 0.55927398275079 -1.51698381618434 2.07616409090569 -0.73066662834082 0.464982803977082 NA NA
"ENSG00000283686" 0 NA NA NA NA NA NA
"ENSG00000283689" 0 NA NA NA NA NA NA
"ENSG00000283692" 0.0211248935867441 0 8.1030458415403 0 1 NA NA
"ENSG00000283695" 0 NA NA NA NA NA NA
"ENSG00000283696" 0.201282766286943 1.05594306614493 8.10304584147493 0.130314339422857 0.896317735590526 NA NA
"ENSG00000283704" 0 NA NA NA NA NA NA
"ENSG00000283737" 0.510644953842037 -2.55362464209632 2.13126469411874 -1.19817338932282 0.230849522743093 NA NA
"ENSG00000283743" 0.137505676143226 -0.226214701899059 8.10304584145761 -0.0279172432595255 0.97772815567101 NA NA
"ENSG00000283752" 0 NA NA NA NA NA NA
"ENSG00000283757" 4.69725715558467 -0.492001478115047 0.600660435044236 -0.819100858672027 0.412728872048822 NA NA
"ENSG00000283761" 7.92114507536658 0.416655391966181 0.80823077135136 0.515515378447586 0.606192926087795 0.804385638937939 NA
"ENSG00000283766" 0 NA NA NA NA NA NA
"ENSG00000283769" 0.0347566058057032 0 8.10304584153937 0 1 NA NA
"ENSG00000283773" 0 NA NA NA NA NA NA
"ENSG00000283782" 4.60428195809731 0.612604904317185 2.22184948961821 0.275718453108384 0.782764321283378 NA NA
"ENSG00000283809" 7.15405966339373 1.57846360502738 1.06248884764588 1.48562839838246 0.137377439192529 0.36478584007712 NA
"ENSG00000283828" 0.0574000695597155 0 8.1030458415403 0 1 NA NA
"ENSG00000283839" 0.231487144820105 0.735487907852071 8.10304584145579 0.0907668452385224 0.927677854938496 NA NA
"ENSG00000283849" 0.141002038383124 -0.5466334588346 8.10304584152002 -0.0674602451381491 0.946215309680615 NA NA
"ENSG00000283877" 0 NA NA NA NA NA NA
"ENSG00000283897" 1.19437804448398 1.25316720591493 1.1518660968543 1.08794521284833 0.276619294699976 NA NA
"ENSG00000283913" 0.251705400673202 -0.226183891764446 4.94417804339641 -0.0457475215858263 0.96351148668611 NA NA
"ENSG00000283914" 0 NA NA NA NA NA NA
"ENSG00000283952" 0 NA NA NA NA NA NA
"ENSG00000283959" 0.753870247823127 2.04567398797832 1.445144628787 1.41554966003325 0.156907398947836 NA NA
"ENSG00000283973" 0 NA NA NA NA NA NA
"ENSG00000283977" 0.0894197873126184 0 8.10304584150367 0 1 NA NA
"ENSG00000283982" 0.55109169161479 0.328129034555996 1.69393526297446 0.193708131431079 0.846404424483241 NA NA
"ENSG00000283991" 0 NA NA NA NA NA NA
"ENSG00000283994" 0.0123163059405553 0 8.1030458415403 0 1 NA NA
"ENSG00000283999" 0 NA NA NA NA NA NA
"ENSG00000284003" 0 NA NA NA NA NA NA
"ENSG00000284048" 0 NA NA NA NA NA NA
"ENSG00000284052" 0.735241271398335 -1.60910777068693 1.45252363768942 -1.10780143533265 0.267947580082864 NA NA
"ENSG00000284057" 4.40615095274226 -4.90597050759591 1.96391155291682 -2.49806082168492 0.0124874766599391 NA NA
"ENSG00000284060" 0 NA NA NA NA NA NA
"ENSG00000284070" 0.0649126634190516 -1.2576303442891 8.10086953325929 -0.155246339806574 0.876627117227744 NA NA
"ENSG00000284071" 0 NA NA NA NA NA NA
"ENSG00000284095" 0.640913709730673 -0.784335554071089 1.43348532693707 -0.547152830470179 0.584273739339715 NA NA
"ENSG00000284098" 0 NA NA NA NA NA NA
"ENSG00000284116" 0.146192455549129 -0.22622448195093 8.10304584148441 -0.0279184502193915 0.977727193031584 NA NA
"ENSG00000284171" 0 NA NA NA NA NA NA
"ENSG00000284196" 0.187090256298025 1.37952859020908 6.90316816658758 0.199839922325261 0.841605777535714 NA NA
"ENSG00000284221" 0 NA NA NA NA NA NA
"ENSG00000284233" 0 NA NA NA NA NA NA
"ENSG00000284242" 0 NA NA NA NA NA NA
"ENSG00000284263" 0 NA NA NA NA NA NA
"ENSG00000284292" 0.0637192366491897 0 8.10304584152728 0 1 NA NA
"ENSG00000284294" 3.80437574590705 -4.74118450337766 2.22772971188565 -2.12825841397272 0.0333156640196565 NA NA
"ENSG00000284300" 0 NA NA NA NA NA NA
"ENSG00000284309" 0 NA NA NA NA NA NA
"ENSG00000284327" 0 NA NA NA NA NA NA
"ENSG00000284328" 0 NA NA NA NA NA NA
"ENSG00000284337" 2.22591592914794 -1.77056129147607 1.31687637948835 -1.34451594626064 0.178781603410061 NA NA
"ENSG00000284341" 0 NA NA NA NA NA NA
"ENSG00000284376" 0 NA NA NA NA NA NA
"ENSG00000284377" 0.00986299089135307 0 8.10304584153878 0 1 NA NA
"ENSG00000284391" 0.0163236092191201 -0.226057951193619 8.1030458415403 -0.0278978985944683 0.977743584471197 NA NA
"ENSG00000284393" 0 NA NA NA NA NA NA
"ENSG00000284418" 0.0420334650013107 1.05610933096751 8.10304584152903 0.13033485822761 0.896301502396375 NA NA
"ENSG00000284428" 7.31912782800397 0.58392613003515 0.361743471902244 1.61419949602559 0.10648416128811 0.314802292326233 NA
"ENSG00000284430" 0.0392496816377535 -0.226087977725047 8.10304584153777 -0.0279016041802548 0.977740628992 NA NA
"ENSG00000284431" 7.15417591601519 -0.599792079042539 1.31448483950834 -0.456294406002339 0.648178286025769 0.831794286114006 NA
"ENSG00000284452" 0 NA NA NA NA NA NA
"ENSG00000284461" 0.196660973195478 0 8.10304584144105 0 1 NA NA
"ENSG00000284471" 0.0882996800756039 -0.226125600987357 8.10304584153533 -0.0279062472815176 0.977736925775185 NA NA
"ENSG00000284474" 0 NA NA NA NA NA NA
"ENSG00000284490" 0 NA NA NA NA NA NA
"ENSG00000284500" 0 NA NA NA NA NA NA
"ENSG00000284512" 0.262842905461177 0.396023702730732 5.34487505578719 0.0740940992253758 0.940935510492628 NA NA
"ENSG00000284513" 0.0126043354413591 -0.226055892174995 8.1030458415403 -0.0278976444901889 0.977743787138197 NA NA
"ENSG00000284522" 0 NA NA NA NA NA NA
"ENSG00000284523" 0.085660591440561 -0.546613538094716 8.10304584154009 -0.0674577867118206 0.946217266762891 NA NA
"ENSG00000284526" 0.30895029971356 -0.226147953578022 3.5679973008029 -0.0633823219336888 0.949462063997356 NA NA
"ENSG00000284534" 0.019117602237839 0 8.10304584153815 0 1 NA NA
"ENSG00000284540" 0.671837704234892 -2.590990494093 1.53040420768572 -1.69301056615043 0.0904534560095444 NA NA
"ENSG00000284554" 0.029393149791761 0 8.10304584153963 0 1 NA NA
"ENSG00000284558" 0 NA NA NA NA NA NA
"ENSG00000284572" 0 NA NA NA NA NA NA
"ENSG00000284591" 0 NA NA NA NA NA NA
"ENSG00000284592" 0 NA NA NA NA NA NA
"ENSG00000284600" 0 NA NA NA NA NA NA
"ENSG00000284601" 0.0120561868881342 0 8.1030458415403 0 1 NA NA
"ENSG00000284602" 1.47724836506601 0.360825631765704 0.910408108230598 0.396333939146234 0.691858693002912 NA NA
"ENSG00000284603" 0 NA NA NA NA NA NA
"ENSG00000284604" 0 NA NA NA NA NA NA
"ENSG00000284606" 0.782290368627636 1.32026932965654 1.37482969483659 0.960314819075438 0.336896793999378 NA NA
"ENSG00000284607" 0.29166655786544 0.088996101007131 3.94448535384495 0.022562157803522 0.981999529835911 NA NA
"ENSG00000284608" 0 NA NA NA NA NA NA
"ENSG00000284610" 0 NA NA NA NA NA NA
"ENSG00000284611" 0 NA NA NA NA NA NA
"ENSG00000284612" 0.0789943417032597 1.05607061545293 8.1030458415242 0.130330080331161 0.896305282365145 NA NA
"ENSG00000284613" 0 NA NA NA NA NA NA
"ENSG00000284614" 0.014682632128395 0 8.10304584153901 0 1 NA NA
"ENSG00000284615" 0 NA NA NA NA NA NA
"ENSG00000284616" 0 NA NA NA NA NA NA
"ENSG00000284617" 0 NA NA NA NA NA NA
"ENSG00000284618" 0.419397097539859 -0.053844142843119 2.24309643427975 -0.0240043816307916 0.980849113679276 NA NA
"ENSG00000284619" 0 NA NA NA NA NA NA
"ENSG00000284620" 0.0113111133755411 0 8.1030458415403 0 1 NA NA
"ENSG00000284621" 0 NA NA NA NA NA NA
"ENSG00000284624" 8.95407350172184 -0.441373085043411 0.361641156975695 -1.22047249470854 0.222285810239146 0.477373732557781 NA
"ENSG00000284625" 0 NA NA NA NA NA NA
"ENSG00000284626" 0.014682632128395 0 8.10304584153901 0 1 NA NA
"ENSG00000284627" 0 NA NA NA NA NA NA
"ENSG00000284628" 0 NA NA NA NA NA NA
"ENSG00000284630" 0 NA NA NA NA NA NA
"ENSG00000284632" 0 NA NA NA NA NA NA
"ENSG00000284633" 0.306047632768763 -1.21041181575245 3.80962468407983 -0.317724688421587 0.750693782228498 NA NA
"ENSG00000284634" 4.92944592966158 0.317241774664575 0.913927054175191 0.347119360582758 0.728501649113006 NA NA
"ENSG00000284636" 0 NA NA NA NA NA NA
"ENSG00000284637" 0 NA NA NA NA NA NA
"ENSG00000284639" 0 NA NA NA NA NA NA
"ENSG00000284640" 0.59113768409274 -2.37884469614724 1.64788084346836 -1.44357809945796 0.148857689056812 NA NA
"ENSG00000284641" 0 NA NA NA NA NA NA
"ENSG00000284642" 4.006639184108 -0.707396560490501 0.615142583881959 -1.14997169603567 0.250155529089634 NA NA
"ENSG00000284644" 0.0906237989792422 -0.226136353058095 8.10304584153904 -0.0279075741986848 0.97773586746065 NA NA
"ENSG00000284645" 0 NA NA NA NA NA NA
"ENSG00000284646" 0.0287853915687315 0 8.1030458415266 0 1 NA NA
"ENSG00000284648" 0 NA NA NA NA NA NA
"ENSG00000284649" 0 NA NA NA NA NA NA
"ENSG00000284650" 0 NA NA NA NA NA NA
"ENSG00000284651" 0 NA NA NA NA NA NA
"ENSG00000284652" 0.207242218331268 0.735479084884381 8.1030458414418 0.0907657563928473 0.927678720140307 NA NA
"ENSG00000284653" 0 NA NA NA NA NA NA
"ENSG00000284654" 0 NA NA NA NA NA NA
"ENSG00000284655" 0 NA NA NA NA NA NA
"ENSG00000284656" 0.729397179035595 0.110987556406631 1.54420870016745 0.0718734173655386 0.94270264519254 NA NA
"ENSG00000284657" 0.256274992691568 -0.549161867403904 5.41280378188068 -0.101456082565235 0.919188418644027 NA NA
"ENSG00000284659" 0.00880495685168251 0 8.1030458415403 0 1 NA NA
"ENSG00000284660" 0 NA NA NA NA NA NA
"ENSG00000284661" 0 NA NA NA NA NA NA
"ENSG00000284663" 0 NA NA NA NA NA NA
"ENSG00000284664" 0 NA NA NA NA NA NA
"ENSG00000284665" 0 NA NA NA NA NA NA
"ENSG00000284666" 0 NA NA NA NA NA NA
"ENSG00000284669" 0.185142685740805 -1.38656454555727 8.10027924589286 -0.171174906872539 0.864086237687255 NA NA
"ENSG00000284671" 0 NA NA NA NA NA NA
"ENSG00000284672" 0.377732913700178 -0.226136266159824 2.9626314103003 -0.0763295310289383 0.939156932006673 NA NA
"ENSG00000284673" 0 NA NA NA NA NA NA
"ENSG00000284675" 0 NA NA NA NA NA NA
"ENSG00000284676" 0 NA NA NA NA NA NA
"ENSG00000284677" 0.0267349290117825 -0.226074422936911 8.1030458415403 -0.0278999313786354 0.977741963175185 NA NA
"ENSG00000284679" 0 NA NA NA NA NA NA
"ENSG00000284682" 0 NA NA NA NA NA NA
"ENSG00000284684" 0 NA NA NA NA NA NA
"ENSG00000284685" 0.105209143377718 0 8.10304584150285 0 1 NA NA
"ENSG00000284686" 0.398791276109417 1.46698470073288 2.74866252730948 0.533708553217275 0.593543190593279 NA NA
"ENSG00000284687" 0 NA NA NA NA NA NA
"ENSG00000284691" 4.94746395615369 -0.163285027043137 0.534655949334619 -0.305402057615454 0.760059954853646 NA NA
"ENSG00000284692" 0 NA NA NA NA NA NA
"ENSG00000284694" 0.0240602727307195 1.0561317190003 8.1030458415403 0.130337621143155 0.89629931655383 NA NA
"ENSG00000284695" 0 NA NA NA NA NA NA
"ENSG00000284697" 0.14821685745069 -0.226230523043064 8.10304584146327 -0.0279191957529652 0.977726598413642 NA NA
"ENSG00000284698" 0 NA NA NA NA NA NA
"ENSG00000284699" 0 NA NA NA NA NA NA
"ENSG00000284700" 0.374701300432398 0 2.94919459139286 0 1 NA NA
"ENSG00000284702" 0 NA NA NA NA NA NA
"ENSG00000284703" 0.55642562855372 -0.51050298027672 2.02234528068541 -0.252431167492675 0.80070781181537 NA NA
"ENSG00000284705" 0.0365946208349826 0 8.10304584153641 0 1 NA NA
"ENSG00000284706" 0 NA NA NA NA NA NA
"ENSG00000284708" 0.0974567811624999 0 8.10304584150674 0 1 NA NA
"ENSG00000284709" 0 NA NA NA NA NA NA
"ENSG00000284710" 0 NA NA NA NA NA NA
"ENSG00000284711" 0 NA NA NA NA NA NA
"ENSG00000284715" 0 NA NA NA NA NA NA
"ENSG00000284716" 0.36599817744106 -0.456127982467816 2.81854693951255 -0.161830898067889 0.871439020609035 NA NA
"ENSG00000284717" 0 NA NA NA NA NA NA
"ENSG00000284719" 0.162962481104627 1.05597620407633 8.10304584150257 0.130318428987255 0.896314500179656 NA NA
"ENSG00000284720" 0 NA NA NA NA NA NA
"ENSG00000284721" 0.152769161138392 -0.226220657989217 8.10304584150926 -0.027917978302722 0.977727569419897 NA NA
"ENSG00000284722" 0.939094631869156 -0.634986409059621 1.2177419073515 -0.521445804916633 0.602056249778609 NA NA
"ENSG00000284724" 0 NA NA NA NA NA NA
"ENSG00000284726" 0.56634717408042 0.566845274635295 1.46899220041793 0.38587357677871 0.699590300619392 NA NA
"ENSG00000284727" 0 NA NA NA NA NA NA
"ENSG00000284728" 0 NA NA NA NA NA NA
"ENSG00000284731" 0 NA NA NA NA NA NA
"ENSG00000284732" 0 NA NA NA NA NA NA
"ENSG00000284734" 0.473086387126736 -1.91573797544825 2.65291844290888 -0.722124715355998 0.470217804063921 NA NA
"ENSG00000284735" 2.24448664804093 -0.853889057318146 0.829971735659026 -1.02881703151027 0.303565661873778 NA NA
"ENSG00000284738" 0.786362078992692 0.733370653845349 1.24157746480577 0.590676518085867 0.5547371844627 NA NA
"ENSG00000284739" 0 NA NA NA NA NA NA
"ENSG00000284740" 0.0113111133755411 0 8.1030458415403 0 1 NA NA
"ENSG00000284743" 0 NA NA NA NA NA NA
"ENSG00000284744" 0.207750024296408 -0.92630157360727 6.63735668107905 -0.139558806030095 0.889008590034485 NA NA
"ENSG00000284745" 0 NA NA NA NA NA NA
"ENSG00000284746" 0 NA NA NA NA NA NA
"ENSG00000284747" 0.538089328815379 0.103565649562805 1.92925707952071 0.0536816221446935 0.957188825090617 NA NA
"ENSG00000284748" 0.0111582819844231 0 8.1030458415403 0 1 NA NA
"ENSG00000284763" 0 NA NA NA NA NA NA
"ENSG00000284772" 0 NA NA NA NA NA NA
"ENSG00000284773" 1.27040500290362 0.375376021142938 1.02689108631086 0.36554608969437 0.714703808946705 NA NA
"ENSG00000284776" 0.258158948119437 -0.860187915281416 6.77025014467529 -0.12705408173994 0.898897594303113 NA NA
"ENSG00000284779" 0 NA NA NA NA NA NA
"ENSG00000284783" 0 NA NA NA NA NA NA
"ENSG00000284788" 0 NA NA NA NA NA NA
"ENSG00000284800" 0.0585758737729523 0 8.103045841534 0 1 NA NA
"ENSG00000284803" 0.0331797573252304 0 8.1030458415403 0 1 NA NA
"ENSG00000284808" 0.0101711875132875 0 8.10304584154004 0 1 NA NA
"ENSG00000284809" 0.205794765210507 1.36515075284066 8.09529765876396 0.16863502867776 0.866083726229023 NA NA
"ENSG00000284823" 0.0434185065986185 -0.226103248386252 8.1030458415403 -0.0279034887384115 0.977739125917368 NA NA
"ENSG00000284825" 0 NA NA NA NA NA NA
"ENSG00000284829" 0 NA NA NA NA NA NA
"ENSG00000284830" 0.470340248696135 -0.261896604938318 3.05037224414266 -0.0858572606806309 0.931579887036885 NA NA
"ENSG00000284834" 0 NA NA NA NA NA NA
"ENSG00000284837" 0.00888992521533467 0 8.1030458415403 0 1 NA NA
"ENSG00000284839" 0 NA NA NA NA NA NA
"ENSG00000284840" 0 NA NA NA NA NA NA
"ENSG00000284846" 0 NA NA NA NA NA NA
"ENSG00000284847" 0.015427605311482 -0.226057951193619 8.1030458415403 -0.0278978985944683 0.977743584471197 NA NA
"ENSG00000284858" 0 NA NA NA NA NA NA
"ENSG00000284876" 0 NA NA NA NA NA NA
"ENSG00000284882" 0.0641303609119654 0 8.10304584152516 0 1 NA NA
"ENSG00000284895" 0 NA NA NA NA NA NA
"ENSG00000284902" 0.318848990468499 1.49802659264013 2.9453407785812 0.508608920072652 0.611026375268369 NA NA
"ENSG00000284914" 0 NA NA NA NA NA NA
"ENSG00000284928" 0.0582164920069739 -0.875734727478002 8.10287145212638 -0.108077085099035 0.91393454510806 NA NA
"ENSG00000284930" 0.0106008753310464 0 8.10304584153717 0 1 NA NA
"ENSG00000284931" 0 NA NA NA NA NA NA
"ENSG00000284932" 0 NA NA NA NA NA NA
"ENSG00000284946" 7.59045445631455 -1.01552201041144 0.582566460125667 -1.74318653736499 0.0813010362992653 0.267671444646488 NA
"ENSG00000284948" 1.6094100252174 0.578254790905076 0.876303796360409 0.659879362963811 0.509331248541134 NA NA
"ENSG00000284951" 0 NA NA NA NA NA NA
"ENSG00000284952" 1.09392689830769 -1.2251336455641 2.42457254406839 -0.505298820017301 0.613348971469253 NA NA
"ENSG00000284954" 1.26461865925241 -1.2186466376944 1.19955634222904 -1.01591446336725 0.309670120782006 NA NA
"ENSG00000284956" 0 NA NA NA NA NA NA
"ENSG00000284957" 0.179242573332896 -0.546713423930873 8.10304584147016 -0.0674701136618129 0.946207453636895 NA NA
"ENSG00000284959" 1.90025218595836 -0.720738109669295 0.830624155145281 -0.867706657944752 0.385554940111216 NA NA
"ENSG00000284964" 0 NA NA NA NA NA NA
"ENSG00000284966" 0.570401950363294 -2.07334453607154 1.72623706163621 -1.20107752414163 0.229721130636911 NA NA
"ENSG00000284968" 1.41197423694692 -0.574997999743715 1.07830052601584 -0.533244662198436 0.593864228641664 NA NA
"ENSG00000284969" 0.688967596054611 -2.01470970259694 1.82370603570323 -1.10473380202422 0.269274952109942 NA NA
"ENSG00000284976" 1.51397214343353 0 8.10304584094843 0 1 NA NA
"ENSG00000284977" 0.939489580091861 -0.660338083726476 1.34278151155928 -0.491768823179336 0.622882778709021 NA NA
"ENSG00000284985" 0 NA NA NA NA NA NA
"ENSG00000284986" 0 NA NA NA NA NA NA
"ENSG00000284987" 0 NA NA NA NA NA NA
"ENSG00000284989" 1.22225016390322 2.5064076710286 4.84765025096131 0.517035582451842 0.60513132000904 NA NA
"ENSG00000284994" 0.0186740018827873 0 8.10304584153774 0 1 NA NA
"ENSG00000284999" 0 NA NA NA NA NA NA
"ENSG00000285000" 0.257439853005933 -0.546758340123377 8.10304584137348 -0.0674756567871891 0.946203040918828 NA NA
"ENSG00000285006" 0 NA NA NA NA NA NA
"ENSG00000285012" 0 NA NA NA NA NA NA
"ENSG00000285016" 0.0764063701129485 0 8.10304584147575 0 1 NA NA
"ENSG00000285018" 0.0240602727307195 1.0561317190003 8.1030458415403 0.130337621143155 0.89629931655383 NA NA
"ENSG00000285020" 0 NA NA NA NA NA NA
"ENSG00000285030" 0.0443356524411191 -0.226088835661581 8.1030458415403 -0.0279017100585234 0.977740544546241 NA NA
"ENSG00000285035" 0 NA NA NA NA NA NA
"ENSG00000285040" 0 NA NA NA NA NA NA
"ENSG00000285041" 0.484898722296516 0.600478120570786 2.0588388981742 0.291658624238786 0.770547647427839 NA NA
"ENSG00000285042" 0.244260799359762 0.73550751458763 8.10304584149061 0.0907692649128995 0.927675932254348 NA NA
"ENSG00000285043" 2.0565036440063 1.07338962963062 1.26000009883973 0.851896464626507 0.394271559238885 NA NA
"ENSG00000285045" 0 NA NA NA NA NA NA
"ENSG00000285057" 0 NA NA NA NA NA NA
"ENSG00000285062" 0 NA NA NA NA NA NA
"ENSG00000285064" 0 NA NA NA NA NA NA
"ENSG00000285068" 0.0112230312477958 0 8.1030458415403 0 1 NA NA
"ENSG00000285079" 0.0109184814739803 0 8.1030458415403 0 1 NA NA
"ENSG00000285080" 0 NA NA NA NA NA NA
"ENSG00000285081" 0.0428128936464278 0 8.1030458415403 0 1 NA NA
"ENSG00000285082" 0.38313778018691 1.42420572044589 5.15093915126552 0.276494378718488 0.782168376569956 NA NA
"ENSG00000285085" 0.0304856569503426 0 8.1030458415403 0 1 NA NA
"ENSG00000285090" 1.63770928131291 0.469620908415001 0.91889908996818 0.51106907552957 0.60930268913113 NA NA
"ENSG00000285091" 0.343010403262576 -1.97904118186268 2.63142526447018 -0.75207957017968 0.452003209026984 NA NA
"ENSG00000285095" 0.0792169349817475 0 8.1030458415184 0 1 NA NA
"ENSG00000285100" 0.0248468943729938 0 8.103045841534 0 1 NA NA
"ENSG00000285102" 0 NA NA NA NA NA NA
"ENSG00000285108" 0.0633249866485479 0 8.10304584152095 0 1 NA NA
"ENSG00000285115" 0 NA NA NA NA NA NA
"ENSG00000285117" 0 NA NA NA NA NA NA
"ENSG00000285128" 0.00992447624296523 0 8.1030458415403 0 1 NA NA
"ENSG00000285130" 9.79725563181824 -0.301072058301419 1.17614524558154 -0.255982039150747 0.797964706053581 0.91024022728069 NA
"ENSG00000285133" 0 NA NA NA NA NA NA
"ENSG00000285142" 0 NA NA NA NA NA NA
"ENSG00000285144" 0 NA NA NA NA NA NA
"ENSG00000285151" 0.538295516702573 -0.310593498655426 2.02589407391983 -0.153311815584943 0.878152383339245 NA NA
"ENSG00000285155" 0 NA NA NA NA NA NA
"ENSG00000285159" 0.47647160442718 -1.3958847511646 2.80424272520966 -0.497776008694195 0.618641927616119 NA NA
"ENSG00000285163" 0 NA NA NA NA NA NA
"ENSG00000285165" 0 NA NA NA NA NA NA
"ENSG00000285169" 0 NA NA NA NA NA NA
"ENSG00000285171" 0.0112725434963834 0 8.1030458415347 0 1 NA NA
"ENSG00000285177" 0.205633008899168 0.0945287481266931 6.64707197233084 0.0142211109673822 0.988653577573024 NA NA
"ENSG00000285179" 0.0120561868881342 0 8.1030458415403 0 1 NA NA
"ENSG00000285190" 0.014682632128395 0 8.10304584153901 0 1 NA NA
"ENSG00000285191" 0 NA NA NA NA NA NA
"ENSG00000285201" 0 NA NA NA NA NA NA
"ENSG00000285205" 0.490199733449332 2.29531367742216 1.4590843126001 1.573119289681 0.115691199179314 NA NA
"ENSG00000285212" 0 NA NA NA NA NA NA
"ENSG00000285215" 0 NA NA NA NA NA NA
"ENSG00000285216" 0 NA NA NA NA NA NA
"ENSG00000285218" 0 NA NA NA NA NA NA
"ENSG00000285220" 0 NA NA NA NA NA NA
"ENSG00000285228" 0 NA NA NA NA NA NA
"ENSG00000285239" 0 NA NA NA NA NA NA
"ENSG00000285245" 0 NA NA NA NA NA NA
"ENSG00000285253" 2.75455646801935 -0.53377599902038 0.949063710767879 -0.56242377931457 0.573827321336584 NA NA
"ENSG00000285254" 0.224552472511382 -0.185804026204785 4.6725320147593 -0.0397651692097302 0.968280345199521 NA NA
"ENSG00000285257" 0.0631409167962655 -0.226120850885587 8.10304584153753 -0.0279056610696258 0.977737393322518 NA NA
"ENSG00000285268" 0 NA NA NA NA NA NA
"ENSG00000285269" 0.305138890956178 -1.11559306523316 6.40296840027275 -0.174230606102264 0.861684233190548 NA NA
"ENSG00000285280" 0.273499954256989 -0.697083481461813 4.00270041605292 -0.174153298774534 0.861744986768454 NA NA
"ENSG00000285283" 0 NA NA NA NA NA NA
"ENSG00000285287" 0 NA NA NA NA NA NA
"ENSG00000285300" 0 NA NA NA NA NA NA
"ENSG00000285303" 0.0560138152749617 0 8.10304584153815 0 1 NA NA
"ENSG00000285314" 0.0538277680763275 1.05610530673894 8.10304584153044 0.130334361595994 0.896301895299716 NA NA
"ENSG00000285323" 0 NA NA NA NA NA NA
"ENSG00000285325" 0 NA NA NA NA NA NA
"ENSG00000285329" 0 NA NA NA NA NA NA
"ENSG00000285330" 0.0403249374234362 0 8.10304584150358 0 1 NA NA
"ENSG00000285336" 0 NA NA NA NA NA NA
"ENSG00000285338" 0.020937409956166 0 8.10304584153073 0 1 NA NA
"ENSG00000285347" 0.0592675666369051 0 8.10304584150526 0 1 NA NA
"ENSG00000285354" 0 NA NA NA NA NA NA
"ENSG00000285361" 0 NA NA NA NA NA NA
"ENSG00000285366" 0.0866247390624313 -0.226143743611255 8.10304584149229 -0.0279084862698504 0.977735140016491 NA NA
"ENSG00000285367" 0.270536638370182 0.735615088199686 4.39900086650818 0.167223219663423 0.867194415005499 NA NA
"ENSG00000285374" 0 NA NA NA NA NA NA
"ENSG00000285382" 0.0898611999080317 -0.226152477092675 8.10304584152669 -0.0279095640720288 0.977734280389626 NA NA
"ENSG00000285388" 0 NA NA NA NA NA NA
"ENSG00000285398" 0.0109135640315278 -0.226055892174998 8.1030458415403 -0.0278976444901893 0.977743787138197 NA NA
"ENSG00000285401" 0 NA NA NA NA NA NA
"ENSG00000285402" 0.0198645128286085 0 8.10304584153739 0 1 NA NA
"ENSG00000285404" 0 NA NA NA NA NA NA
"ENSG00000285407" 0.565972420352043 0.787817277114948 1.49606720637265 0.526592170297671 0.598476830368139 NA NA
"ENSG00000285409" 0 NA NA NA NA NA NA
"ENSG00000285412" 0.0443919686001555 1.05610130424306 8.10304584153878 0.130333867646305 0.896302286081311 NA NA
"ENSG00000285413" 0.0110535018371743 0 8.10304584153701 0 1 NA NA
"ENSG00000285416" 0 NA NA NA NA NA NA
"ENSG00000285417" 0 NA NA NA NA NA NA
"ENSG00000285424" 0.0112230312477958 0 8.1030458415403 0 1 NA NA
"ENSG00000285444" 0.284563023709839 0.735591566154983 4.77056640370496 0.15419375895988 0.877456962971004 NA NA
"ENSG00000285446" 0.0820088068505135 -0.226146203295595 8.10304584152401 -0.0279087898203303 0.977734897912555 NA NA
"ENSG00000285448" 0.0850142420374891 1.0560749283101 8.10304584150714 0.130330612582796 0.896304861281277 NA NA
"ENSG00000285454" 0.0385891061768715 -0.226088401209385 8.10304584153599 -0.0279016564426258 0.97774058730889 NA NA
"ENSG00000285471" 0 NA NA NA NA NA NA
"ENSG00000285473" 0.0252700239436715 -0.226075138787556 8.10304584153815 -0.0279000197220458 0.977741892714771 NA NA
"ENSG00000285486" 0.0383413092781743 -0.226088835661582 8.1030458415403 -0.0279017100585235 0.977740544546241 NA NA
"ENSG00000285492" 0.0899043131250006 -0.226165931264626 8.10304584153655 -0.0279112244565235 0.977732956110374 NA NA
"ENSG00000285498" 0.0409027065898009 -0.226103350251937 8.103045841522 -0.0279035013097579 0.977739115890789 NA NA
"ENSG00000285505" 0.131121344363719 -0.2261962187319 8.10304584147361 -0.0279149622447112 0.977729974948486 NA NA
"ENSG00000285508" 0 NA NA NA NA NA NA
"ENSG00000285513" 0 NA NA NA NA NA NA
"ENSG00000285517" 8.90030509872337 -0.30716883531772 0.358795784755436 -0.856110490615417 0.391936666486004 0.64758492131583 NA
"ENSG00000285518" 0.022442237466684 -0.226074422936911 8.1030458415403 -0.0278999313786354 0.977741963175185 NA NA
"ENSG00000285519" 0 NA NA NA NA NA NA
"ENSG00000285520" 0.0398370327898304 0.735662542409945 8.1030458415403 0.090788396955447 0.927660729862119 NA NA
"ENSG00000285521" 0 NA NA NA NA NA NA
"ENSG00000285522" 0 NA NA NA NA NA NA
"ENSG00000285523" 0 NA NA NA NA NA NA
"ENSG00000285524" 0.0777017608635958 -0.546589185836273 8.10304584152697 -0.0674547813903607 0.946219659213044 NA NA
"ENSG00000285525" 0.259605657524454 -1.42642680077109 4.05687975900146 -0.351606871661924 0.725133111053694 NA NA
"ENSG00000285526" 0 NA NA NA NA NA NA
"ENSG00000285527" 0.149258100678609 1.45116757564584 8.0900795522236 0.179376181195521 0.857642332704148 NA NA
"ENSG00000285528" 0.0273485396951259 1.0561317190003 8.1030458415403 0.130337621143155 0.89629931655383 NA NA
"ENSG00000285529" 0.022624073769433 -0.546529186802595 8.1030458415403 -0.0674473768864556 0.946225553728143 NA NA
"ENSG00000285530" 0.302117478592125 0.735628464856909 4.19729853346659 0.175262364349706 0.860873482903248 NA NA
"ENSG00000285531" 0.853552349888439 -1.52916234155936 1.50254783434894 -1.01771291841897 0.308814406205688 NA NA
"ENSG00000285534" 0.0144143174891462 0 8.1030458415403 0 1 NA NA
"ENSG00000285535" 0.0656109744454537 0 8.10304584153963 0 1 NA NA
"ENSG00000285538" 0 NA NA NA NA NA NA
"ENSG00000285539" 0.0123163059405553 0 8.1030458415403 0 1 NA NA
"ENSG00000285540" 0.0193586301934177 0 8.10304584153868 0 1 NA NA
"ENSG00000285541" 0.00881101099143422 0 8.1030458415403 0 1 NA NA
"ENSG00000285542" 0.0256725006158781 -0.226070304899665 8.1030458415403 -0.027899423170077 0.977742368509163 NA NA
"ENSG00000285543" 0.365921275089908 -1.82300335721871 2.84263382759036 -0.641307839062772 0.521322697115399 NA NA
"ENSG00000285544" 0.101676841445732 -0.226170574099814 8.10304584151583 -0.0279117974306689 0.977732499121193 NA NA
"ENSG00000285545" 0.0234927247011851 1.05613377801892 8.1030458415403 0.130337875247434 0.896299115522772 NA NA
"ENSG00000285547" 0.451515871114142 0.0944845916184147 3.33664925895278 0.028317208158723 0.977409155977259 NA NA
"ENSG00000285548" 0 NA NA NA NA NA NA
"ENSG00000285549" 0.0475841960894684 -0.873659898236546 8.10291359272877 -0.107820463372648 0.914138110093884 NA NA
"ENSG00000285550" 0 NA NA NA NA NA NA
"ENSG00000285552" 0.120662073108052 0 8.10304584147382 0 1 NA NA
"ENSG00000285553" 0.0126043354413591 -0.226055892174995 8.1030458415403 -0.0278976444901889 0.977743787138197 NA NA
"ENSG00000285555" 0 NA NA NA NA NA NA
"ENSG00000285556" 0.0215033608444902 -0.226070304899669 8.1030458415403 -0.0278994231700774 0.977742368509162 NA NA
"ENSG00000285557" 0 NA NA NA NA NA NA
"ENSG00000285558" 0 NA NA NA NA NA NA
"ENSG00000285559" 0.00880495685168251 0 8.1030458415403 0 1 NA NA
"ENSG00000285560" 0 NA NA NA NA NA NA
"ENSG00000285561" 0.0106008753310464 0 8.10304584153717 0 1 NA NA
"ENSG00000285562" 0 NA NA NA NA NA NA
"ENSG00000285563" 0.00886594486577857 0 8.10304584154009 0 1 NA NA
"ENSG00000285564" 0.149444865491978 -1.66549591198928 8.09755327013329 -0.205678907742693 0.837041735478954 NA NA
"ENSG00000285565" 1.9882733729346 2.55004057303106 1.29162467234951 1.97428914732053 0.0483488742205014 NA NA
"ENSG00000285566" 0 NA NA NA NA NA NA
"ENSG00000285567" 0.0575590358752906 0 8.10304584153949 0 1 NA NA
"ENSG00000285568" 0 NA NA NA NA NA NA
"ENSG00000285569" 0.232516552612491 1.35017472896867 5.56969308909116 0.242414565286036 0.808458949436222 NA NA
"ENSG00000285570" 0.0117105097379052 -0.226057951193619 8.1030458415403 -0.0278978985944683 0.977743584471197 NA NA
"ENSG00000285571" 0.415161576812976 0.620298705461703 2.55473587567191 0.24280345822386 0.808157656453227 NA NA
"ENSG00000285572" 0.331419692700051 -0.221214961954752 3.60120978548132 -0.0614279575843109 0.951018387464123 NA NA
"ENSG00000285573" 0 NA NA NA NA NA NA
"ENSG00000285575" 0.39575570982178 0.407462175923479 2.31385292618773 0.17609683455327 0.860217867727071 NA NA
"ENSG00000285576" 0 NA NA NA NA NA NA
"ENSG00000285577" 0.010399839673666 0 8.1030458415403 0 1 NA NA
"ENSG00000285578" 0 NA NA NA NA NA NA
"ENSG00000285579" 0 NA NA NA NA NA NA
"ENSG00000285580" 0 NA NA NA NA NA NA
"ENSG00000285581" 0 NA NA NA NA NA NA
"ENSG00000285582" 0.488517991584175 1.795876556165 1.97751653011157 0.908147430789706 0.363800333915343 NA NA
"ENSG00000285583" 0 NA NA NA NA NA NA
"ENSG00000285584" 0.00881101099143422 0 8.1030458415403 0 1 NA NA
"ENSG00000285585" 0.0387957953042052 0 8.10304584152257 0 1 NA NA
"ENSG00000285586" 0 NA NA NA NA NA NA
"ENSG00000285587" 0.654457539849726 0.441102863640298 1.41417530249191 0.311915264580731 0.755104921396505 NA NA
"ENSG00000285588" 0.206566010732025 0.415044975262958 6.61866302991201 0.0627082801144623 0.949998803794946 NA NA
"ENSG00000285590" 0 NA NA NA NA NA NA
"ENSG00000285591" 0 NA NA NA NA NA NA
"ENSG00000285592" 0 NA NA NA NA NA NA
"ENSG00000285593" 0.0624555397313215 0 8.10304584153666 0 1 NA NA
"ENSG00000285595" 0.0965235132809047 -0.546602797132833 8.10304584152701 -0.0674564611656975 0.946218321992053 NA NA
"ENSG00000285596" 6.11610041305255 -0.235237386192747 0.449524199161978 -0.523303053831777 0.600763376181595 NA NA
"ENSG00000285597" 0.0112725434963834 0 8.1030458415347 0 1 NA NA
"ENSG00000285598" 0.012284013421823 1.05615024976221 8.1030458415403 0.130339908031601 0.896297507314156 NA NA
"ENSG00000285599" 0.121577430158163 1.64154596047847 8.08159587282447 0.203121510443056 0.839040059270612 NA NA
"ENSG00000285600" 0.647838713286241 -0.0876058495787925 1.51115218038834 -0.0579728836815622 0.953770227876487 NA NA
"ENSG00000285601" 0.0232681820087112 0 8.1030458415403 0 1 NA NA
"ENSG00000285602" 0 NA NA NA NA NA NA
"ENSG00000285603" 0.0112230312477958 0 8.1030458415403 0 1 NA NA
"ENSG00000285604" 0.129584341290613 0.0620449285150249 8.10244684519572 0.00765755452648405 0.993890215180942 NA NA
"ENSG00000285605" 0.138494972188341 0 8.10304584146847 0 1 NA NA
"ENSG00000285606" 0.00945465382613522 0 8.1030458415403 0 1 NA NA
"ENSG00000285608" 0.0383182996065719 0 8.10304584152283 0 1 NA NA
"ENSG00000285610" 0 NA NA NA NA NA NA
"ENSG00000285611" 0.0502333715064002 1.05610083453234 8.1030458415403 0.1303338096791 0.896302331941281 NA NA
"ENSG00000285612" 2.88002981730806 -6.04082581662445 1.24390648000755 -4.85633438985524 1.19578702126134e-06 NA NA
"ENSG00000285613" 0 NA NA NA NA NA NA
"ENSG00000285614" 0.0145588991855777 0 8.1030458415403 0 1 NA NA
"ENSG00000285615" 0 NA NA NA NA NA NA
"ENSG00000285616" 0.032185767412358 0 8.10304584153852 0 1 NA NA
"ENSG00000285618" 0.0292887897511265 0 8.10304584153247 0 1 NA NA
"ENSG00000285619" 0 NA NA NA NA NA NA
"ENSG00000285621" 0.0234539472517568 -0.226074422936911 8.1030458415403 -0.0278999313786354 0.977741963175185 NA NA
"ENSG00000285622" 0 NA NA NA NA NA NA
"ENSG00000285623" 0 NA NA NA NA NA NA
"ENSG00000285624" 0.121886583274189 -1.45290447166823 8.09975965105385 -0.179376245007368 0.857642282602215 NA NA
"ENSG00000285625" 0.218631786795116 2.29583731142027 8.06835974670316 0.284548208495336 0.775990295070737 NA NA
"ENSG00000285627" 0.0481487339116462 0 8.10304584153435 0 1 NA NA
"ENSG00000285628" 0.23692709715155 -0.546745667279235 8.10304584137328 -0.067474092826627 0.94620428594138 NA NA
"ENSG00000285629" 0.168681523032944 -0.546682321725171 8.10304584147722 -0.067466275326601 0.946210509222931 NA NA
"ENSG00000285630" 0.0784047574716202 -0.546609968940025 8.10304584153505 -0.0674573462411111 0.94621761740895 NA NA
"ENSG00000285631" 0 NA NA NA NA NA NA
"ENSG00000285632" 0.149927327396553 -0.875311237651548 8.10288412388246 -0.108024651996646 0.91397613716745 NA NA
"ENSG00000285633" 0.0139298105332532 -0.226057951193619 8.1030458415403 -0.0278978985944683 0.977743584471197 NA NA
"ENSG00000285634" 0.127452065076417 -0.87545357301505 8.10288067960108 -0.108042263934479 0.913962166639121 NA NA
"ENSG00000285635" 0 NA NA NA NA NA NA
"ENSG00000285636" 0 NA NA NA NA NA NA
"ENSG00000285637" 0.0812786117989502 -0.226136064666191 8.10304584152367 -0.0279075386081821 0.977735895846706 NA NA
"ENSG00000285638" 0 NA NA NA NA NA NA
"ENSG00000285639" 0.0771233646781795 -0.226149423275893 8.10304584152128 -0.0279091871993452 0.977734580973432 NA NA
"ENSG00000285640" 0 NA NA NA NA NA NA
"ENSG00000285641" 0.817141801342529 0.546543117838305 1.73651042597409 0.314736444805233 0.752961770517766 NA NA
"ENSG00000285642" 0.136548601802467 -0.899605206754944 8.1024486668212 -0.111028806691333 0.91159350351529 NA NA
"ENSG00000285643" 0 NA NA NA NA NA NA
"ENSG00000285644" 0.0779603405919551 0.73560155523653 8.10304584151801 0.090780870505198 0.927666710404354 NA NA
"ENSG00000285645" 3.76382227470746 -2.04692830791224 8.09439748768336 -0.252882109017614 0.800359315162544 NA NA
"ENSG00000285646" 1.4308178530378 -2.43094494948924 1.33804604047953 -1.81678722252191 0.0692497000503138 NA NA
"ENSG00000285647" 0.0248547023039837 0 8.1030458415403 0 1 NA NA
"ENSG00000285648" 0.010399839673666 0 8.1030458415403 0 1 NA NA
"ENSG00000285649" 0.145710468432712 -0.546667291022057 8.10304584151919 -0.0674644203814063 0.946211985890656 NA NA
"ENSG00000285650" 0.0352078337195092 0 8.1030458415403 0 1 NA NA
"ENSG00000285651" 0.777868558520239 -0.90373966962959 1.47691204302035 -0.611911639491679 0.540596220255451 NA NA
"ENSG00000285652" 0.18111825987307 1.05593431862471 8.05348005870195 0.131115283197821 0.895684111291066 NA NA
"ENSG00000285653" 0 NA NA NA NA NA NA
"ENSG00000285654" 0.0193569826416674 0 8.10304584153627 0 1 NA NA
"ENSG00000285655" 0 NA NA NA NA NA NA
"ENSG00000285656" 0.00981666663675529 0 8.1030458415403 0 1 NA NA
"ENSG00000285658" 8.00481134780389 0.23386565228069 0.437117266490828 0.535018106601371 0.592637336777287 0.795597137719063 NA
"ENSG00000285659" 0 NA NA NA NA NA NA
"ENSG00000285660" 0 NA NA NA NA NA NA
"ENSG00000285661" 0.971600305255987 -1.58252116991814 1.41623284959977 -1.11741594637165 0.263816520061023 NA NA
"ENSG00000285663" 0.34005215961163 -0.566865055770383 2.70399802632507 -0.20963959671997 0.833948972579288 NA NA
"ENSG00000285664" 0.351804821305506 0.415076064620149 2.83156754599178 0.146588791500916 0.883456601192645 NA NA
"ENSG00000285666" 0 NA NA NA NA NA NA
"ENSG00000285667" 1.00454847137908 -0.66096907810158 1.17136852200014 -0.564270821426002 0.572569836001745 NA NA
"ENSG00000285668" 0.0126043354413591 -0.226055892174995 8.1030458415403 -0.0278976444901889 0.977743787138197 NA NA
"ENSG00000285669" 3.33374516546325 -0.0668739488374888 0.631707585447233 -0.105862190637055 0.915691692947856 NA NA
"ENSG00000285670" 0 NA NA NA NA NA NA
"ENSG00000285671" 0.123670751581208 -0.226200214807431 8.10304584151672 -0.027915455401779 0.977729581619358 NA NA
"ENSG00000285672" 0.1165341240336 -0.867108294641719 8.10304584150406 -0.107010167732282 0.914780913391858 NA NA
"ENSG00000285673" 0 NA NA NA NA NA NA
"ENSG00000285675" 0.0194286686687063 0 8.1030458415403 0 1 NA NA
"ENSG00000285676" 0.0201457054078764 -0.546529186802595 8.1030458415403 -0.0674473768864556 0.946225553728143 NA NA
"ENSG00000285677" 0.0417317851274571 -0.858422711902873 8.10286630887054 -0.105940623870731 0.915629462224057 NA NA
"ENSG00000285679" 0.664643634497813 0.360579908183969 1.86219630075575 0.193631524258551 0.846464412531969 NA NA
"ENSG00000285680" 0.175346151499141 -0.546696686459976 8.103045841493 -0.0674680480839099 0.946209097982756 NA NA
"ENSG00000285681" 0 NA NA NA NA NA NA
"ENSG00000285683" 0 NA NA NA NA NA NA
"ENSG00000285684" 0.0123163059405553 0 8.1030458415403 0 1 NA NA
"ENSG00000285685" 0 NA NA NA NA NA NA
"ENSG00000285688" 0 NA NA NA NA NA NA
"ENSG00000285689" 0 NA NA NA NA NA NA
"ENSG00000285690" 0 NA NA NA NA NA NA
"ENSG00000285691" 0.0101711875132875 0 8.10304584154004 0 1 NA NA
"ENSG00000285692" 0.0964171220123782 0 8.10304584149124 0 1 NA NA
"ENSG00000285693" 1.63062095494262 -1.07950556542291 1.20428224549948 -0.89638917243622 0.370044948117687 NA NA
"ENSG00000285694" 0 NA NA NA NA NA NA
"ENSG00000285695" 0 NA NA NA NA NA NA
"ENSG00000285696" 0.0717328330519467 0 8.1030458415403 0 1 NA NA
"ENSG00000285697" 0 NA NA NA NA NA NA
"ENSG00000285698" 0.500005384303326 0.371084010049617 2.07474759592868 0.178857423803167 0.858049654507152 NA NA
"ENSG00000285699" 0 NA NA NA NA NA NA
"ENSG00000285700" 1.61023812768199 -0.417900110549594 0.866103168768257 -0.482506155870458 0.62944642645635 NA NA
"ENSG00000285701" 0.0126043354413591 -0.226055892174995 8.1030458415403 -0.0278976444901889 0.977743787138197 NA NA
"ENSG00000285702" 0.555164641094377 -0.617794337968242 8.08294315357936 -0.0764318548615135 0.939075527205387 NA NA
"ENSG00000285703" 0 NA NA NA NA NA NA
"ENSG00000285704" 0 NA NA NA NA NA NA
"ENSG00000285705" 0.1447800951083 0 8.10304584148361 0 1 NA NA
"ENSG00000285706" 0.0749088570354157 -0.226131915282873 8.10304584153338 -0.0279070265311594 0.977736304265984 NA NA
"ENSG00000285707" 0 NA NA NA NA NA NA
"ENSG00000285708" 0.0447320736227572 0 8.10304584149902 0 1 NA NA
"ENSG00000285709" 0.0701724947714472 -0.226129367159631 8.1030458415038 -0.0279067120663932 0.977736555074882 NA NA
"ENSG00000285710" 0.0112230312477958 0 8.1030458415403 0 1 NA NA
"ENSG00000285712" 0.042666786492306 -0.226091456577206 8.10304584153429 -0.0279020335067482 0.977740286572334 NA NA
"ENSG00000285713" 0.231627483427383 -1.45252569160331 4.59497171398591 -0.316111998509631 0.751917499866133 NA NA
"ENSG00000285714" 0 NA NA NA NA NA NA
"ENSG00000285715" 0.191987389720064 0.415028908786434 6.87330309359241 0.0603827451132399 0.951850800983994 NA NA
"ENSG00000285716" 0 NA NA NA NA NA NA
"ENSG00000285717" 0.0112119951205771 0 8.1030458415403 0 1 NA NA
"ENSG00000285718" 0 NA NA NA NA NA NA
"ENSG00000285719" 0.0201019203359117 0 8.10304584153982 0 1 NA NA
"ENSG00000285722" 0.326187395245979 0.382665325984017 2.80075549006709 0.136629322817055 0.891323797591442 NA NA
"ENSG00000285724" 0 NA NA NA NA NA NA
"ENSG00000285726" 0.0243148451792643 -0.546529186802592 8.1030458415403 -0.0674473768864552 0.946225553728143 NA NA
"ENSG00000285727" 0.0139298105332532 -0.226057951193619 8.1030458415403 -0.0278978985944683 0.977743584471197 NA NA
"ENSG00000285728" 0.568530016928503 0.204241107705389 1.54213672481115 0.132440337111095 0.894636011263266 NA NA
"ENSG00000285729" 0.0198294725134945 0 8.10304584153831 0 1 NA NA
"ENSG00000285730" 9.14847185397599 -0.531750550192907 0.380953926830996 -1.39583953003537 0.162762823552629 0.400754397999425 NA
"ENSG00000285731" 0.015427605311482 -0.226057951193619 8.1030458415403 -0.0278978985944683 0.977743584471197 NA NA
"ENSG00000285732" 0.0912541949136018 1.05604413163892 8.10304584152815 0.130326811953437 0.896307868099752 NA NA
"ENSG00000285733" 0.43474757027641 0.900797349313138 3.5868953641361 0.25113566409543 0.801709223291549 NA NA
"ENSG00000285734" 0.00936076753541151 0 8.10304584153909 0 1 NA NA
"ENSG00000285736" 0.0111582819844231 0 8.1030458415403 0 1 NA NA
"ENSG00000285738" 0 NA NA NA NA NA NA
"ENSG00000285739" 0 NA NA NA NA NA NA
"ENSG00000285740" 0.32625639587349 -1.89168510684397 3.54845432672691 -0.53310115691664 0.593963558261453 NA NA
"ENSG00000285741" 0.0463940571356064 1.05610289355096 8.1030458415403 0.130334063783379 0.896302130910123 NA NA
"ENSG00000285742" 0 NA NA NA NA NA NA
"ENSG00000285743" 0.0126043354413591 -0.226055892174995 8.1030458415403 -0.0278976444901889 0.977743787138197 NA NA
"ENSG00000285745" 0.110575901409756 0.15089945637651 8.10265636484373 0.0186234550228788 0.985141491677096 NA NA
"ENSG00000285746" 0 NA NA NA NA NA NA
"ENSG00000285747" 0.555945886215053 2.96797343957825 1.4978206774766 1.98152788528627 0.0475321053847822 NA NA
"ENSG00000285748" 0.0111582819844231 0 8.1030458415403 0 1 NA NA
"ENSG00000285749" 0.0314137410572636 -0.226088585614191 8.10304584153714 -0.0279016792000898 0.977740569158127 NA NA
"ENSG00000285750" 0 NA NA NA NA NA NA
"ENSG00000285751" 0.0917756102605384 -0.226165776756894 8.10304584153552 -0.0279112053886685 0.977732971318396 NA NA
"ENSG00000285754" 0 NA NA NA NA NA NA
"ENSG00000285755" 0.0811564604197107 -0.546604100914694 8.1030458415282 -0.0674566220659079 0.946218193904016 NA NA
"ENSG00000285758" 0 NA NA NA NA NA NA
"ENSG00000285759" 0 NA NA NA NA NA NA
"ENSG00000285760" 0 NA NA NA NA NA NA
"ENSG00000285761" 0.0102248976740533 0 8.1030458415403 0 1 NA NA
"ENSG00000285763" 0.723373702641296 0.667983803218111 1.25813762374599 0.530930631602326 0.595466850110097 NA NA
"ENSG00000285764" 0 NA NA NA NA NA NA
"ENSG00000285766" 0 NA NA NA NA NA NA
"ENSG00000285769" 0.0537076856743248 0 8.10304584152518 0 1 NA NA
"ENSG00000285770" 0.0858630260475432 -0.226146415952172 8.10304584151437 -0.0279088160643933 0.977734876980975 NA NA
"ENSG00000285771" 0.00894641472455145 0 8.10304584153714 0 1 NA NA
"ENSG00000285772" 2.71151505582377 0 8.10304584140638 0 1 NA NA
"ENSG00000285773" 0.0111582819844231 0 8.1030458415403 0 1 NA NA
"ENSG00000285775" 0 NA NA NA NA NA NA
"ENSG00000285777" 0.541952229893013 -0.931824720157564 2.09983469013899 -0.443760989630991 0.657215395278629 NA NA
"ENSG00000285778" 0.0252409239087943 -0.226074422936911 8.1030458415403 -0.0278999313786354 0.977741963175185 NA NA
"ENSG00000285779" 9.67791965866427 -0.0117086549768434 0.74929086024611 -0.0156263149573152 0.987532511944158 0.994741890709632 NA
"ENSG00000285780" 0 NA NA NA NA NA NA
"ENSG00000285781" 0 NA NA NA NA NA NA
"ENSG00000285782" 0 NA NA NA NA NA NA
"ENSG00000285783" 0.0302772602639389 0 8.1030458415346 0 1 NA NA
"ENSG00000285784" 0 NA NA NA NA NA NA
"ENSG00000285785" 0.031137056324992 0 8.10304584152052 0 1 NA NA
"ENSG00000285786" 0 NA NA NA NA NA NA
"ENSG00000285788" 0 NA NA NA NA NA NA
"ENSG00000285789" 0 NA NA NA NA NA NA
"ENSG00000285790" 0 NA NA NA NA NA NA
"ENSG00000285792" 0 NA NA NA NA NA NA
"ENSG00000285794" 0 NA NA NA NA NA NA
"ENSG00000285796" 3.46332170711129 -0.382985069794635 0.583874181912165 -0.655937668866216 0.511864230066572 NA NA
"ENSG00000285797" 0.0478453103048845 -0.226103153190727 8.10304584154004 -0.0279034769902961 0.977739135287359 NA NA
"ENSG00000285798" 0 NA NA NA NA NA NA
"ENSG00000285799" 0 NA NA NA NA NA NA
"ENSG00000285800" 0 NA NA NA NA NA NA
"ENSG00000285801" 0 NA NA NA NA NA NA
"ENSG00000285802" 0.0513651526335264 -0.226105307404873 8.1030458415403 -0.0279037428426905 0.977738923250402 NA NA
"ENSG00000285803" 0.110332897857145 0.735563278018032 8.10304584152252 0.090776146698909 0.927670463958526 NA NA
"ENSG00000285804" 1.30093679058261 -1.1944459076827 1.41261101159382 -0.845558966962198 0.397798824340554 NA NA
"ENSG00000285805" 0.993183552549071 0.132106865221506 1.08223364680231 0.122068710034883 0.902844602299068 NA NA
"ENSG00000285806" 0 NA NA NA NA NA NA
"ENSG00000285807" 0 NA NA NA NA NA NA
"ENSG00000285809" 0.0145588991855777 0 8.1030458415403 0 1 NA NA
"ENSG00000285810" 0.033110844422495 1.05611694963662 8.1030458415392 0.130335798450328 0.896300758552046 NA NA
"ENSG00000285811" 0 NA NA NA NA NA NA
"ENSG00000285812" 0.0153891473570691 0 8.1030458415403 0 1 NA NA
"ENSG00000285813" 0.0112230312477958 0 8.1030458415403 0 1 NA NA
"ENSG00000285817" 0.0146475471832474 0 8.1030458415403 0 1 NA NA
"ENSG00000285818" 0.0171149362079666 0 8.1030458415403 0 1 NA NA
"ENSG00000285819" 0 NA NA NA NA NA NA
"ENSG00000285820" 0.0201160702272236 0 8.1030458415403 0 1 NA NA
"ENSG00000285821" 0.424322196684034 -0.840599898332818 3.15261777893735 -0.266635525546062 0.789749800118643 NA NA
"ENSG00000285822" 0 NA NA NA NA NA NA
"ENSG00000285824" 0.401448218176034 -0.918888746584064 2.42916035745492 -0.378274222928123 0.705226892373381 NA NA
"ENSG00000285826" 0 NA NA NA NA NA NA
"ENSG00000285827" 6.6512291438895 -1.16585132049999 0.654629549081898 -1.78093292937214 0.0749234083481731 NA NA
"ENSG00000285829" 0.0648387708873494 -0.54657625730451 8.1030458415395 -0.0674531858751851 0.946220929357077 NA NA
"ENSG00000285830" 0.975997208376415 -1.71594870921119 1.69439140688772 -1.01272274058747 0.311192612641546 NA NA
"ENSG00000285831" 0.0224673263327122 -0.226072053215691 8.10304584153931 -0.0278996389304327 0.977742196424293 NA NA
"ENSG00000285833" 0 NA NA NA NA NA NA
"ENSG00000285834" 0 NA NA NA NA NA NA
"ENSG00000285835" 0 NA NA NA NA NA NA
"ENSG00000285836" 0.0227957553990318 -0.226074422936911 8.1030458415403 -0.0278999313786354 0.977741963175185 NA NA
"ENSG00000285837" 0.0584264388474164 -0.226108394584669 8.10304584153727 -0.0279041238327455 0.977738619382642 NA NA
"ENSG00000285838" 0.0408346030988597 0.735658424372701 8.1030458415403 0.0907878887468889 0.927661133686189 NA NA
"ENSG00000285840" 0.0799751264154307 0.735597979325643 8.1030458415132 0.0907804292007157 0.92766706106648 NA NA
"ENSG00000285841" 0.0664601888993345 0 8.10304584151245 0 1 NA NA
"ENSG00000285842" 0 NA NA NA NA NA NA
"ENSG00000285845" 0 NA NA NA NA NA NA
"ENSG00000285846" 0.0197259817827061 0 8.10304584152863 0 1 NA NA
"ENSG00000285847" 0.0296205884806246 0 8.1030458415403 0 1 NA NA
"ENSG00000285848" 0.0356773758608012 -0.549707587763881 8.10298208765224 -0.067840158329062 0.945912875657545 NA NA
"ENSG00000285849" 0 NA NA NA NA NA NA
"ENSG00000285850" 0 NA NA NA NA NA NA
"ENSG00000285851" 7.58635085098955 -1.90088742175778 0.779365339012358 -2.43901970822395 0.0147271650475813 0.0889084750742202 NA
"ENSG00000285852" 0.584585251673019 -0.529853471766871 1.82136662697004 -0.290909838755702 0.771120276356105 NA NA
"ENSG00000285853" 4.13670817451112 -0.753944817283673 0.768739286642537 -0.980754893608367 0.32671362667792 NA NA
"ENSG00000285854" 0.25676283018637 -0.744676993790429 4.87032989180603 -0.152900729587803 0.878476560547883 NA NA
"ENSG00000285855" 0 NA NA NA NA NA NA
"ENSG00000285856" 0.054022993866409 0 8.10304584152029 0 1 NA NA
"ENSG00000285857" 0.197813826388608 0 8.10304584142822 0 1 NA NA
"ENSG00000285858" 0 NA NA NA NA NA NA
"ENSG00000285859" 0.0338785642623551 0 8.1030458415403 0 1 NA NA
"ENSG00000285860" 0 NA NA NA NA NA NA
"ENSG00000285861" 0 NA NA NA NA NA NA
"ENSG00000285862" 0 NA NA NA NA NA NA
"ENSG00000285863" 0.0400808859670827 0 8.10304584153398 0 1 NA NA
"ENSG00000285864" 0.0436698359742267 -0.226103248386251 8.1030458415403 -0.0279034887384115 0.977739125917368 NA NA
"ENSG00000285865" 0.0469467294368741 0 8.1030458415403 0 1 NA NA
"ENSG00000285867" 0.12225611022815 1.48262039778904 8.08743579925537 0.183323915588368 0.854543870447262 NA NA
"ENSG00000285868" 0.372399745415592 -1.21683934922994 2.93170240083998 -0.415062370887748 0.678096244987115 NA NA
"ENSG00000285870" 0.250146665294333 1.82961990638701 7.79326882694621 0.234769253700176 0.814387832823141 NA NA
"ENSG00000285871" 0.079036128213394 0 8.10304584153775 0 1 NA NA
"ENSG00000285872" 0.504798881070597 -2.33836472554918 2.27832958385216 -1.02635050789952 0.304726397742836 NA NA
"ENSG00000285873" 0.181140137320525 0.735534791557226 8.10304584147734 0.0907726311743441 0.927673257408559 NA NA
"ENSG00000285876" 0 NA NA NA NA NA NA
"ENSG00000285877" 1.27577441803003 -1.38169235170851 1.22430797510766 -1.12854966217712 0.259087855773309 NA NA
"ENSG00000285878" 0.0101711875132875 0 8.10304584154004 0 1 NA NA
"ENSG00000285879" 0 NA NA NA NA NA NA
"ENSG00000285880" 0.268396866978613 -1.58654361483739 4.82618249717699 -0.328736763635735 0.742354663949378 NA NA
"ENSG00000285881" 0 NA NA NA NA NA NA
"ENSG00000285882" 0.0550037509475088 0.407371826570944 8.10289096081395 0.0502748745529241 0.959903345645744 NA NA
"ENSG00000285883" 0 NA NA NA NA NA NA
"ENSG00000285884" 0.224462104759959 0.735500070999364 8.10304584148788 0.0907683462968427 0.92767666219075 NA NA
"ENSG00000285885" 0 NA NA NA NA NA NA
"ENSG00000285886" 0.466482213294975 -2.16147810141217 2.08430608968653 -1.03702527767275 0.299724076811889 NA NA
"ENSG00000285887" 1.93056828677904 -0.114625653231414 0.771978628246377 -0.148482935974273 0.881961651797423 NA NA
"ENSG00000285888" 0 NA NA NA NA NA NA
"ENSG00000285889" 0.0112725434963834 0 8.1030458415347 0 1 NA NA
"ENSG00000285890" 0 NA NA NA NA NA NA
"ENSG00000285892" 0.0889401546891267 -0.546622113325408 8.10304584152855 -0.0674588449844305 0.946216424302557 NA NA
"ENSG00000285894" 0.298706287054887 -0.867289453417183 3.59948659405294 -0.240948099334532 0.809595342220601 NA NA
"ENSG00000285895" 0 NA NA NA NA NA NA
"ENSG00000285896" 0 NA NA NA NA NA NA
"ENSG00000285897" 5.85289291379952 -1.37922839697306 1.73678520615165 -0.794127213939794 0.427121376177304 NA NA
"ENSG00000285898" 0 NA NA NA NA NA NA
"ENSG00000285899" 0.0459071932554909 0 8.10304584153094 0 1 NA NA
"ENSG00000285900" 0.0261248272270514 -0.226074422936911 8.1030458415403 -0.0278999313786354 0.977741963175185 NA NA
"ENSG00000285901" 2.41058380289375 2.73900874249257 1.64489843627146 1.66515371532674 0.0958820923995149 NA NA
"ENSG00000285902" 0.0408670322964169 -0.54654551622747 8.10304584153991 -0.0674493921070553 0.946223949468011 NA NA
"ENSG00000285904" 0.520177756423464 -0.468169304564184 1.608493282781 -0.291060776924566 0.771004837304721 NA NA
"ENSG00000285906" 0.0706201747765955 -0.226137533280795 8.10304584153229 -0.0279077198504448 0.977735751292606 NA NA
"ENSG00000285907" 0.647284026039329 0.0245797295088361 1.82803740760831 0.013445966371659 0.989271994287818 NA NA
"ENSG00000285908" 0.064796323070866 1.05158317019689 8.10277008596919 0.129780699568141 0.896739933269983 NA NA
"ENSG00000285909" 0 NA NA NA NA NA NA
"ENSG00000285910" 0 NA NA NA NA NA NA
"ENSG00000285911" 0 NA NA NA NA NA NA
"ENSG00000285914" 0.0811909792441293 0 8.10304584151208 0 1 NA NA
"ENSG00000285915" 0 NA NA NA NA NA NA
"ENSG00000285917" 0 NA NA NA NA NA NA
"ENSG00000285918" 0.21372155776817 -1.20690845139069 5.84073879368539 -0.206636265380592 0.836293935776613 NA NA
"ENSG00000285919" 0.025151337106478 0 8.10304584153954 0 1 NA NA
"ENSG00000285920" 6.70878694325458 0.40107805922043 0.824935267716077 0.486193371670069 0.626830070444901 NA NA
"ENSG00000285921" 0 NA NA NA NA NA NA
"ENSG00000285922" 0.058260672720352 -0.226114176683853 8.1030458415303 -0.0279048374038509 0.977738050256895 NA NA
"ENSG00000285923" 0.088558819085602 -0.546620481454978 8.10304584152419 -0.0674586435947101 0.946216584623107 NA NA
"ENSG00000285925" 0.0427898728616452 0 8.10304584151813 0 1 NA NA
"ENSG00000285926" 0.0293208508771252 0 8.10304584153473 0 1 NA NA
"ENSG00000285927" 0 NA NA NA NA NA NA
"ENSG00000285928" 0 NA NA NA NA NA NA
"ENSG00000285929" 0.395550558842503 -1.37245472669991 2.70078646552514 -0.508168544318091 0.611335148595937 NA NA
"ENSG00000285930" 0 NA NA NA NA NA NA
"ENSG00000285931" 0 NA NA NA NA NA NA
"ENSG00000285932" 0.444809703299446 1.30401599146171 3.02048837644587 0.431723558888882 0.665942342679819 NA NA
"ENSG00000285933" 0.138948159286792 -0.226197615565953 8.10304584151683 -0.0279151346283894 0.97772983745979 NA NA
"ENSG00000285934" 1.54735549435409 -0.834783572126659 1.04805820043528 -0.796504976326653 0.425738584255614 NA NA
"ENSG00000285935" 0 NA NA NA NA NA NA
"ENSG00000285936" 0 NA NA NA NA NA NA
"ENSG00000285938" 0.159814153342588 0 8.10304584149107 0 1 NA NA
"ENSG00000285939" 0.0269524734266712 1.05613143668264 8.10304584152984 0.130337586302393 0.896299344117614 NA NA
"ENSG00000285940" 0.0247883728468935 -0.22607207825758 8.1030458415395 -0.0278996420208612 0.977742193959447 NA NA
"ENSG00000285941" 0 NA NA NA NA NA NA
"ENSG00000285942" 0.152361589953271 -0.546695033527151 8.10304584147941 -0.0674678440949483 0.946209260372386 NA NA
"ENSG00000285943" 2.66541596787082 -0.665602407463202 1.07631557072086 -0.618408230420209 0.536306273814382 NA NA
"ENSG00000285945" 0.00881101099143422 0 8.1030458415403 0 1 NA NA
"ENSG00000285947" 0 NA NA NA NA NA NA
"ENSG00000285948" 0.00945465382613522 0 8.1030458415403 0 1 NA NA
"ENSG00000285952" 0 NA NA NA NA NA NA
"ENSG00000285953" 0.204121697132736 0.41500347358023 8.10304584146913 0.0512157380939841 0.959153611117324 NA NA
"ENSG00000285954" 0 NA NA NA NA NA NA
"ENSG00000285955" 0.0255660286572277 0 8.1030458415403 0 1 NA NA
"ENSG00000285957" 0.025289520172371 0 8.10304584153665 0 1 NA NA
"ENSG00000285958" 0.0907752416565323 -0.546611359630548 8.10304584151616 -0.06745751786692 0.94621748078258 NA NA
"ENSG00000285959" 0 NA NA NA NA NA NA
"ENSG00000285960" 0 NA NA NA NA NA NA
"ENSG00000285961" 0 NA NA NA NA NA NA
"ENSG00000285963" 0.0959867272205889 1.0561123866222 8.10304584150833 0.130335235327463 0.896301204058979 NA NA
"ENSG00000285964" 0 NA NA NA NA NA NA
"ENSG00000285966" 0.636087745848302 -0.593386714106034 1.9159580636636 -0.309707568949286 0.756783346417731 NA NA
"ENSG00000285968" 0 NA NA NA NA NA NA
"ENSG00000285969" 0 NA NA NA NA NA NA
"ENSG00000285970" 0 NA NA NA NA NA NA
"ENSG00000285971" 0.506875609304375 2.12489155429239 1.94140428455947 1.09451265313065 0.273730201019 NA NA
"ENSG00000285973" 0.0706218041818071 -0.226117332860054 8.10304584151943 -0.0279052269088057 0.977737739597882 NA NA
"ENSG00000285974" 0.849483293128559 -1.36654838208498 1.48415118562525 -0.920760900453192 0.35717527267921 NA NA
"ENSG00000285976" 5.79472137511097 -4.2584166339186 8.07894182062482 -0.527100792216035 0.598123596632051 NA NA
"ENSG00000285977" 0 NA NA NA NA NA NA
"ENSG00000285978" 0.079445999932032 -0.546592681400536 8.10304584149853 -0.0674552127795259 0.946219315796482 NA NA
"ENSG00000285979" 0.31689569639844 -1.44874241384494 3.29105771888658 -0.440205714269599 0.659788121439351 NA NA
"ENSG00000285980" 0.181536309807758 0.415054198274765 8.10304584147253 0.0512219980480005 0.959148622943874 NA NA
"ENSG00000285981" 0 NA NA NA NA NA NA
"ENSG00000285982" 0.900564776341426 0.805819352753228 8.04521242103434 0.100161351942231 0.920216228350919 NA NA
"ENSG00000285984" 0 NA NA NA NA NA NA
"ENSG00000285986" 0 NA NA NA NA NA NA
"ENSG00000285987" 0.428628775389001 0.415086723414096 2.19247482665492 0.189323370269842 0.849839379710655 NA NA
"ENSG00000285988" 0 NA NA NA NA NA NA
"ENSG00000285992" 0.194754435891423 -0.226230973381403 6.82385796373766 -0.0331529428929509 0.973552623605504 NA NA
"ENSG00000285993" 0 NA NA NA NA NA NA
"ENSG00000285994" 0.022933540985701 -0.22607236391829 8.1030458415403 -0.0278996772743564 0.977742165842173 NA NA
"ENSG00000285996" 0.348975788539995 1.82292146563192 4.3688499029715 0.41725431317566 0.676492401963233 NA NA
"ENSG00000285997" 0 NA NA NA NA NA NA
"ENSG00000285998" 0 NA NA NA NA NA NA
"ENSG00000285999" 0.59045344184226 0.100087323025898 1.59287572331217 0.0628343577349398 0.949898406397982 NA NA
"ENSG00000286000" 0.0589556238261757 -0.226121073017418 8.10304584153798 -0.0279056884829988 0.977737371458326 NA NA
"ENSG00000286002" 0 NA NA NA NA NA NA
"ENSG00000286003" 0 NA NA NA NA NA NA
"ENSG00000286004" 0.0319636709499314 1.05611792966443 8.10304584153826 0.130335919395951 0.896300662867578 NA NA
"ENSG00000286005" 0 NA NA NA NA NA NA
"ENSG00000286006" 0 NA NA NA NA NA NA
"ENSG00000286007" 0 NA NA NA NA NA NA
"ENSG00000286008" 0 NA NA NA NA NA NA
"ENSG00000286009" 1.13786195240103 1.09611279632669 1.21181484793755 0.904521675231344 0.365718846298025 NA NA
"ENSG00000286010" 0.506447704648054 -1.33643613918865 2.07998331357953 -0.64252252912968 0.520533966139948 NA NA
"ENSG00000286011" 0.238795825061259 1.81258982687267 5.49966280070416 0.329581993034298 0.741715830523675 NA NA
"ENSG00000286012" 0.0479996573818449 0 8.10304584153353 0 1 NA NA
"ENSG00000286013" 0 NA NA NA NA NA NA
"ENSG00000286015" 0.0272856793092148 0 8.10304584153963 0 1 NA NA
"ENSG00000286016" 0 NA NA NA NA NA NA
"ENSG00000286017" 0 NA NA NA NA NA NA
"ENSG00000286018" 0.0300717794854641 0 8.10304584153954 0 1 NA NA
"ENSG00000286020" 0.0136372806150015 -0.226057951193619 8.1030458415403 -0.0278978985944683 0.977743584471197 NA NA
"ENSG00000286022" 0.0330750208674621 0 8.10304584152522 0 1 NA NA
"ENSG00000286023" 0 NA NA NA NA NA NA
"ENSG00000286024" 0.0123163059405553 0 8.1030458415403 0 1 NA NA
"ENSG00000286026" 0 NA NA NA NA NA NA
"ENSG00000286030" 0 NA NA NA NA NA NA
"ENSG00000286031" 0.207109063825021 -1.224615922121 5.89433378776973 -0.207761549687257 0.835415156373288 NA NA
"ENSG00000286032" 0 NA NA NA NA NA NA
"ENSG00000286033" 0.0391749826000261 1.05611744849361 8.10304584153991 0.130335860014449 0.896300709846437 NA NA
"ENSG00000286034" 0 NA NA NA NA NA NA
"ENSG00000286035" 0.118964077345099 0.11359269938406 8.10291642833951 0.0140187425587627 0.988815028106393 NA NA
"ENSG00000286036" 0.0082374088221482 0 8.1030458415403 0 1 NA NA
"ENSG00000286037" 0 NA NA NA NA NA NA
"ENSG00000286039" 1.62496497599098 -0.179559790427178 1.04101026191721 -0.172486090671657 0.863055395515859 NA NA
"ENSG00000286040" 0 NA NA NA NA NA NA
"ENSG00000286041" 0.00992447624296523 0 8.1030458415403 0 1 NA NA
"ENSG00000286043" 0.012284013421823 1.05615024976221 8.1030458415403 0.130339908031601 0.896297507314156 NA NA
"ENSG00000286044" 1.91466077737402 -0.641031421911946 0.812542598562816 -0.788920387738157 0.430158538878409 NA NA
"ENSG00000286045" 1.12922754595522 1.03016534118762 1.06694659630226 0.965526620318107 0.334281109210615 NA NA
"ENSG00000286046" 0.0102248976740533 0 8.1030458415403 0 1 NA NA
"ENSG00000286047" 0 NA NA NA NA NA NA
"ENSG00000286048" 0.0179404487891272 0 8.1030458415403 0 1 NA NA
"ENSG00000286049" 0.0109135640315278 -0.226055892174998 8.1030458415403 -0.0278976444901893 0.977743787138197 NA NA
"ENSG00000286050" 0.287523329861077 -0.867270723283685 5.78967453693164 -0.149796109911096 0.88092547856997 NA NA
"ENSG00000286052" 0.0146733036938778 0 8.1030458415346 0 1 NA NA
"ENSG00000286055" 0.0101711875132875 0 8.10304584154004 0 1 NA NA
"ENSG00000286056" 0.00888992521533467 0 8.1030458415403 0 1 NA NA
"ENSG00000286057" 0.0719800222959453 -1.22799718481698 8.10230361348122 -0.151561487127408 0.879532811229726 NA NA
"ENSG00000286058" 2.77259869869507 0.443716772042766 0.590953306700522 0.750849122953853 0.452743462211063 NA NA
"ENSG00000286059" 0.0554823152693459 -0.226116631244635 8.10304584153721 -0.027905140322116 0.977737808657172 NA NA
"ENSG00000286060" 0.510385495886777 -1.21284543047417 1.87445374522826 -0.647039402045356 0.517606442693492 NA NA
"ENSG00000286062" 0.0165434135685007 0 8.10304584153354 0 1 NA NA
"ENSG00000286063" 0.0525022467554907 0 8.10304584151636 0 1 NA NA
"ENSG00000286064" 0 NA NA NA NA NA NA
"ENSG00000286066" 0 NA NA NA NA NA NA
"ENSG00000286067" 0.0471516826385143 -0.810273479544537 8.10265274528063 -0.10000101263336 0.920343521511199 NA NA
"ENSG00000286068" 0.0272371732506478 -0.546529186802595 8.1030458415403 -0.0674473768864556 0.946225553728143 NA NA
"ENSG00000286069" 0.0936135466796449 0.735574325023727 8.10304584151509 0.0907775100142086 0.927669380662917 NA NA
"ENSG00000286070" 3.13924609169655 -0.900099793556542 1.60215566377455 -0.561805456178944 0.574248574254609 NA NA
"ENSG00000286071" 0.33752309278813 1.36043982176732 3.15657452068487 0.430986125260921 0.666478459034532 NA NA
"ENSG00000286072" 0.0900565263740754 0.407783923887234 8.10289983442505 0.0503256775006363 0.959862862004723 NA NA
"ENSG00000286073" 0 NA NA NA NA NA NA
"ENSG00000286074" 0 NA NA NA NA NA NA
"ENSG00000286076" 0 NA NA NA NA NA NA
"ENSG00000286077" 0 NA NA NA NA NA NA
"ENSG00000286078" 0.0153891473570691 0 8.1030458415403 0 1 NA NA
"ENSG00000286080" 0.0317249978022257 0 8.10304584153849 0 1 NA NA
"ENSG00000286081" 0 NA NA NA NA NA NA
"ENSG00000286082" 0.00881101099143422 0 8.1030458415403 0 1 NA NA
"ENSG00000286083" 0 NA NA NA NA NA NA
"ENSG00000286084" 0.311416400558688 -1.86051858441643 3.76188543340118 -0.494570772383759 0.620903137749883 NA NA
"ENSG00000286085" 0.285866259225218 -1.5969623724464 5.78687389249852 -0.275962877732057 0.782576578738443 NA NA
"ENSG00000286086" 0.247531639540592 -1.97893927354617 5.49150037227583 -0.360364042500474 0.718574912704946 NA NA
"ENSG00000286087" 0.0558637061611695 -0.226121827584741 8.10304584151631 -0.0279057816045167 0.977737297187029 NA NA
"ENSG00000286088" 0.0486110314715752 1.73459083807246 8.08926427180724 0.214431223877537 0.830210794759623 NA NA
"ENSG00000286089" 0.0754515790036625 -0.226132388540654 8.10304584152582 -0.02790708493611 0.977736257683718 NA NA
"ENSG00000286090" 0 NA NA NA NA NA NA
"ENSG00000286092" 0.0120561868881342 0 8.1030458415403 0 1 NA NA
"ENSG00000286093" 0 NA NA NA NA NA NA
"ENSG00000286097" 0 NA NA NA NA NA NA
"ENSG00000286098" 0.171911749562015 -0.54662284443632 8.10304584147924 -0.0674589352115195 0.946216352475374 NA NA
"ENSG00000286099" 0.235315882476285 -0.840778987421771 6.30861627866213 -0.133274707207279 0.893976129862805 NA NA
"ENSG00000286100" 0.0486345937108938 0 8.10304584152413 0 1 NA NA
"ENSG00000286101" 0 NA NA NA NA NA NA
"ENSG00000286103" 0.0102248976740533 0 8.1030458415403 0 1 NA NA
"ENSG00000286104" 6.74322720412214 -0.164133206038948 0.527837154117755 -0.310954249352314 0.75583540228159 NA NA
"ENSG00000286107" 0.296336849648586 -0.518065195865746 3.94529430959153 -0.131312179830605 0.895528357109 NA NA
"ENSG00000286108" 0 NA NA NA NA NA NA
"ENSG00000286109" 0.183904960871401 -0.85086445653587 6.18513534004518 -0.137566020750914 0.890583411659333 NA NA
"ENSG00000286110" 0.461003351284687 -0.876489011558761 2.27951373872849 -0.384507009836082 0.700602701392806 NA NA
"ENSG00000286111" 0 NA NA NA NA NA NA
"ENSG00000286113" 0.0950079490091813 0.735582023854012 8.10304584153808 0.0907784601295538 0.927668625697669 NA NA
"ENSG00000286114" 0 NA NA NA NA NA NA
"ENSG00000286115" 0.0721619528459952 -0.546606576017326 8.10304584153747 -0.0674569275191973 0.946217950741428 NA NA
"ENSG00000286116" 5.25222200228971 -0.0537079740087234 0.490463224154019 -0.109504589465117 0.912802281795037 NA NA
"ENSG00000286117" 0.0871058039017567 0 8.10304584151773 0 1 NA NA
"ENSG00000286118" 0.858459972444316 -1.08161698027754 1.3627543488395 -0.793699158765212 0.42737059010392 NA NA
"ENSG00000286119" 0 NA NA NA NA NA NA
"ENSG00000286120" 0 NA NA NA NA NA NA
"ENSG00000286121" 0.0244851266416035 0 8.10304584152886 0 1 NA NA
"ENSG00000286123" 0.466897102823184 -1.50803483260773 1.99871198065739 -0.754503323741388 0.450547050333632 NA NA
"ENSG00000286124" 0 NA NA NA NA NA NA
"ENSG00000286125" 0.714839842769128 -1.71889200664654 1.55860788790901 -1.10283800048809 0.270097522471086 NA NA
"ENSG00000286126" 0.0237169968898298 0 8.1030458415403 0 1 NA NA
"ENSG00000286127" 0 NA NA NA NA NA NA
"ENSG00000286128" 0.0237928014246063 -0.226074112238473 8.1030458415393 -0.0278998930352252 0.977741993756895 NA NA
"ENSG00000286131" 0 NA NA NA NA NA NA
"ENSG00000286132" 2.47278379136222 -0.226026354144872 0.78896393416181 -0.286485027208501 0.774506659677376 NA NA
"ENSG00000286133" 0 NA NA NA NA NA NA
"ENSG00000286134" 0.335187140386122 -1.13312828611773 3.03557651586857 -0.373282729061273 0.708938029235021 NA NA
"ENSG00000286136" 0.539012212649216 -0.199924991823897 1.92162533397151 -0.104039527523663 0.917137980334223 NA NA
"ENSG00000286138" 0.44439887729384 0.4477232695724 2.41835884065726 0.185135167720071 0.853123018513782 NA NA
"ENSG00000286141" 0 NA NA NA NA NA NA
"ENSG00000286142" 0.018165724387094 0 8.1030458415395 0 1 NA NA
"ENSG00000286143" 0 NA NA NA NA NA NA
"ENSG00000286144" 0.0606635130940768 -0.86844931857815 8.1030172135131 -0.10717604266345 0.914649321124653 NA NA
"ENSG00000286145" 2.26575368284095 0.717976974003433 0.844204003861832 0.850478048811696 0.395059359558084 NA NA
"ENSG00000286146" 0 NA NA NA NA NA NA
"ENSG00000286150" 0 NA NA NA NA NA NA
"ENSG00000286151" 0 NA NA NA NA NA NA
"ENSG00000286152" 0 NA NA NA NA NA NA
"ENSG00000286154" 0.0406062077420359 0 8.10304584151557 0 1 NA NA
"ENSG00000286155" 0.0225228190006542 0 8.1030458415403 0 1 NA NA
"ENSG00000286157" 0 NA NA NA NA NA NA
"ENSG00000286158" 0 NA NA NA NA NA NA
"ENSG00000286159" 0 NA NA NA NA NA NA
"ENSG00000286160" 0 NA NA NA NA NA NA
"ENSG00000286161" 0 NA NA NA NA NA NA
"ENSG00000286162" 2.48147893921949 -0.304876992794722 0.787214254855965 -0.387285914748209 0.69854455191507 NA NA
"ENSG00000286163" 0.26744902885276 -0.44413496148621 4.87029684322087 -0.0911925855411496 0.927339566287627 NA NA
"ENSG00000286164" 0 NA NA NA NA NA NA
"ENSG00000286165" 0.0342181234621206 1.05611936529425 8.1030458415403 0.130336096567546 0.896300522700709 NA NA
"ENSG00000286167" 0 NA NA NA NA NA NA
"ENSG00000286168" 0 NA NA NA NA NA NA
"ENSG00000286170" 0 NA NA NA NA NA NA
"ENSG00000286171" 0.555891155150799 -1.76990829945428 1.87809645478283 -0.942394782199269 0.345990557638201 NA NA
"ENSG00000286173" 0 NA NA NA NA NA NA
"ENSG00000286174" 0 NA NA NA NA NA NA
"ENSG00000286176" 0.0432464051618194 -0.544166100008138 8.10299716391525 -0.0671561508661821 0.946457392816833 NA NA
"ENSG00000286177" 0.16836252243163 0.415044790374819 8.10304584149121 0.0512208370153362 0.959149548099481 NA NA
"ENSG00000286179" 0.0083034808044931 0 8.1030458415403 0 1 NA NA
"ENSG00000286180" 0.0825475317133975 0 8.10304584151949 0 1 NA NA
"ENSG00000286181" 0.166743818864541 -0.843131157917329 8.10250792396549 -0.104058047931496 0.917123282960457 NA NA
"ENSG00000286182" 0.134251592351095 0.415055604183357 8.10304584150262 0.0512221715515298 0.959148484689575 NA NA
"ENSG00000286183" 0 NA NA NA NA NA NA
"ENSG00000286186" 0.517385589563804 1.2613893765288 1.97010028151167 0.640266583567475 0.521999301655639 NA NA
"ENSG00000286187" 0.0212355896185064 0 8.1030458415403 0 1 NA NA
"ENSG00000286188" 0 NA NA NA NA NA NA
"ENSG00000286189" 0.215018567531336 -0.54672974251247 6.51564791098092 -0.0839102649471064 0.933127778098456 NA NA
"ENSG00000286191" 0.00843519566997121 -0.226055892174998 8.1030458415403 -0.0278976444901893 0.977743787138197 NA NA
"ENSG00000286194" 0 NA NA NA NA NA NA
"ENSG00000286195" 2.91959080242008 0.0636404885118859 0.657196585698257 0.0968363042304446 0.922856392795962 NA NA
"ENSG00000286196" 0.0932282817709922 0 8.10304584151715 0 1 NA NA
"ENSG00000286197" 0.0225345514035744 0 8.10304584153398 0 1 NA NA
"ENSG00000286198" 0.135257040219839 0 8.10304584148843 0 1 NA NA
"ENSG00000286199" 0 NA NA NA NA NA NA
"ENSG00000286201" 0.117011526470363 0.735573860736158 8.10304584152224 0.0907774527162212 0.927669426192117 NA NA
"ENSG00000286202" 0 NA NA NA NA NA NA
"ENSG00000286203" 0.0178689841460039 -0.226057951193619 8.1030458415403 -0.0278978985944683 0.977743584471197 NA NA
"ENSG00000286204" 0.0504944024605321 -0.226105307404873 8.1030458415403 -0.0279037428426905 0.977738923250402 NA NA
"ENSG00000286205" 0.174401876497533 1.57623205236683 8.08443619410293 0.194971178511692 0.845415510819674 NA NA
"ENSG00000286206" 0 NA NA NA NA NA NA
"ENSG00000286207" 0.489785511324072 0.425007652202197 1.97624298032401 0.215058399414284 0.82972178745413 NA NA
"ENSG00000286208" 0 NA NA NA NA NA NA
"ENSG00000286209" 0.0136681528792657 0 8.1030458415403 0 1 NA NA
"ENSG00000286210" 0 NA NA NA NA NA NA
"ENSG00000286211" 0 NA NA NA NA NA NA
"ENSG00000286212" 0.0560083423138841 0 8.10304584151772 0 1 NA NA
"ENSG00000286213" 0 NA NA NA NA NA NA
"ENSG00000286215" 0 NA NA NA NA NA NA
"ENSG00000286216" 0.203373057348334 1.37350888258868 8.09326322552324 0.169710145872573 0.865238094571768 NA NA
"ENSG00000286218" 0.144696209639727 -1.22026663449631 8.10050184945376 -0.150640868575149 0.880259020782536 NA NA
"ENSG00000286220" 0 NA NA NA NA NA NA
"ENSG00000286221" 1.0756993825584 -0.822768483495859 1.7177240181436 -0.478987587531699 0.631947458985673 NA NA
"ENSG00000286222" 0 NA NA NA NA NA NA
"ENSG00000286223" 0.165499380887377 1.48516169115147 8.08717244005436 0.183644123104848 0.854292646509131 NA NA
"ENSG00000286224" 0 NA NA NA NA NA NA
"ENSG00000286225" 0 NA NA NA NA NA NA
"ENSG00000286226" 0.034192593365124 -0.546531245821216 8.1030458415403 -0.0674476309907346 0.9462253514429 NA NA
"ENSG00000286227" 0.0145588991855777 0 8.1030458415403 0 1 NA NA
"ENSG00000286229" 0 NA NA NA NA NA NA
"ENSG00000286230" 0.140200277963588 0.415080018727216 8.10304584152442 0.0512251845596281 0.959146083808793 NA NA
"ENSG00000286231" 0 NA NA NA NA NA NA
"ENSG00000286232" 0 NA NA NA NA NA NA
"ENSG00000286233" 0 NA NA NA NA NA NA
"ENSG00000286234" 0 NA NA NA NA NA NA
"ENSG00000286236" 0 NA NA NA NA NA NA
"ENSG00000286238" 0.0452980873553401 -0.226105686562158 8.10304584152346 -0.0279037896346946 0.977738885930316 NA NA
"ENSG00000286239" 0.0996764834264384 0 8.10304584148253 0 1 NA NA
"ENSG00000286240" 0.161892919958466 -0.226208130000178 8.103045841456 -0.0279164322189657 0.977728802535635 NA NA
"ENSG00000286241" 0.0291835716015726 0 8.10304584153473 0 1 NA NA
"ENSG00000286242" 0.00888992521533467 0 8.1030458415403 0 1 NA NA
"ENSG00000286243" 0 NA NA NA NA NA NA
"ENSG00000286244" 0 NA NA NA NA NA NA
"ENSG00000286245" 0.0113111133755411 0 8.1030458415403 0 1 NA NA
"ENSG00000286246" 0 NA NA NA NA NA NA
"ENSG00000286247" 0.0701119407833707 0.735611664556961 8.10304584153462 0.0907821181001298 0.927665719061016 NA NA
"ENSG00000286248" 0 NA NA NA NA NA NA
"ENSG00000286249" 0.262152386001697 1.0562094018254 3.73162460732351 0.283042779745993 0.777144043747811 NA NA
"ENSG00000286250" 0 NA NA NA NA NA NA
"ENSG00000286251" 0 NA NA NA NA NA NA
"ENSG00000286252" 0 NA NA NA NA NA NA
"ENSG00000286253" 0.00992447624296523 0 8.1030458415403 0 1 NA NA
"ENSG00000286254" 0 NA NA NA NA NA NA
"ENSG00000286256" 0 NA NA NA NA NA NA
"ENSG00000286257" 0.197798838642963 -0.867219007101854 7.7125634426837 -0.112442382295671 0.910472652168466 NA NA
"ENSG00000286258" 0 NA NA NA NA NA NA
"ENSG00000286259" 0 NA NA NA NA NA NA
"ENSG00000286260" 0 NA NA NA NA NA NA
"ENSG00000286262" 0 NA NA NA NA NA NA
"ENSG00000286263" 0.0413863661997766 0 8.10304584153696 0 1 NA NA
"ENSG00000286264" 5.68056974892725 0.394485804954918 0.571041557570913 0.690818031936197 0.489679902287293 NA NA
"ENSG00000286266" 0.00886594486577857 0 8.10304584154009 0 1 NA NA
"ENSG00000286268" 0.179466982124103 0.735481065122986 8.07840217074831 0.0910428881327726 0.927458512739147 NA NA
"ENSG00000286269" 1.61498733872591 -1.78605012952236 1.23542860174689 -1.44569271506009 0.148263408547089 NA NA
"ENSG00000286270" 0 NA NA NA NA NA NA
"ENSG00000286271" 0.0772349233464373 -0.22612135389665 8.10304584151749 -0.0279057231464834 0.977737343811633 NA NA
"ENSG00000286272" 0.173642261692037 -0.22624552914862 8.1030458414442 -0.0279210476622821 0.977725121379601 NA NA
"ENSG00000286273" 0.0382653726148737 -0.22609341471221 8.10304584153351 -0.0279022751609439 0.977740093835223 NA NA
"ENSG00000286274" 0.0444794395934015 0 8.10304584153618 0 1 NA NA
"ENSG00000286275" 0 NA NA NA NA NA NA
"ENSG00000286276" 0 NA NA NA NA NA NA
"ENSG00000286277" 0.0632427701460172 -0.226122604524414 8.10304584151308 -0.0279058774869512 0.977737220713697 NA NA
"ENSG00000286278" 0 NA NA NA NA NA NA
"ENSG00000286279" 1.13674603620788 -1.09693090301013 1.22099628300471 -0.898390042851504 0.368977643037846 NA NA
"ENSG00000286280" 0 NA NA NA NA NA NA
"ENSG00000286281" 0.0598530370240107 -0.546577970768006 8.10304584152151 -0.0674533973345232 0.946220761020333 NA NA
"ENSG00000286282" 0.013068165174519 0 8.1030458415403 0 1 NA NA
"ENSG00000286283" 0 NA NA NA NA NA NA
"ENSG00000286284" 0 NA NA NA NA NA NA
"ENSG00000286285" 0.522490447658145 -1.88177839283795 2.40737226666944 -0.781673203970803 0.434406653335133 NA NA
"ENSG00000286286" 0.00894641472455145 0 8.10304584153714 0 1 NA NA
"ENSG00000286288" 0.304327151749147 -0.64196803877353 3.94609868809744 -0.162684233090746 0.870767061769649 NA NA
"ENSG00000286289" 0.0112725434963834 0 8.1030458415347 0 1 NA NA
"ENSG00000286290" 0.122216435242352 -0.226136405084629 8.10304584151841 -0.0279075806193704 0.977735862339678 NA NA
"ENSG00000286291" 0 NA NA NA NA NA NA
"ENSG00000286292" 0.108920884265702 1.05603755920346 8.10304584147602 0.130326000847491 0.896308509795861 NA NA
"ENSG00000286294" 0.0475189820196944 -0.226107723424258 8.10304584152858 -0.0279040410046112 0.977738685444208 NA NA
"ENSG00000286295" 0 NA NA NA NA NA NA
"ENSG00000286297" 0.0193536771439516 -0.22607236391829 8.1030458415403 -0.0278996772743564 0.977742165842173 NA NA
"ENSG00000286299" 0 NA NA NA NA NA NA
"ENSG00000286300" 0.013068165174519 0 8.1030458415403 0 1 NA NA
"ENSG00000286301" 0.0117105097379052 -0.226057951193619 8.1030458415403 -0.0278978985944683 0.977743584471197 NA NA
"ENSG00000286302" 0 NA NA NA NA NA NA
"ENSG00000286303" 0.0109135640315278 -0.226055892174998 8.1030458415403 -0.0278976444901893 0.977743787138197 NA NA
"ENSG00000286305" 0.0578325478260821 -0.226105865441302 8.10304584153569 -0.0279038117101964 0.97773886832347 NA NA
"ENSG00000286306" 0 NA NA NA NA NA NA
"ENSG00000286307" 0 NA NA NA NA NA NA
"ENSG00000286308" 0 NA NA NA NA NA NA
"ENSG00000286309" 0 NA NA NA NA NA NA
"ENSG00000286310" 0.34726231500122 -0.863517208990871 2.50012824153713 -0.345389166301311 0.729801820684356 NA NA
"ENSG00000286311" 0.511590194060035 0.284404275670381 2.43029004625861 0.117024828418409 0.906840378426766 NA NA
"ENSG00000286312" 0.377615860981322 -0.884088368342332 3.08985570714925 -0.286126101713016 0.774781540611692 NA NA
"ENSG00000286313" 0.0268429126074007 1.05613377801892 8.1030458415403 0.130337875247434 0.896299115522772 NA NA
"ENSG00000286314" 1.53118035734481 -0.603537117155306 0.953116025844111 -0.633225232595153 0.5265865703653 NA NA
"ENSG00000286315" 0.270406814435 0.109640195210935 3.96679954066827 0.0276394594904246 0.977949709554848 NA NA
"ENSG00000286316" 0.0235617568579667 -0.22607236391829 8.1030458415403 -0.0278996772743564 0.977742165842173 NA NA
"ENSG00000286317" 0 NA NA NA NA NA NA
"ENSG00000286318" 0.0256721500403982 0 8.1030458415403 0 1 NA NA
"ENSG00000286319" 0.0724339744458704 -0.546601171066509 8.1030458415234 -0.0674562604922578 0.946218481742418 NA NA
"ENSG00000286320" 0.0546109356147784 -0.226117280869482 8.10304584153923 -0.0279052204925611 0.977737744715312 NA NA
"ENSG00000286321" 0 NA NA NA NA NA NA
"ENSG00000286322" 0.0604006021757715 0 8.1030458415403 0 1 NA NA
"ENSG00000286323" 0 NA NA NA NA NA NA
"ENSG00000286324" 0 NA NA NA NA NA NA
"ENSG00000286325" 0 NA NA NA NA NA NA
"ENSG00000286326" 0 NA NA NA NA NA NA
"ENSG00000286327" 0.218147065035544 -0.226243136078758 8.1030458414483 -0.0279207523325969 0.977725356926766 NA NA
"ENSG00000286328" 0.0152553158790369 1.05614819074359 8.1030458415403 0.130339653927322 0.896297708345161 NA NA
"ENSG00000286329" 0.019117602237839 0 8.10304584153815 0 1 NA NA
"ENSG00000286330" 0.0205215207293394 -0.226074422936911 8.1030458415403 -0.0278999313786354 0.977741963175185 NA NA
"ENSG00000286331" 0 NA NA NA NA NA NA
"ENSG00000286332" 0 NA NA NA NA NA NA
"ENSG00000286333" 0.0126043354413591 -0.226055892174995 8.1030458415403 -0.0278976444901889 0.977743787138197 NA NA
"ENSG00000286334" 0 NA NA NA NA NA NA
"ENSG00000286335" 0 NA NA NA NA NA NA
"ENSG00000286337" 0 NA NA NA NA NA NA
"ENSG00000286338" 0 NA NA NA NA NA NA
"ENSG00000286339" 1.35745074469867 -1.11893384531026 1.23478304373909 -0.906178499116712 0.364841381390514 NA NA
"ENSG00000286340" 2.94301335478345 -0.00610847379618299 0.574219178794895 -0.01063787839515 0.991512361152287 NA NA
"ENSG00000286341" 1.22190760124375 -1.54790516083184 1.27061321005127 -1.21823474570155 0.22313477939474 NA NA
"ENSG00000286342" 0.369614256218971 1.48830701266401 3.06564839521513 0.485478704924856 0.627336814800315 NA NA
"ENSG00000286343" 0 NA NA NA NA NA NA
"ENSG00000286344" 0.0111582819844231 0 8.1030458415403 0 1 NA NA
"ENSG00000286345" 0 NA NA NA NA NA NA
"ENSG00000286346" 0 NA NA NA NA NA NA
"ENSG00000286347" 0 NA NA NA NA NA NA
"ENSG00000286348" 0.0754483078496682 -0.226138168403771 8.10304584151755 -0.027907798231266 0.977735688778108 NA NA
"ENSG00000286349" 0.399337677393016 -0.546711333630437 2.75090383511442 -0.198738802371729 0.842467069507129 NA NA
"ENSG00000286350" 0 NA NA NA NA NA NA
"ENSG00000286351" 0.0714266725398254 0 8.10304584151123 0 1 NA NA
"ENSG00000286352" 0 NA NA NA NA NA NA
"ENSG00000286353" 0.0146733036938778 0 8.1030458415346 0 1 NA NA
"ENSG00000286354" 0 NA NA NA NA NA NA
"ENSG00000286355" 0.154036937077838 -0.546652973690123 8.10304584151604 -0.0674626534739986 0.94621339247424 NA NA
"ENSG00000286356" 0 NA NA NA NA NA NA
"ENSG00000286357" 0 NA NA NA NA NA NA
"ENSG00000286359" 0 NA NA NA NA NA NA
"ENSG00000286360" 0 NA NA NA NA NA NA
"ENSG00000286361" 0.0127985154158495 0 8.1030458415403 0 1 NA NA
"ENSG00000286362" 0.181969378682517 -0.54668942527025 8.10304584150957 -0.0674671519775585 0.946209811346757 NA NA
"ENSG00000286363" 0 NA NA NA NA NA NA
"ENSG00000286364" 0.0146684600048482 0 8.10304584152859 0 1 NA NA
"ENSG00000286365" 0 NA NA NA NA NA NA
"ENSG00000286366" 0.358400457109128 0.426594829584531 2.74947024142133 0.155155281609451 0.876698901387258 NA NA
"ENSG00000286367" 0 NA NA NA NA NA NA
"ENSG00000286368" 0 NA NA NA NA NA NA
"ENSG00000286369" 1.27862765613763 0.36839612880095 0.980026906693022 0.375904096392676 0.706988195016846 NA NA
"ENSG00000286370" 0.0344248003208771 0 8.10304584153533 0 1 NA NA
"ENSG00000286371" 0.0480583508150564 -0.226103248386249 8.1030458415403 -0.0279034887384111 0.977739125917368 NA NA
"ENSG00000286372" 0 NA NA NA NA NA NA
"ENSG00000286373" 0.358810881053755 -1.70178314252935 3.04164467954165 -0.559494392614523 0.575824357050346 NA NA
"ENSG00000286374" 0 NA NA NA NA NA NA
"ENSG00000286375" 0.1655764905866 -0.226199230759607 8.10304584145838 -0.0279153339602601 0.977729678477924 NA NA
"ENSG00000286376" 0 NA NA NA NA NA NA
"ENSG00000286377" 0 NA NA NA NA NA NA
"ENSG00000286378" 0.0713030507686866 0.735618949920186 8.10304584152957 0.0907830171896605 0.927665004641371 NA NA
"ENSG00000286379" 0.414839389437264 1.78564084151702 2.26117311859935 0.789696652073731 0.429704947035659 NA NA
"ENSG00000286380" 0 NA NA NA NA NA NA
"ENSG00000286382" 0.0101711875132875 0 8.10304584154004 0 1 NA NA
"ENSG00000286383" 0.0326502246609355 1.0561317190003 8.1030458415403 0.130337621143155 0.89629931655383 NA NA
"ENSG00000286384" 0 NA NA NA NA NA NA
"ENSG00000286385" 0 NA NA NA NA NA NA
"ENSG00000286386" 0.0120561868881342 0 8.1030458415403 0 1 NA NA
"ENSG00000286387" 0 NA NA NA NA NA NA
"ENSG00000286389" 0.576084432888439 -1.23604268009242 2.03979488842124 -0.605964201159999 0.544538525418476 NA NA
"ENSG00000286390" 0 NA NA NA NA NA NA
"ENSG00000286391" 0.432111874734464 0.0504946039677638 2.26913723550011 0.0222527765962268 0.982246318360262 NA NA
"ENSG00000286393" 0.0676289740578913 1.05607454966921 8.10304584152175 0.130330565854343 0.896304898249875 NA NA
"ENSG00000286394" 0 NA NA NA NA NA NA
"ENSG00000286395" 0 NA NA NA NA NA NA
"ENSG00000286396" 0 NA NA NA NA NA NA
"ENSG00000286397" 0.0526325070530149 -0.226103479545191 8.10304584153351 -0.0279035172658483 0.977739103164626 NA NA
"ENSG00000286398" 0 NA NA NA NA NA NA
"ENSG00000286399" 0 NA NA NA NA NA NA
"ENSG00000286400" 0.0288589302631075 0 8.1030458415247 0 1 NA NA
"ENSG00000286401" 0 NA NA NA NA NA NA
"ENSG00000286402" 0.04935402530023 -0.546567857183 8.10304584153379 -0.0674521492130103 0.946221754614281 NA NA
"ENSG00000286403" 0.0126043354413591 -0.226055892174995 8.1030458415403 -0.0278976444901889 0.977743787138197 NA NA
"ENSG00000286404" 0.165518663239103 0 8.10304584145729 0 1 NA NA
"ENSG00000286406" 0.159241813348891 -0.205792300668684 8.10185292037409 -0.0254006463325407 0.97973539557654 NA NA
"ENSG00000286407" 0 NA NA NA NA NA NA
"ENSG00000286408" 3.14168125480247 0.129378711346341 0.646720260696515 0.200053592270329 0.841438667614907 NA NA
"ENSG00000286409" 0.220307122833331 -0.888410121211436 6.4218484378889 -0.13834180762813 0.889970285438652 NA NA
"ENSG00000286410" 0 NA NA NA NA NA NA
"ENSG00000286411" 0 NA NA NA NA NA NA
"ENSG00000286412" 1.96040807835416 -0.576509265840471 0.959787983642484 -0.60066314192908 0.548064373031667 NA NA
"ENSG00000286413" 0 NA NA NA NA NA NA
"ENSG00000286414" 0.0178689841460039 -0.226057951193619 8.1030458415403 -0.0278978985944683 0.977743584471197 NA NA
"ENSG00000286415" 1.42455298983626 -0.858552157914475 1.19406484316508 -0.719016360651514 0.472130839197449 NA NA
"ENSG00000286416" 0.380727018452648 -1.1958333606487 2.57810426913993 -0.463842124216194 0.64276086072365 NA NA
"ENSG00000286417" 0.0516035356974007 0 8.1030458415403 0 1 NA NA
"ENSG00000286418" 0 NA NA NA NA NA NA
"ENSG00000286419" 0.0872834700266892 0.415136727536341 8.10304584153626 0.0512321830154715 0.959140507171331 NA NA
"ENSG00000286420" 0.0145588991855777 0 8.1030458415403 0 1 NA NA
"ENSG00000286421" 0 NA NA NA NA NA NA
"ENSG00000286422" 0 NA NA NA NA NA NA
"ENSG00000286423" 1.11965840845496 -4.69923415637667 1.42693353613214 -3.29323969013615 0.000990400037462608 NA NA
"ENSG00000286424" 0 NA NA NA NA NA NA
"ENSG00000286425" 0.176494914341113 -0.54668727714244 8.1030458414611 -0.0674668868766839 0.946210022385802 NA NA
"ENSG00000286426" 0 NA NA NA NA NA NA
"ENSG00000286427" 0.0688319517108858 0 8.10304584153831 0 1 NA NA
"ENSG00000286428" 0.0145588991855777 0 8.1030458415403 0 1 NA NA
"ENSG00000286429" 0 NA NA NA NA NA NA
"ENSG00000286430" 0 NA NA NA NA NA NA
"ENSG00000286431" 0.837017269123747 1.68332560860053 1.21060992050633 1.39047729585471 0.16438398900528 NA NA
"ENSG00000286432" 0 NA NA NA NA NA NA
"ENSG00000286433" 0.160787036120896 -0.226187746333196 8.10304584151504 -0.0279139166625899 0.977730808877349 NA NA
"ENSG00000286434" 0.0458376042070938 -0.226102849002209 8.10304584153901 -0.0279034394502778 0.977739165228302 NA NA
"ENSG00000286435" 0 NA NA NA NA NA NA
"ENSG00000286436" 0 NA NA NA NA NA NA
"ENSG00000286437" 0.0106008753310464 0 8.10304584153717 0 1 NA NA
"ENSG00000286438" 0 NA NA NA NA NA NA
"ENSG00000286439" 0 NA NA NA NA NA NA
"ENSG00000286440" 0 NA NA NA NA NA NA
"ENSG00000286441" 0 NA NA NA NA NA NA
"ENSG00000286442" 0 NA NA NA NA NA NA
"ENSG00000286443" 0.0294509034828047 0 8.10304584153963 0 1 NA NA
"ENSG00000286444" 0.0425280810713546 -0.546551600939991 8.10304584152585 -0.0674501430238821 0.946223351684416 NA NA
"ENSG00000286445" 0.548038893498277 -1.21431841647377 2.29563923714041 -0.528967442631099 0.596828035211108 NA NA
"ENSG00000286446" 0.0235157377460668 0 8.1030458415403 0 1 NA NA
"ENSG00000286447" 0.0758641452126001 0 8.10304584153525 0 1 NA NA
"ENSG00000286448" 0.126918567724472 0 8.10304584149939 0 1 NA NA
"ENSG00000286449" 1.15624041182378 -0.611279909140174 1.29287073657111 -0.472808218060053 0.636350010439557 NA NA
"ENSG00000286450" 0.125927098061842 -0.546646380629572 8.10304584151401 -0.0674618398218804 0.946214040199076 NA NA
"ENSG00000286451" 0.128147515639733 -0.546624598000103 8.10304584151773 -0.067459151619179 0.94621618019948 NA NA
"ENSG00000286452" 0 NA NA NA NA NA NA
"ENSG00000286453" 0 NA NA NA NA NA NA
"ENSG00000286454" 0.0171149362079666 0 8.1030458415403 0 1 NA NA
"ENSG00000286455" 0 NA NA NA NA NA NA
"ENSG00000286456" 2.70107993509053 -0.233790777762697 0.665928816175946 -0.351074727634142 0.725532287140511 NA NA
"ENSG00000286457" 0.0438775191749892 -0.226100673598871 8.10304584153883 -0.0279031709829168 0.977739379350891 NA NA
"ENSG00000286458" 0.0609248971884171 -1.16729211717688 8.10164108796627 -0.144080946625827 0.885436550114981 NA NA
"ENSG00000286459" 0 NA NA NA NA NA NA
"ENSG00000286460" 0.0152553158790369 1.05614819074359 8.1030458415403 0.130339653927322 0.896297708345161 NA NA
"ENSG00000286461" 0 NA NA NA NA NA NA
"ENSG00000286462" 0 NA NA NA NA NA NA
"ENSG00000286463" 0 NA NA NA NA NA NA
"ENSG00000286464" 0 NA NA NA NA NA NA
"ENSG00000286465" 0 NA NA NA NA NA NA
"ENSG00000286466" 0.271497623300797 1.49182188900416 4.28942424313125 0.347790706734836 0.727997369445751 NA NA
"ENSG00000286467" 0.106465329370297 -0.226168050913712 8.10304584150814 -0.0279114860433293 0.977732747475584 NA NA
"ENSG00000286468" 0 NA NA NA NA NA NA
"ENSG00000286469" 0.0126043354413591 -0.226055892174995 8.1030458415403 -0.0278976444901889 0.977743787138197 NA NA
"ENSG00000286470" 0 NA NA NA NA NA NA
"ENSG00000286471" 0.013355844099843 0 8.1030458415403 0 1 NA NA
"ENSG00000286472" 2.79002104456524 -1.29956576114689 0.869141085560666 -1.49522992611558 0.134854445878249 NA NA
"ENSG00000286473" 0.507319394925829 -1.49028778440538 1.94408956242507 -0.766573625623703 0.443335061564005 NA NA
"ENSG00000286474" 0 NA NA NA NA NA NA
"ENSG00000286475" 0 NA NA NA NA NA NA
"ENSG00000286476" 0 NA NA NA NA NA NA
"ENSG00000286477" 0 NA NA NA NA NA NA
"ENSG00000286478" 0.157229777282084 -0.546692213715001 8.1030458414843 -0.0674674961008069 0.946209537400321 NA NA
"ENSG00000286479" 0.012093223816089 0 8.1030458415403 0 1 NA NA
"ENSG00000286480" 0.768635453703225 0.543084055835566 1.40462997957987 0.386638519560864 0.699023837035544 NA NA
"ENSG00000286481" 0 NA NA NA NA NA NA
"ENSG00000286482" 1.00993089985896 -0.785254074168424 1.31186215217815 -0.598579715761011 0.549453185909227 NA NA
"ENSG00000286483" 0 NA NA NA NA NA NA
"ENSG00000286484" 0 NA NA NA NA NA NA
"ENSG00000286485" 0 NA NA NA NA NA NA
"ENSG00000286486" 0 NA NA NA NA NA NA
"ENSG00000286487" 0.00936076753541151 0 8.10304584153909 0 1 NA NA
"ENSG00000286488" 0.154009331485054 -0.546686939027021 8.10304584148561 -0.0674668451495261 0.94621005560357 NA NA
"ENSG00000286489" 0 NA NA NA NA NA NA
"ENSG00000286490" 0 NA NA NA NA NA NA
"ENSG00000286491" 2.53587437649974 0.812581854114647 0.777450665271777 1.04518767609593 0.2959362381506 NA NA
"ENSG00000286492" 0 NA NA NA NA NA NA
"ENSG00000286493" 0 NA NA NA NA NA NA
"ENSG00000286494" 0 NA NA NA NA NA NA
"ENSG00000286495" 0 NA NA NA NA NA NA
"ENSG00000286496" 0.0463583728619263 0 8.10304584153051 0 1 NA NA
"ENSG00000286497" 0 NA NA NA NA NA NA
"ENSG00000286498" 0.0101711875132875 0 8.10304584154004 0 1 NA NA
"ENSG00000286499" 0 NA NA NA NA NA NA
"ENSG00000286500" 0.0218271280630555 -0.546527127783974 8.1030458415403 -0.0674471227821766 0.946225756013389 NA NA
"ENSG00000286501" 0.0358899373469309 0 8.10304584153289 0 1 NA NA
"ENSG00000286502" 0.0427635944284889 -0.226097246176947 8.10304584152767 -0.027902748003499 0.977739716708283 NA NA
"ENSG00000286503" 0 NA NA NA NA NA NA
"ENSG00000286504" 0.214016641159183 -0.867200670985225 7.38331811546144 -0.117454057569213 0.906500248723974 NA NA
"ENSG00000286505" 0.00992447624296523 0 8.1030458415403 0 1 NA NA
"ENSG00000286507" 0 NA NA NA NA NA NA
"ENSG00000286508" 0 NA NA NA NA NA NA
"ENSG00000286509" 0 NA NA NA NA NA NA
"ENSG00000286510" 0.013068165174519 0 8.1030458415403 0 1 NA NA
"ENSG00000286511" 0.513549320175452 -1.10809765198567 1.81614480799092 -0.610137279312815 0.541770873526394 NA NA
"ENSG00000286512" 0 NA NA NA NA NA NA
"ENSG00000286513" 0 NA NA NA NA NA NA
"ENSG00000286514" 0 NA NA NA NA NA NA
"ENSG00000286515" 0 NA NA NA NA NA NA
"ENSG00000286516" 0 NA NA NA NA NA NA
"ENSG00000286517" 0 NA NA NA NA NA NA
"ENSG00000286518" 0.0259859974213874 -0.226074422936911 8.1030458415403 -0.0278999313786354 0.977741963175185 NA NA
"ENSG00000286519" 0.875445457681707 0.284006994745856 1.29919175609333 0.218602830116367 0.826959448008157 NA NA
"ENSG00000286520" 0 NA NA NA NA NA NA
"ENSG00000286521" 0 NA NA NA NA NA NA
"ENSG00000286523" 9.14737800984211 -1.3646319813881 0.478791219804067 -2.85016083199383 0.00436971269488411 0.0377997401100886 NA
"ENSG00000286524" 0 NA NA NA NA NA NA
"ENSG00000286525" 0 NA NA NA NA NA NA
"ENSG00000286526" 0 NA NA NA NA NA NA
"ENSG00000286527" 0.289543582167796 0.47868673146129 5.12143930407823 0.0934672272851324 0.925532384528582 NA NA
"ENSG00000286528" 0 NA NA NA NA NA NA
"ENSG00000286529" 0.0424115304425413 -0.226105659368226 8.10304584152355 -0.0279037862786808 0.977738888606985 NA NA
"ENSG00000286530" 0 NA NA NA NA NA NA
"ENSG00000286531" 0 NA NA NA NA NA NA
"ENSG00000286533" 0 NA NA NA NA NA NA
"ENSG00000286534" 0 NA NA NA NA NA NA
"ENSG00000286535" 0.560225959745486 1.31959116984557 1.8634733966585 0.708135234026849 0.478861281098682 NA NA
"ENSG00000286536" 0.0102248976740533 0 8.1030458415403 0 1 NA NA
"ENSG00000286537" 0.0112119951205771 0 8.1030458415403 0 1 NA NA
"ENSG00000286538" 0.385286840336754 -1.23803535531861 2.8215703330368 -0.438775295027338 0.660824362918274 NA NA
"ENSG00000286539" 0 NA NA NA NA NA NA
"ENSG00000286540" 0 NA NA NA NA NA NA
"ENSG00000286541" 0 NA NA NA NA NA NA
"ENSG00000286542" 0.295222111007608 1.71686614864611 4.57124794469666 0.37557930994269 0.707229674766985 NA NA
"ENSG00000286543" 0.0221365952793236 -0.226070304899668 8.1030458415403 -0.0278994231700774 0.977742368509162 NA NA
"ENSG00000286544" 0 NA NA NA NA NA NA
"ENSG00000286545" 0.143200717462557 0.735512229740426 8.1030458414592 0.0907698468120692 0.927675469874712 NA NA
"ENSG00000286546" 0.222448692204417 0.0780296069407559 6.43799230747898 0.0121201771008812 0.990329734575815 NA NA
"ENSG00000286547" 0 NA NA NA NA NA NA
"ENSG00000286548" 0.109451010814053 -0.555642429977435 8.10286751165687 -0.0685735548777123 0.945329069452505 NA NA
"ENSG00000286549" 0 NA NA NA NA NA NA
"ENSG00000286550" 0 NA NA NA NA NA NA
"ENSG00000286551" 0.0692907656647892 -0.226118703538047 8.1030458415296 -0.0279053960646683 0.977737604683571 NA NA
"ENSG00000286552" 0 NA NA NA NA NA NA
"ENSG00000286553" 0.051010643627608 0 8.1030458415403 0 1 NA NA
"ENSG00000286554" 0 NA NA NA NA NA NA
"ENSG00000286555" 0 NA NA NA NA NA NA
"ENSG00000286556" 0 NA NA NA NA NA NA
"ENSG00000286557" 0 NA NA NA NA NA NA
"ENSG00000286558" 0 NA NA NA NA NA NA
"ENSG00000286559" 0.147201853890178 -0.226224639181502 8.10304584146653 -0.0279184696233384 0.977727177555507 NA NA
"ENSG00000286561" 0.0300997871657309 0 8.10304584152381 0 1 NA NA
"ENSG00000286562" 0.0618090938436803 0 8.10304584152754 0 1 NA NA
"ENSG00000286563" 1.10436460223123 -0.077776631966025 1.05725678550851 -0.0735645616392204 0.941356870417756 NA NA
"ENSG00000286564" 0 NA NA NA NA NA NA
"ENSG00000286565" 0.0512222261465214 -0.546571420182554 8.10304584152059 -0.0674525889242639 0.94622140457268 NA NA
"ENSG00000286566" 0 NA NA NA NA NA NA
"ENSG00000286567" 0.0487507275602649 -0.226116012628166 8.10304584153528 -0.0279050639784267 0.977737869546911 NA NA
"ENSG00000286568" 0 NA NA NA NA NA NA
"ENSG00000286569" 0.0990590664844786 0.415122143712295 8.10304584151472 0.0512303832202799 0.959141941316831 NA NA
"ENSG00000286570" 0 NA NA NA NA NA NA
"ENSG00000286571" 0.0428966735168914 0 8.10304584153894 0 1 NA NA
"ENSG00000286572" 0.47545742779675 -1.13086430303605 1.9768030680444 -0.572067254101738 0.567276412589977 NA NA
"ENSG00000286573" 0.0816789869265702 -0.546574992266328 8.10304584153875 -0.0674530297563434 0.946221053638832 NA NA
"ENSG00000286575" 1.37796329452621 1.4005586799157 1.11319013697463 1.25814866067899 0.208337997870392 NA NA
"ENSG00000286576" 0.0123163059405553 0 8.1030458415403 0 1 NA NA
"ENSG00000286577" 0.0376404008141895 0 8.10304584151484 0 1 NA NA
"ENSG00000286578" 0 NA NA NA NA NA NA
"ENSG00000286579" 0.0781044183808497 -0.226149272216156 8.10304584152099 -0.027909168557006 0.977734595842075 NA NA
"ENSG00000286580" 0.111754400393504 -0.889578309099833 8.10261942674008 -0.109788978384455 0.91257673217685 NA NA
"ENSG00000286581" 0.0234468724416498 0 8.1030458415403 0 1 NA NA
"ENSG00000286582" 0 NA NA NA NA NA NA
"ENSG00000286584" 0 NA NA NA NA NA NA
"ENSG00000286585" 0.412802343020103 -0.318372075455229 2.9108119898217 -0.109375691926681 0.912904513094467 NA NA
"ENSG00000286586" 0.0421159730845033 0 8.1030458415403 0 1 NA NA
"ENSG00000286587" 0 NA NA NA NA NA NA
"ENSG00000286588" 0.0117105097379052 -0.226057951193619 8.1030458415403 -0.0278978985944683 0.977743584471197 NA NA
"ENSG00000286589" 0 NA NA NA NA NA NA
"ENSG00000286590" 0 NA NA NA NA NA NA
"ENSG00000286591" 0.245194761693745 0.651671146006429 7.8952636287381 0.0825395042711938 0.934217705622734 NA NA
"ENSG00000286593" 0.0147097758718083 1.05614819074359 8.1030458415403 0.130339653927322 0.896297708345161 NA NA
"ENSG00000286594" 0 NA NA NA NA NA NA
"ENSG00000286595" 0 NA NA NA NA NA NA
"ENSG00000286596" 0.424455653611745 0.855913959933059 2.25891363833839 0.37890512740569 0.704758316503568 NA NA
"ENSG00000286597" 0.0221033485492369 -0.226070304899668 8.1030458415403 -0.0278994231700774 0.977742368509162 NA NA
"ENSG00000286598" 0 NA NA NA NA NA NA
"ENSG00000286599" 0.0475962518636621 0 8.10304584153461 0 1 NA NA
"ENSG00000286600" 0.202910150562727 1.4106446445627 8.05609255754438 0.175102834840404 0.860998830805725 NA NA
"ENSG00000286602" 0.337898943885596 -1.24587371446132 3.03763923708609 -0.410145385024868 0.681699301601291 NA NA
"ENSG00000286603" 0.00888992521533467 0 8.1030458415403 0 1 NA NA
"ENSG00000286604" 0 NA NA NA NA NA NA
"ENSG00000286605" 0 NA NA NA NA NA NA
"ENSG00000286606" 0 NA NA NA NA NA NA
"ENSG00000286607" 1.86426268755194 -0.648314404344966 0.761740012255685 -0.851096691671952 0.394715643050407 NA NA
"ENSG00000286608" 0.00894641472455145 0 8.10304584153714 0 1 NA NA
"ENSG00000286609" 0 NA NA NA NA NA NA
"ENSG00000286610" 0 NA NA NA NA NA NA
"ENSG00000286611" 0 NA NA NA NA NA NA
"ENSG00000286612" 0.00843519566997121 -0.226055892174998 8.1030458415403 -0.0278976444901893 0.977743787138197 NA NA
"ENSG00000286613" 0.0705414965916038 -0.546594197457786 8.10304584152205 -0.0674553998765377 0.946219166853911 NA NA
"ENSG00000286614" 0 NA NA NA NA NA NA
"ENSG00000286615" 0.369782555596096 -0.451157097799061 2.7701456042866 -0.162864037580165 0.870625486569297 NA NA
"ENSG00000286616" 4.61355382893208 -0.676635784218482 0.50107321035235 -1.35037309965679 0.176896335083708 NA NA
"ENSG00000286617" 0 NA NA NA NA NA NA
"ENSG00000286618" 0.0338785642623551 0 8.1030458415403 0 1 NA NA
"ENSG00000286620" 0.0534858825675219 0 8.10304584153244 0 1 NA NA
"ENSG00000286621" 0 NA NA NA NA NA NA
"ENSG00000286622" 0.223116245571966 0.735542320936445 6.41612621102526 0.114639627829096 0.90873076829311 NA NA
"ENSG00000286623" 0.813589455096426 -1.45114466013103 1.42658425223475 -1.01721623371196 0.30905057505169 NA NA
"ENSG00000286624" 0.0298285083423724 0 8.1030458415403 0 1 NA NA
"ENSG00000286625" 0 NA NA NA NA NA NA
"ENSG00000286626" 1.04992297432522 -0.12101153742708 1.023715846454 -0.118208131530097 0.905902747103958 NA NA
"ENSG00000286627" 0 NA NA NA NA NA NA
"ENSG00000286628" 0.0252058139938244 0 8.1030458415403 0 1 NA NA
"ENSG00000286629" 0 NA NA NA NA NA NA
"ENSG00000286630" 0 NA NA NA NA NA NA
"ENSG00000286631" 0.0889166613264912 1.04119619889883 8.10212464294451 0.128509032480205 0.897746150608121 NA NA
"ENSG00000286632" 0 NA NA NA NA NA NA
"ENSG00000286633" 0 NA NA NA NA NA NA
"ENSG00000286634" 0.573245457016235 0.486107117999765 1.27349794757353 0.381710169950389 0.702676355750513 NA NA
"ENSG00000286635" 0.0189093076522704 0 8.10304584152846 0 1 NA NA
"ENSG00000286636" 0.082273025389305 1.05605880813571 8.10304584152779 0.130328623185549 0.896306435166843 NA NA
"ENSG00000286637" 0 NA NA NA NA NA NA
"ENSG00000286638" 0.225720846914888 2.02511415114973 7.18582774851397 0.281820581013582 0.778081088946149 NA NA
"ENSG00000286639" 0 NA NA NA NA NA NA
"ENSG00000286640" 0 NA NA NA NA NA NA
"ENSG00000286641" 0.0508570792960249 0.735646070666655 8.1030458415403 0.0907863641712802 0.927662345118731 NA NA
"ENSG00000286642" 0.0828838159849115 0.420550131602693 8.10293373533042 0.0519009713443674 0.958607600299899 NA NA
"ENSG00000286643" 0.0147097758718083 1.05614819074359 8.1030458415403 0.130339653927322 0.896297708345161 NA NA
"ENSG00000286644" 0 NA NA NA NA NA NA
"ENSG00000286645" 0.0127985154158495 0 8.1030458415403 0 1 NA NA
"ENSG00000286647" 0.260588592258914 0 8.10304584138805 0 1 NA NA
"ENSG00000286648" 0.0478141785331013 0 8.10304584152892 0 1 NA NA
"ENSG00000286649" 0 NA NA NA NA NA NA
"ENSG00000286650" 0.737665861737275 0.419359958814647 1.8061961852146 0.232178520942242 0.816399359770016 NA NA
"ENSG00000286652" 0.546905421507114 -0.612817255108438 2.60587263996778 -0.235167769026507 0.814078521125723 NA NA
"ENSG00000286653" 0.314094260651316 -0.546713743549516 3.30973629960987 -0.165183475074422 0.868799571571921 NA NA
"ENSG00000286654" 0.0533283574857292 -0.226118744688823 8.10304584153739 -0.0279054011430745 0.977737600633166 NA NA
"ENSG00000286655" 0 NA NA NA NA NA NA
"ENSG00000286656" 0.0932716337656055 -0.226166452639685 8.10304584153841 -0.0279112887996134 0.977732904792009 NA NA
"ENSG00000286657" 0.0872463643332988 -0.226153182991566 8.1030458415127 -0.0279096511873302 0.977734210908739 NA NA
"ENSG00000286658" 0 NA NA NA NA NA NA
"ENSG00000286659" 0.236410966507915 -0.855585007091221 7.03215064263889 -0.121667616433506 0.903162260999111 NA NA
"ENSG00000286660" 0 NA NA NA NA NA NA
"ENSG00000286661" 0.127727783359198 -0.546650680610315 8.10304584148773 -0.0674623704843744 0.946213617754062 NA NA
"ENSG00000286662" 0.430601975454963 1.05661058563476 2.21988869902851 0.475974577507948 0.634092489654778 NA NA
"ENSG00000286663" 0.0171149362079666 0 8.1030458415403 0 1 NA NA
"ENSG00000286664" 0 NA NA NA NA NA NA
"ENSG00000286665" 0.0498321794680023 -0.546562130289175 8.1030458415403 -0.0674514424547893 0.946222317244385 NA NA
"ENSG00000286666" 0.010399839673666 0 8.1030458415403 0 1 NA NA
"ENSG00000286667" 3.56243590410083 -0.173356804536964 0.632008151687789 -0.274295203430545 0.783857770319699 NA NA
"ENSG00000286668" 0.0106008753310464 0 8.10304584153717 0 1 NA NA
"ENSG00000286669" 0.257520523334482 0.415016284238196 6.81165051704112 0.0609274188685877 0.951417012905287 NA NA
"ENSG00000286670" 0.0127985154158495 0 8.1030458415403 0 1 NA NA
"ENSG00000286671" 0.0401046020533374 -0.226103638414456 8.10304584152174 -0.027903536872006 0.977739087527264 NA NA
"ENSG00000286672" 0.0109184814739803 0 8.1030458415403 0 1 NA NA
"ENSG00000286674" 0.010399839673666 0 8.1030458415403 0 1 NA NA
"ENSG00000286675" 0.0371041291746844 0 8.10304584153151 0 1 NA NA
"ENSG00000286677" 0.189188932775072 -0.272145350798663 7.87174069168124 -0.0345724486435716 0.972420671159019 NA NA
"ENSG00000286678" 0 NA NA NA NA NA NA
"ENSG00000286679" 1.22927309821785 0.165640089246826 0.932755978951515 0.177581374962632 0.8590517526702 NA NA
"ENSG00000286680" 0 NA NA NA NA NA NA
"ENSG00000286681" 0.986969048345575 -0.820138904588432 1.31276639306906 -0.62474093556818 0.532141101531168 NA NA
"ENSG00000286682" 0 NA NA NA NA NA NA
"ENSG00000286683" 0 NA NA NA NA NA NA
"ENSG00000286684" 0.16348634551172 0.421079194264193 8.1022181777768 0.0519708535397321 0.95855191752348 NA NA
"ENSG00000286685" 0.21660134627393 -1.2168860903627 7.37120870094213 -0.165086370462848 0.868876000613003 NA NA
"ENSG00000286686" 0.081024275981113 -0.571659949994367 8.10257433005727 -0.0705528794563154 0.943753613649869 NA NA
"ENSG00000286687" 0 NA NA NA NA NA NA
"ENSG00000286688" 0.123294795325262 -0.226199575130564 8.10304584149571 -0.0279153764590836 0.977729644581979 NA NA
"ENSG00000286689" 0.508467373304658 0.752507855953769 2.13595662574067 0.352304839379793 0.724609659219047 NA NA
"ENSG00000286690" 0 NA NA NA NA NA NA
"ENSG00000286691" 0.0111582819844231 0 8.1030458415403 0 1 NA NA
"ENSG00000286692" 0.181906840640203 -0.546729354473193 8.10304584143892 -0.0674720796564204 0.946205888566581 NA NA
"ENSG00000286693" 0 NA NA NA NA NA NA
"ENSG00000286694" 0.0795865453280562 -0.54660414534672 8.10304584149883 -0.0674566275495257 0.946218189538665 NA NA
"ENSG00000286695" 0 NA NA NA NA NA NA
"ENSG00000286696" 0 NA NA NA NA NA NA
"ENSG00000286697" 0.0120561868881342 0 8.1030458415403 0 1 NA NA
"ENSG00000286698" 0.0523856393933394 0 8.10304584150584 0 1 NA NA
"ENSG00000286700" 0 NA NA NA NA NA NA
"ENSG00000286701" 0 NA NA NA NA NA NA
"ENSG00000286703" 0.0413005298642536 0 8.10304584153718 0 1 NA NA
"ENSG00000286704" 0 NA NA NA NA NA NA
"ENSG00000286705" 0.353798403285514 0.0505598426243582 3.22067593865932 0.0156985190647293 0.987474908467464 NA NA
"ENSG00000286707" 2.82082012195209 -0.484613656001356 0.673156177300994 -0.719912662681644 0.471578771056279 NA NA
"ENSG00000286708" 0 NA NA NA NA NA NA
"ENSG00000286709" 0 NA NA NA NA NA NA
"ENSG00000286710" 0.012284013421823 1.05615024976221 8.1030458415403 0.130339908031601 0.896297507314156 NA NA
"ENSG00000286711" 0 NA NA NA NA NA NA
"ENSG00000286712" 0.0303428958360168 0 8.1030458415403 0 1 NA NA
"ENSG00000286713" 0.0787091913316244 0 8.10304584150041 0 1 NA NA
"ENSG00000286714" 0.109282063560702 -0.546607427481812 8.1030458415403 -0.067457032598733 0.946217867090629 NA NA
"ENSG00000286715" 0 NA NA NA NA NA NA
"ENSG00000286716" 0 NA NA NA NA NA NA
"ENSG00000286717" 0.0136372806150015 -0.226057951193619 8.1030458415403 -0.0278978985944683 0.977743584471197 NA NA
"ENSG00000286718" 1.11459144090749 -1.22816854192331 1.46862964393137 -0.836268385973492 0.403003934044359 NA NA
"ENSG00000286719" 0 NA NA NA NA NA NA
"ENSG00000286720" 0.0102248976740533 0 8.1030458415403 0 1 NA NA
"ENSG00000286721" 0.543104969741206 -0.117092208764606 1.67128223959203 -0.0700613014311627 0.944144867964608 NA NA
"ENSG00000286722" 0.00981666663675529 0 8.1030458415403 0 1 NA NA
"ENSG00000286723" 0.592832080447574 -2.8161763729082 1.6874933024183 -1.66885188158816 0.0951467377738236 NA NA
"ENSG00000286724" 0.664872982411616 0.0146390539254435 1.39704816601121 0.0104785606406401 0.991639471243678 NA NA
"ENSG00000286725" 0.0520606243100997 0 8.10304584150376 0 1 NA NA
"ENSG00000286727" 0 NA NA NA NA NA NA
"ENSG00000286728" 0 NA NA NA NA NA NA
"ENSG00000286729" 0.276817560775141 -0.546721445474977 4.73250971099527 -0.115524632565413 0.908029297219548 NA NA
"ENSG00000286730" 0.0891502055059262 0 8.10304584153357 0 1 NA NA
"ENSG00000286731" 0 NA NA NA NA NA NA
"ENSG00000286732" 0.0791406662271174 -0.867061151431825 8.1030458415182 -0.107004349770453 0.914785528952623 NA NA
"ENSG00000286734" 0.0605460848961546 0.735635233419311 8.10304584153293 0.090785026742505 0.927663407843952 NA NA
"ENSG00000286735" 0.238941276692494 1.05617034196152 4.56120301679522 0.231555214287217 0.816883495901578 NA NA
"ENSG00000286736" 0 NA NA NA NA NA NA
"ENSG00000286737" 0 NA NA NA NA NA NA
"ENSG00000286738" 0 NA NA NA NA NA NA
"ENSG00000286739" 0.48576212668215 -0.778739277377449 1.87420456888662 -0.415503883783648 0.677773072617929 NA NA
"ENSG00000286740" 0 NA NA NA NA NA NA
"ENSG00000286741" 0.0946984992609422 0.725480053862888 8.10242158469374 0.0895386701715682 0.928653822633386 NA NA
"ENSG00000286742" 0 NA NA NA NA NA NA
"ENSG00000286743" 0.166774652941358 -0.54670841449031 8.10304584145343 -0.0674694954449681 0.946207945781132 NA NA
"ENSG00000286744" 0 NA NA NA NA NA NA
"ENSG00000286745" 0.164916787355816 0.869720886901751 8.09201081783788 0.107478957515053 0.914409018084141 NA NA
"ENSG00000286747" 0.531828497604857 -0.44837419710765 1.93812839674528 -0.231343907793007 0.817047638221293 NA NA
"ENSG00000286748" 0 NA NA NA NA NA NA
"ENSG00000286749" 0 NA NA NA NA NA NA
"ENSG00000286750" 0 NA NA NA NA NA NA
"ENSG00000286751" 0 NA NA NA NA NA NA
"ENSG00000286752" 0 NA NA NA NA NA NA
"ENSG00000286753" 1.34066664196981 -0.955980651505317 1.38485197365632 -0.690312516926496 0.489997678109784 NA NA
"ENSG00000286754" 0 NA NA NA NA NA NA
"ENSG00000286755" 0.39254034561643 -0.226269616200909 2.43199236787742 -0.0930387854787518 0.925872748482996 NA NA
"ENSG00000286756" 0.371129004492607 -1.33217167379547 2.44303176353822 -0.545294454897343 0.585551017237006 NA NA
"ENSG00000286757" 1.38086767526541 0.107468650175442 1.10619738331701 0.0971514232416551 0.922606144122009 NA NA
"ENSG00000286758" 0.0319270160483265 -0.226087167351813 8.10304584152483 -0.0279015041718273 0.977740708756126 NA NA
"ENSG00000286759" 0 NA NA NA NA NA NA
"ENSG00000286760" 2.15347968416527 0.715267848389569 0.830162626097865 0.861599674453723 0.388907850217584 NA NA
"ENSG00000286761" 0 NA NA NA NA NA NA
"ENSG00000286763" 0.148420543994255 0.951633112097152 8.09198212853989 0.117601978968886 0.906383036839154 NA NA
"ENSG00000286764" 0.104653579809373 -0.226184975736023 8.10304584151327 -0.0279135747421345 0.977731081584137 NA NA
"ENSG00000286765" 0 NA NA NA NA NA NA
"ENSG00000286766" 0 NA NA NA NA NA NA
"ENSG00000286767" 0 NA NA NA NA NA NA
"ENSG00000286769" 0 NA NA NA NA NA NA
"ENSG00000286770" 0 NA NA NA NA NA NA
"ENSG00000286771" 0.019150972853676 -0.226070304899669 8.1030458415403 -0.0278994231700774 0.977742368509162 NA NA
"ENSG00000286772" 0 NA NA NA NA NA NA
"ENSG00000286773" 0.324227438646255 -0.577429805811089 4.07157894408757 -0.141819626670776 0.887222480922509 NA NA
"ENSG00000286774" 0.0736754466738 -0.226145975394678 8.10304584152165 -0.0279087616949988 0.977734920344585 NA NA
"ENSG00000286775" 0 NA NA NA NA NA NA
"ENSG00000286776" 0 NA NA NA NA NA NA
"ENSG00000286777" 0.166447181412297 0.73556112618224 8.10304584148528 0.0907758811404444 0.927670674972324 NA NA
"ENSG00000286778" 0 NA NA NA NA NA NA
"ENSG00000286779" 0 NA NA NA NA NA NA
"ENSG00000286780" 0.0345492503778892 0 8.1030458415403 0 1 NA NA
"ENSG00000286781" 0.067574606465497 0 8.10304584151747 0 1 NA NA
"ENSG00000286782" 0.167553439015968 -0.226234279942476 8.10304584147101 -0.0279196593933381 0.977726228626298 NA NA
"ENSG00000286784" 0.181341632383001 -0.226259706461778 8.03211035857091 -0.0281693971274113 0.977527045088437 NA NA
"ENSG00000286786" 0.91948952840684 -0.527927895907031 1.53888954495807 -0.343057692240945 0.731555058527562 NA NA
"ENSG00000286787" 2.13044981000202 0.849460155298026 0.770637284420445 1.10228271129765 0.270338783154501 NA NA
"ENSG00000286788" 0.119767679051185 0 8.10304584149747 0 1 NA NA
"ENSG00000286789" 0.325197468025771 2.50108211006252 3.15241810077491 0.793385277621558 0.427553385671375 NA NA
"ENSG00000286790" 0 NA NA NA NA NA NA
"ENSG00000286791" 0 NA NA NA NA NA NA
"ENSG00000286792" 0.012093223816089 0 8.1030458415403 0 1 NA NA
"ENSG00000286793" 0 NA NA NA NA NA NA
"ENSG00000286794" 0 NA NA NA NA NA NA
"ENSG00000286795" 0.0146475471832474 0 8.1030458415403 0 1 NA NA
"ENSG00000286796" 0 NA NA NA NA NA NA
"ENSG00000286797" 5.1425264439468 -0.58728523006825 0.45773359781471 -1.28302845338869 0.199482107746173 NA NA
"ENSG00000286798" 0 NA NA NA NA NA NA
"ENSG00000286799" 0 NA NA NA NA NA NA
"ENSG00000286800" 0 NA NA NA NA NA NA
"ENSG00000286801" 0.196423578172245 0.735513174451407 7.69110419594928 0.0956316746870735 0.923813107720765 NA NA
"ENSG00000286802" 0.0267349290117825 -0.226074422936911 8.1030458415403 -0.0278999313786354 0.977741963175185 NA NA
"ENSG00000286803" 0.012093223816089 0 8.1030458415403 0 1 NA NA
"ENSG00000286804" 0 NA NA NA NA NA NA
"ENSG00000286805" 0.0639026622467368 -0.226107128807055 8.10304584153168 -0.0279039676226631 0.977738743971741 NA NA
"ENSG00000286806" 0.407038503309542 0.0944913668033401 3.34948677030365 0.0282107001111618 0.977494103167114 NA NA
"ENSG00000286807" 0.00894641472455145 0 8.10304584153714 0 1 NA NA
"ENSG00000286808" 0.429006421723053 0.735668024391386 2.34737609226185 0.313400152117303 0.753976668666267 NA NA
"ENSG00000286809" 0 NA NA NA NA NA NA
"ENSG00000286810" 0.0810046692006015 1.76823109080032 8.08750766030791 0.218637331186528 0.82693257018254 NA NA
"ENSG00000286811" 0 NA NA NA NA NA NA
"ENSG00000286812" 0.028744991456912 0 8.1030458415403 0 1 NA NA
"ENSG00000286813" 1.77481535721217 0.423484923717127 0.772601131864196 0.548128790201624 0.583603473293283 NA NA
"ENSG00000286815" 0 NA NA NA NA NA NA
"ENSG00000286816" 0.0321329659077535 1.05612636544692 8.10304584153023 0.130336960459238 0.896299839244731 NA NA
"ENSG00000286817" 0.308835793239129 -0.550468457793366 3.52827559252813 -0.156016287094778 0.876020183183842 NA NA
"ENSG00000286818" 0.0619159092454247 0 8.10304584153767 0 1 NA NA
"ENSG00000286819" 0.448181646273346 -2.10682576387629 2.62987689970222 -0.801111931936757 0.423066849173868 NA NA
"ENSG00000286820" 0.00886594486577857 0 8.10304584154009 0 1 NA NA
"ENSG00000286821" 0 NA NA NA NA NA NA
"ENSG00000286822" 0.0529569574084492 -0.226119325137133 8.10304584153902 -0.0279054727764179 0.977737543500277 NA NA
"ENSG00000286823" 0.0324757014366901 0 8.1030458415403 0 1 NA NA
"ENSG00000286824" 0.0885299838509287 0 8.10304584151758 0 1 NA NA
"ENSG00000286825" 0.136114041099233 -0.226216780274998 8.10304584150263 -0.0279174997525435 0.977727951098926 NA NA
"ENSG00000286826" 0.275725345340872 0 7.50324208834275 0 1 NA NA
"ENSG00000286828" 2.0990611246779 -0.711858231786942 0.808134271563179 -0.880866282789852 0.378390198848821 NA NA
"ENSG00000286829" 0.0112725434963834 0 8.1030458415347 0 1 NA NA
"ENSG00000286830" 1.00597364952027 -0.307399232224033 1.15787204269555 -0.265486358499857 0.790634817279007 NA NA
"ENSG00000286831" 0.0123199367350616 0 8.1030458415403 0 1 NA NA
"ENSG00000286832" 0 NA NA NA NA NA NA
"ENSG00000286833" 2.008271460824 -1.03457300466155 0.881668253818916 -1.173426626376 0.240624764821911 NA NA
"ENSG00000286835" 2.63594102012643 0.411520566509388 0.601173084037003 0.684529260268843 0.493641019164583 NA NA
"ENSG00000286836" 0.0677838899149408 -0.226133577648547 8.10304584152009 -0.0279072316843916 0.977736140641116 NA NA
"ENSG00000286837" 0.350862822708343 0.0944977025232511 2.82412524367932 0.0334608752691641 0.973307065360546 NA NA
"ENSG00000286838" 0 NA NA NA NA NA NA
"ENSG00000286839" 0 NA NA NA NA NA NA
"ENSG00000286840" 0 NA NA NA NA NA NA
"ENSG00000286841" 0 NA NA NA NA NA NA
"ENSG00000286842" 0 NA NA NA NA NA NA
"ENSG00000286843" 0 NA NA NA NA NA NA
"ENSG00000286844" 0 NA NA NA NA NA NA
"ENSG00000286845" 0 NA NA NA NA NA NA
"ENSG00000286846" 1.30946648234277 -2.48680136925451 1.3215160284077 -1.88177919586103 0.0598660016334625 NA NA
"ENSG00000286847" 0.0606520169223045 0 8.10304584152994 0 1 NA NA
"ENSG00000286848" 0 NA NA NA NA NA NA
"ENSG00000286849" 0.010399839673666 0 8.1030458415403 0 1 NA NA
"ENSG00000286850" 0.139877989499919 1.81443246280189 8.08800379275587 0.224336252713805 0.822495669393638 NA NA
"ENSG00000286851" 0 NA NA NA NA NA NA
"ENSG00000286852" 0 NA NA NA NA NA NA
"ENSG00000286853" 0 NA NA NA NA NA NA
"ENSG00000286854" 0.00881101099143422 0 8.1030458415403 0 1 NA NA
"ENSG00000286855" 0.133830130027369 -0.84704482832143 8.10260453401609 -0.104539821086589 0.916740968725672 NA NA
"ENSG00000286856" 0 NA NA NA NA NA NA
"ENSG00000286857" 0 NA NA NA NA NA NA
"ENSG00000286858" 0 NA NA NA NA NA NA
"ENSG00000286860" 0.0221070036743486 0 8.10304584152419 0 1 NA NA
"ENSG00000286861" 0.0112725434963834 0 8.1030458415347 0 1 NA NA
"ENSG00000286862" 0 NA NA NA NA NA NA
"ENSG00000286863" 0.965738463761678 1.68537438464459 0.941800053096123 1.78952462266699 0.0735303656821487 NA NA
"ENSG00000286864" 0.013355844099843 0 8.1030458415403 0 1 NA NA
"ENSG00000286865" 0.0235939619077988 0 8.10304584153815 0 1 NA NA
"ENSG00000286866" 0.102505467450092 -0.561457160773682 8.10275801064576 -0.0692921052357746 0.944757109743986 NA NA
"ENSG00000286867" 0.0252086708827182 -0.546527127783967 8.1030458415403 -0.0674471227821758 0.94622575601339 NA NA
"ENSG00000286868" 0 NA NA NA NA NA NA
"ENSG00000286869" 0.0383049026691725 2.10916373417178 8.07607783488438 0.261161887898271 0.793967667479205 NA NA
"ENSG00000286870" 0 NA NA NA NA NA NA
"ENSG00000286871" 0.122785699852193 0 8.10304584149612 0 1 NA NA
"ENSG00000286872" 1.32189336148922 -3.15212127834236 1.43102546692761 -2.20270103585921 0.0276158272162669 NA NA
"ENSG00000286873" 4.91395201640824 -0.0550648435434223 0.48075420826462 -0.114538453531567 0.908810965450516 NA NA
"ENSG00000286874" 0.703141920364749 0.269620284155296 1.36422783893145 0.197635817464684 0.843330009218568 NA NA
"ENSG00000286875" 0.0171149362079666 0 8.1030458415403 0 1 NA NA
"ENSG00000286876" 0 NA NA NA NA NA NA
"ENSG00000286877" 0.0145588991855777 0 8.1030458415403 0 1 NA NA
"ENSG00000286878" 0.0188382841531946 0 8.10304584153767 0 1 NA NA
"ENSG00000286879" 1.5670951373131 -0.351458786822866 0.984031720319634 -0.357162050333809 0.720970494163505 NA NA
"ENSG00000286880" 0.013355844099843 0 8.1030458415403 0 1 NA NA
"ENSG00000286881" 2.42965724614503 0.0348248744398711 0.725895393090019 0.0479750591770906 0.961736119606424 NA NA
"ENSG00000286882" 0 NA NA NA NA NA NA
"ENSG00000286883" 1.85005716472293 -0.317715675194987 0.812478451170828 -0.391045048317454 0.695763937936658 NA NA
"ENSG00000286884" 0 NA NA NA NA NA NA
"ENSG00000286885" 3.65741721072351 -0.437603222912181 0.647633308437979 -0.675695979824806 0.499233688924895 NA NA
"ENSG00000286886" 0 NA NA NA NA NA NA
"ENSG00000286887" 0.158360088358809 -0.22620642915185 8.10304584148429 -0.0279162223165227 0.977728969948307 NA NA
"ENSG00000286888" 0.40896548903725 -0.423179391029291 3.1061928572042 -0.136237320244881 0.891633672909542 NA NA
"ENSG00000286889" 0.0698473288471834 0 8.10304584150901 0 1 NA NA
"ENSG00000286890" 0.126457788737699 -0.226201136443146 8.10304584149637 -0.0279155691412668 0.97772949090373 NA NA
"ENSG00000286891" 0.261963062817479 -0.831056148782544 3.73938663232204 -0.222243974880577 0.824123962971074 NA NA
"ENSG00000286892" 0.0733361432807159 0.103281262390469 8.10286621582008 0.0127462628210277 0.98983022906364 NA NA
"ENSG00000286893" 0.137855024778911 0 8.10304584146297 0 1 NA NA
"ENSG00000286894" 0 NA NA NA NA NA NA
"ENSG00000286895" 0.788103174215588 0.840598816637207 1.20675457461424 0.696578106534975 0.48606686110545 NA NA
"ENSG00000286896" 0.0111582819844231 0 8.1030458415403 0 1 NA NA
"ENSG00000286897" 0 NA NA NA NA NA NA
"ENSG00000286898" 0.010399839673666 0 8.1030458415403 0 1 NA NA
"ENSG00000286899" 0.257278947482284 0.749386402894076 4.44566193795313 0.168565764413276 0.866138211189525 NA NA
"ENSG00000286900" 0.166147897392618 0.0582275430718579 8.10238483494053 0.00718646969479392 0.99426607613897 NA NA
"ENSG00000286901" 0 NA NA NA NA NA NA
"ENSG00000286902" 0.0500966216472324 0 8.10304584154004 0 1 NA NA
"ENSG00000286903" 0.203336681497332 -0.546675246825751 8.10304584148838 -0.0674654022104528 0.946211204285188 NA NA
"ENSG00000286904" 0.508606871988212 0.918591720768715 2.13254865339302 0.430748306401909 0.666651390377436 NA NA
"ENSG00000286905" 6.25744809755899 -2.35859139499638 0.835149707246071 -2.82415401039162 0.00474055997424091 NA NA
"ENSG00000286906" 0 NA NA NA NA NA NA
"ENSG00000286907" 0.0706412993360811 0 8.1030458415263 0 1 NA NA
"ENSG00000286908" 0 NA NA NA NA NA NA
"ENSG00000286909" 2.45312586549441 0.19388550800842 0.696761899726793 0.278266518425367 0.780807775914901 NA NA
"ENSG00000286910" 0.406672759861881 1.36416581779149 2.20649332659776 0.618250597609977 0.53641016160259 NA NA
"ENSG00000286911" 0 NA NA NA NA NA NA
"ENSG00000286912" 0.041706584926242 -0.226098887024929 8.10304584153963 -0.0279029505011376 0.977739555201428 NA NA
"ENSG00000286913" 0.548612825957625 -0.86729805724937 2.08793490881324 -0.415385581987484 0.677859659682783 NA NA
"ENSG00000286914" 0 NA NA NA NA NA NA
"ENSG00000286915" 0.0462757909718092 0 8.10304584153345 0 1 NA NA
"ENSG00000286916" 0 NA NA NA NA NA NA
"ENSG00000286917" 0 NA NA NA NA NA NA
"ENSG00000286918" 0.746536007835825 -1.48015229265571 1.80039178116528 -0.822127888018741 0.411004114873282 NA NA
"ENSG00000286919" 0 NA NA NA NA NA NA
"ENSG00000286921" 0.138026636796789 0.735525774774529 8.10304584147027 0.0907715184098071 0.927674141615944 NA NA
"ENSG00000286922" 0 NA NA NA NA NA NA
"ENSG00000286923" 0.785556255003396 0.0297179305928151 1.43909391017832 0.0206504456607232 0.983524499213179 NA NA
"ENSG00000286924" 0.0723257599718622 0 8.10304584153131 0 1 NA NA
"ENSG00000286926" 0.0407581381664169 0 8.10304584152814 0 1 NA NA
"ENSG00000286927" 0.312495608364857 -0.885524772720241 4.21657231738827 -0.210010574007831 0.833659420202939 NA NA
"ENSG00000286928" 0.908688789118309 -1.323913452285 1.51611216534205 -0.873229225745515 0.382538147994002 NA NA
"ENSG00000286929" 0 NA NA NA NA NA NA
"ENSG00000286932" 0.03977611325405 -0.226090894680203 8.1030458415403 -0.0279019641628025 0.977740341879265 NA NA
"ENSG00000286933" 0.0512210801462281 -0.226106244204779 8.10304584153701 -0.0279038584535381 0.977738831042196 NA NA
"ENSG00000286934" 0.101590253302969 -1.2696466772323 8.10139055736491 -0.156719598720997 0.875465840402332 NA NA
"ENSG00000286935" 0.00992447624296523 0 8.1030458415403 0 1 NA NA
"ENSG00000286936" 0 NA NA NA NA NA NA
"ENSG00000286937" 0 NA NA NA NA NA NA
"ENSG00000286938" 0.563622369252364 -0.984217284436462 1.9950789988742 -0.493322462414694 0.621784759278984 NA NA
"ENSG00000286939" 0.0224411978692878 0 8.10304584153714 0 1 NA NA
"ENSG00000286941" 0 NA NA NA NA NA NA
"ENSG00000286942" 0.0283105843088793 -0.22607590261982 8.10304584153473 -0.0279001139868907 0.977741817531574 NA NA
"ENSG00000286943" 0.11274814505687 -0.226177187132402 8.10304584152505 -0.0279126135475292 0.97773184820776 NA NA
"ENSG00000286944" 1.14836659660092 0.876573282920062 0.975599436971883 0.898497118490367 0.368920580734992 NA NA
"ENSG00000286945" 0 NA NA NA NA NA NA
"ENSG00000286946" 0 NA NA NA NA NA NA
"ENSG00000286947" 0 NA NA NA NA NA NA
"ENSG00000286948" 0.0110535018371743 0 8.10304584153701 0 1 NA NA
"ENSG00000286950" 0.0769975049362043 0 8.10304584151952 0 1 NA NA
"ENSG00000286951" 0.073343056450551 -0.226132937219207 8.10304584153664 -0.0279071526487038 0.977736203677919 NA NA
"ENSG00000286952" 0.0461413398496783 -0.226106333022977 8.10304584153686 -0.0279038694146265 0.977738822299917 NA NA
"ENSG00000286953" 0 NA NA NA NA NA NA
"ENSG00000286954" 0.104146967220519 0.73558144397471 8.10304584152794 0.0907783885665401 0.927668682561908 NA NA
"ENSG00000286955" 0.280008515726663 -0.120872593667767 4.00923070727522 -0.0301485752487202 0.975948560872868 NA NA
"ENSG00000286956" 0.0126043354413591 -0.226055892174995 8.1030458415403 -0.0278976444901889 0.977743787138197 NA NA
"ENSG00000286957" 0.120481983987097 -1.40929295869037 8.10036259189665 -0.173978996952579 0.861881968495768 NA NA
"ENSG00000286958" 0 NA NA NA NA NA NA
"ENSG00000286959" 0.00886594486577857 0 8.10304584154009 0 1 NA NA
"ENSG00000286960" 0.0520099001589667 -0.226087086274524 8.10304584153935 -0.0279014941659979 0.977740716736516 NA NA
"ENSG00000286961" 0.114649651539684 -1.2570636114355 8.10023395219788 -0.155188556139717 0.876672669867482 NA NA
"ENSG00000286962" 0 NA NA NA NA NA NA
"ENSG00000286963" 0 NA NA NA NA NA NA
"ENSG00000286964" 5.22285681793685 -0.0436521199642783 0.502064054250903 -0.0869453202129932 0.930714975571045 NA NA
"ENSG00000286965" 0.91189071301303 0.509858966677275 1.13629404448797 0.448703369652019 0.653645653529614 NA NA
"ENSG00000286966" 1.6457829961624 0.257952177614794 0.745009477291351 0.346240129122434 0.729162258935316 NA NA
"ENSG00000286967" 0 NA NA NA NA NA NA
"ENSG00000286968" 0 NA NA NA NA NA NA
"ENSG00000286969" 0 NA NA NA NA NA NA
"ENSG00000286970" 0.0289939506263015 0 8.10304584153739 0 1 NA NA
"ENSG00000286971" 0 NA NA NA NA NA NA
"ENSG00000286972" 0 NA NA NA NA NA NA
"ENSG00000286973" 0 NA NA NA NA NA NA
"ENSG00000286974" 0.0262724883206248 -0.226070304899665 8.1030458415403 -0.027899423170077 0.977742368509163 NA NA
"ENSG00000286975" 0.203158515493022 -1.55194994243167 8.09858941718475 -0.191632130298953 0.848030372589143 NA NA
"ENSG00000286976" 0.0850642125924469 -0.546595073775762 8.1030458415403 -0.0674555080231239 0.946219080761513 NA NA
"ENSG00000286977" 0.511756766199229 0.122882837872639 1.73670276248485 0.0707564014562971 0.943591631407603 NA NA
"ENSG00000286978" 0.0163236092191201 -0.226057951193619 8.1030458415403 -0.0278978985944683 0.977743584471197 NA NA
"ENSG00000286979" 0.010399839673666 0 8.1030458415403 0 1 NA NA
"ENSG00000286980" 0 NA NA NA NA NA NA
"ENSG00000286981" 0.0558298735008683 -0.226122679013211 8.10304584152012 -0.027905886679618 0.977737213381865 NA NA
"ENSG00000286982" 0 NA NA NA NA NA NA
"ENSG00000286983" 0.0850259755173538 -0.546597132794384 8.1030458415403 -0.0674557621274029 0.946218878476382 NA NA
"ENSG00000286984" 0.0146475471832474 0 8.1030458415403 0 1 NA NA
"ENSG00000286985" 0.876453115972754 -0.559317348254817 1.35225284696989 -0.413618909738758 0.679153222357786 NA NA
"ENSG00000286986" 0 NA NA NA NA NA NA
"ENSG00000286987" 0 NA NA NA NA NA NA
"ENSG00000286988" 0 NA NA NA NA NA NA
"ENSG00000286989" 0.0136372806150015 -0.226057951193619 8.1030458415403 -0.0278978985944683 0.977743584471197 NA NA
"ENSG00000286990" 0.816409903251885 1.55148287603823 1.75678562158849 0.883137280367408 0.377162103804094 NA NA
"ENSG00000286991" 0.00992447624296523 0 8.1030458415403 0 1 NA NA
"ENSG00000286992" 0 NA NA NA NA NA NA
"ENSG00000286993" 0.0111582819844231 0 8.1030458415403 0 1 NA NA
"ENSG00000286994" 0.890010731798218 -1.86803407327222 1.48982649915343 -1.25386014702631 0.209892842717203 NA NA
"ENSG00000286995" 0.0178928294491029 0 8.10304584151932 0 1 NA NA
"ENSG00000286997" 0.0989777906048554 -0.548396811934197 8.10301008804812 -0.0676781598412519 0.946041835363049 NA NA
"ENSG00000286998" 0.061958884510082 0 8.10304584151243 0 1 NA NA
"ENSG00000286999" 0.0130470327679838 0 8.1030458415403 0 1 NA NA
"ENSG00000287000" 0.00843519566997121 -0.226055892174998 8.1030458415403 -0.0278976444901893 0.977743787138197 NA NA
"ENSG00000287002" 0 NA NA NA NA NA NA
"ENSG00000287003" 0 NA NA NA NA NA NA
"ENSG00000287004" 0 NA NA NA NA NA NA
"ENSG00000287005" 0.270469474691284 1.5499870194453 4.35287874400732 0.356083206218228 0.721778253561286 NA NA
"ENSG00000287006" 0 NA NA NA NA NA NA
"ENSG00000287007" 0.0238628009814532 -0.546529186802595 8.1030458415403 -0.0674473768864556 0.946225553728143 NA NA
"ENSG00000287008" 0.0697410090252941 -0.226136312226399 8.10304584151895 -0.0279075691596987 0.977735871479613 NA NA
"ENSG00000287009" 0.703267261177817 0.506590325080737 1.52271564680177 0.332688723692274 0.739369262337755 NA NA
"ENSG00000287010" 0 NA NA NA NA NA NA
"ENSG00000287011" 0.0451896776378962 0 8.1030458415403 0 1 NA NA
"ENSG00000287012" 0 NA NA NA NA NA NA
"ENSG00000287014" 0.581339932125396 -1.64696820064517 1.93358258406913 -0.85177029117588 0.39434159851331 NA NA
"ENSG00000287015" 0 NA NA NA NA NA NA
"ENSG00000287016" 2.32134576993055 0.410685601267407 0.783292079241094 0.524307103507681 0.60006495696894 NA NA
"ENSG00000287017" 0 NA NA NA NA NA NA
"ENSG00000287018" 0.0248603118627973 -0.22607236391829 8.1030458415403 -0.0278996772743564 0.977742165842173 NA NA
"ENSG00000287019" 0 NA NA NA NA NA NA
"ENSG00000287020" 0 NA NA NA NA NA NA
"ENSG00000287021" 1.71671550348049 1.05901312814341 0.804461973705173 1.31642409804136 0.188031738581307 NA NA
"ENSG00000287022" 0.690749489668812 -1.03909168850493 1.5062462478125 -0.689855121640293 0.490285300587761 NA NA
"ENSG00000287023" 0.00936076753541151 0 8.10304584153909 0 1 NA NA
"ENSG00000287024" 0.62607390241808 1.57813362938371 1.48628495959488 1.06179748317837 0.288327632635705 NA NA
"ENSG00000287025" 0.0110535018371743 0 8.10304584153701 0 1 NA NA
"ENSG00000287026" 0.0256263126097232 0 8.1030458415403 0 1 NA NA
"ENSG00000287027" 0 NA NA NA NA NA NA
"ENSG00000287028" 0 NA NA NA NA NA NA
"ENSG00000287029" 0 NA NA NA NA NA NA
"ENSG00000287030" 0.0136681528792657 0 8.1030458415403 0 1 NA NA
"ENSG00000287031" 0.128121775180851 2.38732552173792 8.0557164835049 0.296351730677994 0.766961483800058 NA NA
"ENSG00000287032" 0.319908740766603 -1.58043837585608 3.06830417857227 -0.515085299199861 0.606493415016637 NA NA
"ENSG00000287033" 0.132884967686617 1.05600648755984 8.10304584148472 0.130322166283875 0.896311543462812 NA NA
"ENSG00000287034" 0.013068165174519 0 8.1030458415403 0 1 NA NA
"ENSG00000287035" 0.0715461695925664 -0.54657860203247 8.1030458415403 -0.0674534752389568 0.946220699002838 NA NA
"ENSG00000287037" 0.0466135952193423 -0.546558566355264 8.10304584153494 -0.0674510026283808 0.946222667377684 NA NA
"ENSG00000287038" 0.293309591810397 -1.81821091798938 4.65269398130419 -0.390786698049658 0.69595490812356 NA NA
"ENSG00000287039" 0.0130470327679838 0 8.1030458415403 0 1 NA NA
"ENSG00000287040" 0 NA NA NA NA NA NA
"ENSG00000287041" 0.188191908882463 -0.226189473597441 8.10304584148088 -0.0279141298250516 0.977730638864561 NA NA
"ENSG00000287042" 0.0747840266560706 -0.226140126093568 8.10304584149489 -0.0279080398305939 0.977735496084789 NA NA
"ENSG00000287043" 0 NA NA NA NA NA NA
"ENSG00000287044" 0.143994863153449 -0.546696259844996 8.10304584149182 -0.0674679954352012 0.946209139894849 NA NA
"ENSG00000287045" 1.00635189782085 -0.777703032005272 1.13515461394806 -0.685107581336804 0.493276036557518 NA NA
"ENSG00000287046" 0.023271930442037 0 8.10304584152443 0 1 NA NA
"ENSG00000287047" 0.0101711875132875 0 8.10304584154004 0 1 NA NA
"ENSG00000287048" 0.0144143174891462 0 8.1030458415403 0 1 NA NA
"ENSG00000287049" 0 NA NA NA NA NA NA
"ENSG00000287050" 0 NA NA NA NA NA NA
"ENSG00000287051" 0.211900695447505 0 8.10304584143783 0 1 NA NA
"ENSG00000287052" 0.0163236092191201 -0.226057951193619 8.1030458415403 -0.0278978985944683 0.977743584471197 NA NA
"ENSG00000287053" 0 NA NA NA NA NA NA
"ENSG00000287054" 0.125464574905648 -0.226223715544104 8.10304584147528 -0.0279183556368622 0.977727268468119 NA NA
"ENSG00000287055" 0.126235379680748 -0.226216166791702 8.10304584152796 -0.027917424042247 0.977728011483467 NA NA
"ENSG00000287056" 0.0146684600048482 0 8.10304584152859 0 1 NA NA
"ENSG00000287057" 0 NA NA NA NA NA NA
"ENSG00000287058" 0 NA NA NA NA NA NA
"ENSG00000287059" 0.0418558976060274 -0.226088835661579 8.1030458415403 -0.0279017100585231 0.977740544546242 NA NA
"ENSG00000287060" 0.0466038762021681 0.73564521269802 8.10304584153781 0.0907862582890693 0.927662429253073 NA NA
"ENSG00000287061" 0.143342980313369 -0.855141413572257 8.10279104996501 -0.105536648828671 0.915949990792661 NA NA
"ENSG00000287062" 0 NA NA NA NA NA NA
"ENSG00000287063" 0.541902116481648 0.681175946825902 1.67625629001146 0.406367421786823 0.68447265317945 NA NA
"ENSG00000287064" 0.214151818352005 -0.842805802554682 8.10249811580756 -0.10401801895028 0.91715504908364 NA NA
"ENSG00000287065" 0.0712046169981369 0 8.10304584151369 0 1 NA NA
"ENSG00000287066" 0 NA NA NA NA NA NA
"ENSG00000287067" 0.0235617568579667 -0.22607236391829 8.1030458415403 -0.0278996772743564 0.977742165842173 NA NA
"ENSG00000287068" 0 NA NA NA NA NA NA
"ENSG00000287069" 2.23137563575295 1.20655089746489 0.620624697441526 1.94409101416491 0.0518844766770599 NA NA
"ENSG00000287070" 0.333311260879739 1.58805054826028 3.70226244000009 0.428940566477034 0.667966477375076 NA NA
"ENSG00000287072" 0 NA NA NA NA NA NA
"ENSG00000287073" 0 NA NA NA NA NA NA
"ENSG00000287074" 0.0539596600393777 0 8.10304584153869 0 1 NA NA
"ENSG00000287075" 0.0215735006292583 -0.22607365128516 8.10304584153775 -0.0278998361488051 0.97774203912803 NA NA
"ENSG00000287076" 0.0181664716958462 0 8.1030458415393 0 1 NA NA
"ENSG00000287077" 0.529036206485251 -1.55012508102213 1.91743880588953 -0.808435229463816 0.418840078318795 NA NA
"ENSG00000287078" 0.461323540089295 -1.23307390464433 2.68380660153988 -0.459449613074518 0.645911327542575 NA NA
"ENSG00000287079" 0.0695825967945112 0 8.1030458415159 0 1 NA NA
"ENSG00000287081" 0 NA NA NA NA NA NA
"ENSG00000287082" 0.00881101099143422 0 8.1030458415403 0 1 NA NA
"ENSG00000287083" 0 NA NA NA NA NA NA
"ENSG00000287084" 0.0110535018371743 0 8.10304584153701 0 1 NA NA
"ENSG00000287085" 0.561440163977857 -1.27414495153467 2.0005539163629 -0.636896082186641 0.524192534891929 NA NA
"ENSG00000287086" 0 NA NA NA NA NA NA
"ENSG00000287087" 0.10206730515587 -0.226164307102786 8.10304584148811 -0.0279110240182538 0.977733115974693 NA NA
"ENSG00000287088" 0.0202010385908758 0 8.1030458415403 0 1 NA NA
"ENSG00000287089" 0.0875705265248973 0 8.10304584150167 0 1 NA NA
"ENSG00000287090" 0 NA NA NA NA NA NA
"ENSG00000287091" 0.48129493006577 0.943149981849709 2.66779973894543 0.3535310271162 0.723690372289729 NA NA
"ENSG00000287092" 0 NA NA NA NA NA NA
"ENSG00000287093" 0.0537700072668054 -0.226110345875498 8.10304584152727 -0.0279043646423307 0.977738427319181 NA NA
"ENSG00000287094" 0 NA NA NA NA NA NA
"ENSG00000287095" 0 NA NA NA NA NA NA
"ENSG00000287096" 0.056301382574635 0.735628983292493 8.10304584153868 0.0907842554118891 0.927664020745808 NA NA
"ENSG00000287097" 0.0224460624955917 0 8.10304584152705 0 1 NA NA
"ENSG00000287098" 0 NA NA NA NA NA NA
"ENSG00000287099" 0.173121837258788 0 8.1030458414746 0 1 NA NA
"ENSG00000287100" 0.184999762311481 1.05597198598219 8.10304584144472 0.130317908431567 0.896314912011083 NA NA
"ENSG00000287101" 0.00894641472455145 0 8.10304584153714 0 1 NA NA
"ENSG00000287102" 0 NA NA NA NA NA NA
"ENSG00000287103" 0 NA NA NA NA NA NA
"ENSG00000287104" 3.10587252202105 0.336335084392002 0.557911154553512 0.602847033343806 0.546610454617904 NA NA
"ENSG00000287105" 0 NA NA NA NA NA NA
"ENSG00000287106" 0 NA NA NA NA NA NA
"ENSG00000287107" 0 NA NA NA NA NA NA
"ENSG00000287108" 0.258704587701042 -0.960725854854162 4.45144120259617 -0.215823552671851 0.829125288572015 NA NA
"ENSG00000287109" 0.0773876515814132 0 8.10304584151865 0 1 NA NA
"ENSG00000287111" 0 NA NA NA NA NA NA
"ENSG00000287112" 0 NA NA NA NA NA NA
"ENSG00000287113" 0 NA NA NA NA NA NA
"ENSG00000287114" 0.0420846437288191 -0.226105841954739 8.10304584153185 -0.0279038088117239 0.977738870635216 NA NA
"ENSG00000287117" 6.56912255732222 0.268824919720988 0.462603461035771 0.581113074941307 0.561164247099256 NA NA
"ENSG00000287118" 0.0347893739211015 0 8.10304584153591 0 1 NA NA
"ENSG00000287119" 0.00981666663675529 0 8.1030458415403 0 1 NA NA
"ENSG00000287120" 0 NA NA NA NA NA NA
"ENSG00000287121" 0 NA NA NA NA NA NA
"ENSG00000287122" 0 NA NA NA NA NA NA
"ENSG00000287123" 0.00886594486577857 0 8.10304584154009 0 1 NA NA
"ENSG00000287124" 0 NA NA NA NA NA NA
"ENSG00000287125" 0.33564319910414 0.11779381524368 3.28020406611153 0.0359105143672715 0.971353712023408 NA NA
"ENSG00000287126" 8.3331074189374 -0.0588714487276932 0.36662343542092 -0.16057742915453 0.872426233103783 0.947908337232301 NA
"ENSG00000287127" 0.90787896136713 -1.67540044448803 1.46748066530029 -1.1416848508496 0.253585040025656 NA NA
"ENSG00000287128" 0.0163236092191201 -0.226057951193619 8.1030458415403 -0.0278978985944683 0.977743584471197 NA NA
"ENSG00000287129" 0.128902097858134 0.415091030292147 8.10304584149129 0.0512265435012957 0.959145000951906 NA NA
"ENSG00000287130" 0 NA NA NA NA NA NA
"ENSG00000287131" 0 NA NA NA NA NA NA
"ENSG00000287132" 0.521678344759663 0.43824303013841 1.80469476689054 0.242834986934381 0.808133230978454 NA NA
"ENSG00000287133" 0.372562260351535 -1.84647353124499 3.47360883002221 -0.531572097377811 0.595022394377503 NA NA
"ENSG00000287134" 0.06627003425388 -0.226132723034759 8.103045841522 -0.0279071262161691 0.977736224759819 NA NA
"ENSG00000287135" 0.0123163059405553 0 8.1030458415403 0 1 NA NA
"ENSG00000287136" 0 NA NA NA NA NA NA
"ENSG00000287137" 0 NA NA NA NA NA NA
"ENSG00000287138" 0 NA NA NA NA NA NA
"ENSG00000287139" 0.038705513911461 0 8.1030458415403 0 1 NA NA
"ENSG00000287140" 0.00945465382613522 0 8.1030458415403 0 1 NA NA
"ENSG00000287141" 0.0177798504306693 0 8.10304584152341 0 1 NA NA
"ENSG00000287142" 0.102679088637996 -0.546638269198479 8.10304584153716 -0.0674608387868605 0.946214837094051 NA NA
"ENSG00000287143" 0.0832734467062279 -0.546584015211436 8.10304584153089 -0.0674541432815307 0.946220167193231 NA NA
"ENSG00000287144" 0 NA NA NA NA NA NA
"ENSG00000287145" 0 NA NA NA NA NA NA
"ENSG00000287146" 0.0117105097379052 -0.226057951193619 8.1030458415403 -0.0278978985944683 0.977743584471197 NA NA
"ENSG00000287147" 0.0165434135685007 0 8.10304584153354 0 1 NA NA
"ENSG00000287149" 0 NA NA NA NA NA NA
"ENSG00000287150" 0 NA NA NA NA NA NA
"ENSG00000287152" 0.0106008753310464 0 8.10304584153717 0 1 NA NA
"ENSG00000287153" 0.00880495685168251 0 8.1030458415403 0 1 NA NA
"ENSG00000287154" 0.0216807042704731 0 8.1030458415395 0 1 NA NA
"ENSG00000287155" 0 NA NA NA NA NA NA
"ENSG00000287156" 0.0961814664199736 -0.226162917125234 8.1030458415178 -0.0279108524804879 0.977733252788727 NA NA
"ENSG00000287157" 0.0402685181567973 -0.226073032528714 8.10304584153829 -0.0278997597878326 0.977742100031563 NA NA
"ENSG00000287158" 0.0249792662548068 0 8.1030458415403 0 1 NA NA
"ENSG00000287159" 0.305130348201269 -1.88802033793703 4.23998977452764 -0.445288889440156 0.656110996078243 NA NA
"ENSG00000287161" 0.0136372806150015 -0.226057951193619 8.1030458415403 -0.0278978985944683 0.977743584471197 NA NA
"ENSG00000287162" 0.0258315856783009 0 8.10304584153555 0 1 NA NA
"ENSG00000287163" 0 NA NA NA NA NA NA
"ENSG00000287164" 0.0218128704516235 0 8.10304584153768 0 1 NA NA
"ENSG00000287165" 0.117757038024236 -0.226190460647336 8.10304584145971 -0.0279142516373311 0.977730541710283 NA NA
"ENSG00000287166" 0.880446613888083 -0.0833240099739733 1.39833995382474 -0.0595878060596533 0.952483930465924 NA NA
"ENSG00000287167" 0 NA NA NA NA NA NA
"ENSG00000287168" 4.62493306191728 -2.15362970191977 0.79232522042867 -2.71811327772022 0.00656553560175263 NA NA
"ENSG00000287169" 0.0202743315669393 -0.226069617306415 8.10304584153831 -0.0278993383139367 0.977742436188222 NA NA
"ENSG00000287170" 0.0545374919688724 0.735628078370973 8.10304584153857 0.0907841437351779 0.927664109484495 NA NA
"ENSG00000287171" 0.201394837908034 -1.22514966318326 6.7018609762559 -0.182807382535069 0.854949155803359 NA NA
"ENSG00000287172" 0.0139298105332532 -0.226057951193619 8.1030458415403 -0.0278978985944683 0.977743584471197 NA NA
"ENSG00000287173" 0.101393959931821 -0.904789565171353 8.10236289124524 -0.111669839689481 0.911085194160009 NA NA
"ENSG00000287174" 0 NA NA NA NA NA NA
"ENSG00000287175" 0.422277281217827 -0.226182731033987 4.99779460652927 -0.0452565078881982 0.963902853571357 NA NA
"ENSG00000287176" 0.0486741850501031 1.05611730627563 8.1030458415403 0.130335842463267 0.896300723731813 NA NA
"ENSG00000287177" 0.0170484198135824 0 8.10304584152269 0 1 NA NA
"ENSG00000287178" 0 NA NA NA NA NA NA
"ENSG00000287179" 0 NA NA NA NA NA NA
"ENSG00000287180" 0.0819221319661813 0 8.1030458415076 0 1 NA NA
"ENSG00000287181" 0 NA NA NA NA NA NA
"ENSG00000287182" 0.652699715327011 -0.372467365135352 1.48231948255692 -0.251273338520024 0.801602786803431 NA NA
"ENSG00000287183" 0.0498966732963957 -0.226106382905703 8.10304584153715 -0.0279038755706719 0.977738817390015 NA NA
"ENSG00000287184" 0 NA NA NA NA NA NA
"ENSG00000287185" 0.169166419791416 0.735487257726128 8.10304584149967 0.0907667650057386 0.927677918691834 NA NA
"ENSG00000287186" 0 NA NA NA NA NA NA
"ENSG00000287187" 0.0339462725378452 0 8.10304584153807 0 1 NA NA
"ENSG00000287188" 0.050784329103755 0 8.10304584151972 0 1 NA NA
"ENSG00000287189" 0.325221127152193 -1.67460338633547 2.81836203559437 -0.594176108387123 0.552394330677309 NA NA
"ENSG00000287190" 2.06466698195974 1.03201353513817 0.68585379784256 1.50471359695682 0.132397725822721 NA NA
"ENSG00000287191" 0.0427032586702365 0.735660483391326 8.1030458415403 0.0907881428511683 0.927660931774151 NA NA
"ENSG00000287192" 0.0816889411777392 -0.226132696896659 8.10304584152787 -0.027907122990436 0.97773622733258 NA NA
"ENSG00000287193" 0.774480408173557 0.396162219916585 1.33041154116745 0.297774190660543 0.76587551431349 NA NA
"ENSG00000287194" 0 NA NA NA NA NA NA
"ENSG00000287195" 0.0234585581746816 0 8.1030458415403 0 1 NA NA
"ENSG00000287196" 0 NA NA NA NA NA NA
"ENSG00000287197" 0.0145588991855777 0 8.1030458415403 0 1 NA NA
"ENSG00000287198" 0 NA NA NA NA NA NA
"ENSG00000287199" 0 NA NA NA NA NA NA
"ENSG00000287200" 1.21082633045579 0.516034733664504 0.833250135932673 0.61930350972808 0.535716432773592 NA NA
"ENSG00000287201" 0 NA NA NA NA NA NA
"ENSG00000287202" 0.149624211431158 -1.1604575276849 8.10108173215667 -0.143247231178837 0.886094929334815 NA NA
"ENSG00000287203" 0 NA NA NA NA NA NA
"ENSG00000287204" 0 NA NA NA NA NA NA
"ENSG00000287205" 0 NA NA NA NA NA NA
"ENSG00000287206" 0.0136372806150015 -0.226057951193619 8.1030458415403 -0.0278978985944683 0.977743584471197 NA NA
"ENSG00000287207" 0.67090753786441 2.3451571094043 1.32145459253097 1.77467854185791 0.0759509803829994 NA NA
"ENSG00000287208" 0 NA NA NA NA NA NA
"ENSG00000287209" 0 NA NA NA NA NA NA
"ENSG00000287210" 0.0112725434963834 0 8.1030458415347 0 1 NA NA
"ENSG00000287211" 0 NA NA NA NA NA NA
"ENSG00000287212" 0 NA NA NA NA NA NA
"ENSG00000287213" 0.109025648878253 1.05605013399967 8.10304584151279 0.130327552707329 0.896307282061829 NA NA
"ENSG00000287214" 0.602823706566034 -1.14201351812032 1.90584461508545 -0.599216488627076 0.549028528736111 NA NA
"ENSG00000287215" 0.0965136386424853 -0.867067710208417 8.10304584152499 -0.107005159191502 0.914784886814853 NA NA
"ENSG00000287216" 0.0602929947851797 0 8.10304584153029 0 1 NA NA
"ENSG00000287217" 0 NA NA NA NA NA NA
"ENSG00000287218" 0 NA NA NA NA NA NA
"ENSG00000287219" 0.0200242268502017 0 8.1030458415403 0 1 NA NA
"ENSG00000287220" 0 NA NA NA NA NA NA
"ENSG00000287221" 0.388707035896249 -0.505495905391498 2.76977204549466 -0.182504515566089 0.855186810961744 NA NA
"ENSG00000287223" 3.25668322119338 -0.486269528391278 0.551991861001707 -0.880936047696136 0.378352435224344 NA NA
"ENSG00000287224" 0.179748666647527 1.05599871691052 8.10304584149534 0.130321207304887 0.896312302147258 NA NA
"ENSG00000287225" 0 NA NA NA NA NA NA
"ENSG00000287226" 0.391983079857578 0.735666745398059 2.46867393433238 0.298000774896588 0.765702572197638 NA NA
"ENSG00000287227" 0 NA NA NA NA NA NA
"ENSG00000287229" 0.163360528619089 -0.22625634678194 8.10304584145364 -0.027922382670533 0.977724056612268 NA NA
"ENSG00000287230" 0 NA NA NA NA NA NA
"ENSG00000287231" 0.00981666663675529 0 8.1030458415403 0 1 NA NA
"ENSG00000287232" 1.44162605658637 0.336768945504422 0.912806536653023 0.368937920557897 0.712173997581318 NA NA
"ENSG00000287233" 0.257605297673853 0.0162288090443086 4.41525465064783 0.00367562243367491 0.997067284212428 NA NA
"ENSG00000287234" 3.35699482513994 -0.013758740698687 0.581576860359751 -0.0236576480882959 0.981125688471209 NA NA
"ENSG00000287235" 0 NA NA NA NA NA NA
"ENSG00000287236" 0.124833483723797 0.735547371591468 8.10304584151344 0.0907741836807981 0.927672023780543 NA NA
"ENSG00000287237" 0 NA NA NA NA NA NA
"ENSG00000287238" 3.55164422960348 -0.116456455319161 0.700398151119392 -0.166271791456099 0.867943064176433 NA NA
"ENSG00000287239" 0 NA NA NA NA NA NA
"ENSG00000287240" 0 NA NA NA NA NA NA
"ENSG00000287241" 0.025582024036376 -0.226074705281239 8.10304584152984 -0.0278999662228933 0.977741935384308 NA NA
"ENSG00000287242" 0.688521716662421 0.315497914296469 1.35791225748459 0.232340427415317 0.816273614869391 NA NA
"ENSG00000287244" 0.172004407173614 -0.898396167422405 8.1024694266077 -0.110879303595045 0.911712057728196 NA NA
"ENSG00000287245" 0.103642907523492 -0.546642049578312 8.10304584153282 -0.0674613053250241 0.94621446569653 NA NA
"ENSG00000287246" 0.0112725434963834 0 8.1030458415347 0 1 NA NA
"ENSG00000287247" 0 NA NA NA NA NA NA
"ENSG00000287248" 0.598259879507412 -0.988562547165397 1.7694189575501 -0.558693317344207 0.576371040850127 NA NA
"ENSG00000287249" 0.371399710347062 -0.908480217330821 2.20682287176259 -0.41166884254975 0.680582165142576 NA NA
"ENSG00000287250" 0.473401767642879 0.821843111101195 2.1415075146236 0.383768492750606 0.701150042365727 NA NA
"ENSG00000287251" 0.0200415643108086 0 8.1030458415403 0 1 NA NA
"ENSG00000287252" 1.41083259051026 1.06964601462829 0.921604732328264 1.16063424709857 0.24579067196497 NA NA
"ENSG00000287253" 0 NA NA NA NA NA NA
"ENSG00000287254" 0.0900310027289997 -0.867067263453835 8.10304584151231 -0.107005104057515 0.914784930554281 NA NA
"ENSG00000287255" 0.0144143174891462 0 8.1030458415403 0 1 NA NA
"ENSG00000287256" 0.0222068740504891 0 8.1030458415403 0 1 NA NA
"ENSG00000287257" 0 NA NA NA NA NA NA
"ENSG00000287258" 1.02054903283492 -2.21454801917495 1.45013783122738 -1.52712933314799 0.126728854150777 NA NA
"ENSG00000287259" 0.0238393403925532 0 8.10304584153923 0 1 NA NA
"ENSG00000287260" 0.55424723292944 1.98745311027855 1.44653221006441 1.37394321153073 0.169459313143655 NA NA
"ENSG00000287262" 0.486628653214576 -2.0200577826303 2.07434266554229 -0.973830320412468 0.330140795676746 NA NA
"ENSG00000287263" 1.05667984573874 -0.361472426989796 1.06408887015599 -0.339701351200868 0.734081444085888 NA NA
"ENSG00000287264" 0.425800920525938 0.094635083325582 2.27717314998771 0.0415581412094609 0.966850942868471 NA NA
"ENSG00000287265" 0.791381918083904 1.09157184137709 1.45743185559729 0.748969385556443 0.453875657773245 NA NA
"ENSG00000287266" 0 NA NA NA NA NA NA
"ENSG00000287267" 0.00894641472455145 0 8.10304584153714 0 1 NA NA
"ENSG00000287268" 0.0911874652359171 -0.226168634370107 8.10304584151583 -0.0279115580478807 0.977732690046638 NA NA
"ENSG00000287269" 0.22084127706332 -0.263710390540097 4.68026530908372 -0.056345179840184 0.955066827671009 NA NA
"ENSG00000287270" 0.0109184814739803 0 8.1030458415403 0 1 NA NA
"ENSG00000287271" 1.97148287547596 0.880900586776948 0.780545848958658 1.12856994621415 0.259079294754056 NA NA
"ENSG00000287272" 0.424758637069675 -2.50285772909372 2.44786405810421 -1.02246598245823 0.306560405084384 NA NA
"ENSG00000287273" 0 NA NA NA NA NA NA
"ENSG00000287274" 0.339901990272621 -0.846066555628071 4.79960641796426 -0.17627831991835 0.860075293517635 NA NA
"ENSG00000287275" 0.659579843645844 0.651741769220813 1.61966716749985 0.402392406476236 0.687395257586538 NA NA
"ENSG00000287278" 0.175329521136145 2.28894769427683 8.05867109024634 0.284035378618097 0.776383268457807 NA NA
"ENSG00000287279" 0.133935250473373 0.735527980790478 8.10304584149364 0.0907717906548208 0.927673925288902 NA NA
"ENSG00000287280" 0.052393013380914 -0.5465641893078 8.1030458415403 -0.0674516965590687 0.946222114959197 NA NA
"ENSG00000287281" 0.539867406800273 -2.79560565441382 1.74391463667168 -1.60306335850781 0.108920666614357 NA NA
"ENSG00000287282" 0 NA NA NA NA NA NA
"ENSG00000287283" 0 NA NA NA NA NA NA
"ENSG00000287284" 0.0221861075279112 -0.226073771803172 8.10304584153334 -0.0278998510219945 0.977742027265559 NA NA
"ENSG00000287285" 0 NA NA NA NA NA NA
"ENSG00000287286" 0.258554573340094 -0.174336438370908 4.43831948268938 -0.0392798308122851 0.968667286884893 NA NA
"ENSG00000287287" 0.00888992521533467 0 8.1030458415403 0 1 NA NA
"ENSG00000287288" 0.0165434135685007 0 8.10304584153354 0 1 NA NA
"ENSG00000287289" 0.175579352792491 0.415051657286754 8.1030458414739 0.0512216844636854 0.959148872819946 NA NA
"ENSG00000287290" 0.0163236092191201 -0.226057951193619 8.1030458415403 -0.0278978985944683 0.977743584471197 NA NA
"ENSG00000287291" 0.0605211824517968 0 8.10304584152348 0 1 NA NA
"ENSG00000287292" 0.0935137434833735 -0.546624342568195 8.10304584153736 -0.0674591200960658 0.946216205294121 NA NA
"ENSG00000287293" 0 NA NA NA NA NA NA
"ENSG00000287294" 0.00986299089135307 0 8.10304584153878 0 1 NA NA
"ENSG00000287295" 0 NA NA NA NA NA NA
"ENSG00000287296" 0.0178689841460039 -0.226057951193619 8.1030458415403 -0.0278978985944683 0.977743584471197 NA NA
"ENSG00000287297" 0 NA NA NA NA NA NA
"ENSG00000287298" 0 NA NA NA NA NA NA
"ENSG00000287299" 0.297062046570263 0.28405414069332 4.20278248239815 0.0675871620487092 0.946114275230776 NA NA
"ENSG00000287300" 0.0538237304323463 0 8.10304584151238 0 1 NA NA
"ENSG00000287301" 0.0942859850441602 -0.546622230628452 8.10304584152609 -0.0674588594608646 0.946216412778286 NA NA
"ENSG00000287302" 0.0430065533978212 0 8.10304584153426 0 1 NA NA
"ENSG00000287303" 0.0101711875132875 0 8.10304584154004 0 1 NA NA
"ENSG00000287305" 0 NA NA NA NA NA NA
"ENSG00000287306" 0.17625954987407 0.110437833748662 8.0978444417294 0.0136379297655509 0.989118843703182 NA NA
"ENSG00000287307" 0.00986299089135307 0 8.10304584153878 0 1 NA NA
"ENSG00000287308" 0 NA NA NA NA NA NA
"ENSG00000287309" 0.0146475471832474 0 8.1030458415403 0 1 NA NA
"ENSG00000287310" 0.163826995468037 1.42557558905423 8.09197740962881 0.176171474151412 0.860159230592036 NA NA
"ENSG00000287311" 0.0621432415499424 -0.546562130289175 8.1030458415403 -0.0674514424547893 0.946222317244385 NA NA
"ENSG00000287312" 0.0315543701471521 0 8.10304584153403 0 1 NA NA
```
