## Supplementary Tables 36-41 for "Transcriptomic Convergence and the Female Protective Effect in Autism": BAZ2B_vs_ctrl_manual_adjustment_Cutoff_Of_10.txt (part 1 of 4)

```
"baseMean" "log2FoldChange" "lfcSE" "stat" "pvalue" "padj_DEseq" "padj"
"EIF4EBP2" 1518.78546218088 -1.47318235333633 0.0694109004448876 -21.2240778306289 5.72380631890776e-100 8.55594568550332e-96 8.35732960623722e-96
"TSN" 949.446475235494 -1.40076649926767 0.0663933948869249 -21.0979797260454 8.30076122014663e-99 6.20398893593759e-95 6.05997072876805e-95
"ANP32B" 2536.0123373978 -1.07239474271198 0.0509168505191843 -21.0616864903677 1.7869880037337e-98 8.9039655599371e-95 8.69727061417192e-95
"ACP1" 1383.50398483892 -1.12561112749199 0.0564075869128797 -19.9549597686295 1.35732208174144e-88 5.07231261946778e-85 4.95456492887669e-85
"SUPT16H" 1519.34969481966 -1.11880566922585 0.0619470942305244 -18.0606642349104 6.50353083282424e-73 1.94429557778113e-69 1.89916107380133e-69
"POLR3GL" 350.75147094879 -1.86323524253041 0.10533995897367 -17.6878295822778 5.20416624014369e-70 1.2965312826278e-66 1.26643385453897e-66
"CHMP3" 900.845580620078 -1.15886901038153 0.0658569653441062 -17.5967569159371 2.6083938216395e-69 5.57003869226676e-66 5.44073688425119e-66
"MARCKS" 8369.45591915968 -1.05207606581954 0.0602062970961156 -17.4745187225177 2.24027916291505e-68 4.18596161590676e-65 4.08878950721533e-65
"GLRX5" 1431.34310132048 -1.04101055679634 0.0604336030239094 -17.2256907532799 1.70381474751601e-66 2.82984698287438e-63 2.76415545872014e-63
"SNRPB2" 1799.04201677821 -1.1818010195659 0.0729470521022057 -16.2008057283808 4.97706640895822e-59 7.43971886811075e-56 7.2670146637199e-56
"PELP1" 507.960172495908 -1.61134166093175 0.101785468297412 -15.8307633484918 1.90891208416751e-56 2.59403798492144e-53 2.53382048553907e-53
"ICMT" 613.334074355409 -1.1351699113917 0.0721899258311039 -15.7247690494592 1.02323248945353e-55 1.27460660436262e-52 1.24501813154258e-52
"RRM1" 746.701237371386 -1.43669584462601 0.0949318540475221 -15.1339701414324 9.66823744639143e-52 1.11169856422045e-48 1.08589180734432e-48
"AASDHPPT" 615.648498996686 -1.15682463121386 0.0788459305387126 -14.6719637057979 9.74824840775807e-49 1.04083440856548e-45 1.0166726785834e-45
"CENPB" 378.84210397748 -1.41691767881929 0.0989255632591329 -14.3230691050777 1.57032203297183e-46 1.56487824992419e-43 1.52855146689478e-43
"TRIM44" 1186.54637108512 -0.998752788720794 0.0729153703198618 -13.6974246217157 1.05189507523919e-42 9.82732974042217e-40 9.59919999597963e-40
"HDGF" 2894.94361178705 -0.710289041966387 0.0521768972878276 -13.61309466234 3.34762784830733e-42 2.94354947508812e-39 2.87521848312561e-39
"MSMO1" 5327.28111644078 -1.12940261595859 0.0838002383905496 -13.4773198459774 2.12693595704486e-41 1.76630214921703e-38 1.72529955048956e-38
"EIF5B" 1069.74934914506 -1.14613470637992 0.0860256104063607 -13.323180166533 1.69721004033419e-40 1.33525766752187e-37 1.30426125257471e-37
"LBR" 1562.15166573332 -0.925369301381227 0.0700101870464466 -13.2176378955724 6.94096099848969e-40 5.18767425027119e-37 5.0672485769474e-37
"JUND" 3316.12667750732 1.03346384009053 0.0792508664868164 13.0404106087906 7.20678762318489e-39 5.12986006625561e-36 5.01077648029155e-36
"LPGAT1" 440.179178187297 -1.23437636210722 0.0954325941732711 -12.9345363898003 2.8735120202498e-38 1.952420803577e-35 1.9070976821667e-35
"FMR1" 503.136495353131 -1.05142778046983 0.0834295789417079 -12.6025780521373 2.04354027970134e-36 1.27278500420732e-33 1.2432388176633e-33
"GULP1" 1873.96172199845 -0.872757296988376 0.0692481978937389 -12.6033214370086 2.02436612763818e-36 1.27278500420732e-33 1.2432388176633e-33
"GAP43" 847.851736972808 -0.956219775210878 0.0762266096491129 -12.5444353305566 4.26443259549794e-36 2.54978953750013e-33 2.49059921307462e-33
"KPNA6" 1234.99590422277 -0.730544208364611 0.0583173124238178 -12.5270554832058 5.30976612996594e-36 3.05270708118196e-33 2.98184212552433e-33
"DSTYK" 405.385134981283 -0.985308218490016 0.0794750803934859 -12.3977001798765 2.68931781344181e-35 1.48888602501215e-32 1.45432331089125e-32
"PSAT1" 2433.44224168197 1.06495949719659 0.0859841760986161 12.3855288905156 3.13014494222898e-35 1.6710502355871e-32 1.63225879648162e-32
"ABCE1" 647.718731751752 -0.846305665535196 0.0688381495452789 -12.2941373515355 9.73908991169884e-35 5.01999710345084e-32 4.90346385519706e-32
"ACBD5" 230.156769368166 -1.46554788240246 0.119883590292385 -12.2247580242477 2.29263351578072e-34 1.14234285979634e-31 1.11582473213048e-31
"FAM120AOS" 612.475960620368 -0.800505351738043 0.0656633416098396 -12.1910541271949 3.46904775956491e-34 1.67275244870891e-31 1.63392149475507e-31
"MRPS16" 1175.44304207931 -0.857084795393867 0.070703032269344 -12.122320187468 8.04488997832797e-34 3.75796923112645e-31 3.67073245542396e-31
"VIRMA" 372.054383092967 -1.06436398076932 0.0882266902482369 -12.0639681458592 1.63701268763037e-33 7.41517141051477e-31 7.24303704608819e-31
"BTF3L4" 1258.33080725148 -0.661942774163768 0.055338368747469 -11.9617326846853 5.63732040939756e-33 2.47843133763749e-30 2.42089750875335e-30
"ARL6IP4" 622.445066879299 -0.776533554705811 0.0649760050079842 -11.951081858763 6.40855116053433e-33 2.73700064993335e-30 2.67346444271319e-30
"FYTTD1" 522.103200707644 -0.998070881434372 0.0848685844660843 -11.7601923929016 6.25915055016451e-32 2.59893840066275e-29 2.53860714397089e-29
"MFAP3" 284.607875555371 -1.14954283675163 0.097968697471177 -11.7337768738819 8.55541498460944e-32 3.45638765378222e-29 3.3761517348725e-29
"VCL" 1527.95477384132 -0.910054917045966 0.0776056873213855 -11.7266523686233 9.30670613353211e-32 3.66096429694837e-29 3.57597937515006e-29
"ANAPC15" 490.692524941061 -1.14113939765249 0.0973602137433948 -11.7207979910573 9.97281299257824e-32 3.82240022084768e-29 3.7336677565291e-29
"PSMD10" 1039.27156982047 -0.895197467924849 0.0766076652796374 -11.6854816637102 1.51219865948484e-31 5.60179360788092e-29 5.47175464735546e-29
"RABL6" 944.836442320062 -1.02285161644501 0.0875419729588085 -11.6841279888254 1.53648339525768e-31 5.60179360788092e-29 5.47175464735546e-29
"TMEM256" 2020.48420483642 -0.721156973890867 0.062785466453323 -11.4860494733602 1.55041198934378e-30 5.51799009921686e-28 5.38989653724013e-28
"G3BP1" 1752.54453271554 -0.74096113023137 0.0647547695265235 -11.4425722714969 2.56175769754072e-30 8.90538466577644e-28 8.69865677716094e-28
"REEP3" 532.817978964929 -0.889710248837683 0.0780260200960653 -11.4027378013421 4.05173362251453e-30 1.37648441339425e-27 1.34453096868942e-27
"SNRPF" 3570.01649003111 -0.663833207104388 0.0583387842495321 -11.3789345397562 5.32462639185875e-30 1.76872256234455e-27 1.72766377661177e-27
"CALR" 6063.04419631045 -1.93336479561094 0.170717466988676 -11.3249383892228 9.87482781706198e-30 3.20888970020527e-27 3.13439915123743e-27
"GDF11" 501.635450706746 -0.815799799673189 0.0729118791773741 -11.1888461644032 4.62411692329945e-29 1.47066595254213e-26 1.43652619568288e-26
"CAND1" 862.82128376698 -0.608339066318263 0.0548988876514001 -11.0810818277617 1.5498842473927e-28 4.8265978604221e-26 4.71455414503767e-26
"TBL1XR1" 925.97851721027 -0.679965007331618 0.061405623707236 -11.073334432258 1.68993184537536e-28 5.15532678054508e-26 5.0356520151685e-26
"GALNT7" 285.229980360502 -1.12767452266373 0.102058571477721 -11.0492877407156 2.20960975217697e-28 6.60584931510828e-26 6.45250239830719e-26
"SLC26A2" 380.267028514217 -1.56598573428907 0.141907227740284 -11.0352781829768 2.58251087336985e-28 7.56928873237891e-26 7.39357671805357e-26
"GLO1" 1310.00943137882 -0.890584009819799 0.0807929377639127 -11.0230427865143 2.95884834249234e-28 8.50555096607221e-26 8.30810474014051e-26
"OSBPL8" 835.496451322876 -0.733621550928873 0.0669631934975727 -10.9555938510529 6.24672897525248e-28 1.76181329664291e-25 1.72091490127663e-25
"ANP32E" 739.659731385375 -0.815874182298689 0.0746229813624438 -10.9332831173816 7.99041151681846e-28 2.21186428432227e-25 2.16051849179752e-25
"UBTD2" 445.702512213429 -0.810645743060894 0.0743927090661441 -10.8968439681385 1.19324609355965e-27 3.24302592845994e-25 3.16774294764808e-25
"CSDE1" 4993.76448729673 -0.517564815608888 0.0481601575983255 -10.7467425652046 6.13915366778556e-27 1.63871551832247e-24 1.60067469113102e-24
"RIPPLY3" 1250.70480661938 -0.852972072746439 0.079778626974258 -10.691736685587 1.11267704093541e-26 2.91794673822851e-24 2.85021008328034e-24
"PHAX" 590.40821194601 -0.855599403564125 0.0801128279232321 -10.6799301153618 1.26366752615344e-26 3.25677623809339e-24 3.18117406023558e-24
"CKS1B" 2853.11247279917 -0.690518445677221 0.0651677823331903 -10.5960095764305 3.10967298295077e-26 7.87854097443188e-24 7.69565003797698e-24
"MRPL11" 829.973256903338 -0.816302695776957 0.0771900077497051 -10.5752379041583 3.88191029225824e-26 9.67113250811271e-24 9.44662869621043e-24
"TLNRD1" 605.808093138633 -1.22572660329107 0.116410070341932 -10.5293863296426 6.32454389900156e-26 1.54982429839796e-23 1.51384697490691e-23
"KCNMB4" 143.394558432563 -1.43431912631257 0.13893485404887 -10.3236810959477 5.50704214523463e-25 1.32773009656399e-22 1.29690842520276e-22
"SNX27" 619.70519205419 -0.86138267255953 0.0837480780626637 -10.2854022741275 8.19989418510723e-25 1.94558759172989e-22 1.90042309518652e-22
"MAP3K20" 287.940708431393 -0.965079439553014 0.0939571591599799 -10.2714838143391 9.47361898749666e-25 2.21268213476719e-22 2.16131735681936e-22
"PTGES3" 3796.1965032929 -0.476648045610969 0.0467893892638968 -10.1870969702688 2.26424726039762e-24 5.20707200744978e-22 5.08619603831779e-22
"TOR3A" 335.610099011224 -1.0280501034463 0.102753619743576 -10.0050013421602 1.44889726595523e-23 3.28153277749982e-21 3.20535590609277e-21
"SLIRP" 1892.20356260136 -0.772304265839655 0.0773312159618085 -9.98696653394242 1.73819669149677e-23 3.8779946484319e-21 3.78797162575289e-21
"PRTG" 1893.72897876633 -0.555394627313707 0.0562912764052172 -9.86644224081286 5.8192069731215e-23 1.27919861520912e-20 1.24950354433157e-20
"MYL6" 9551.19339080099 -0.796593947102439 0.0811994368808672 -9.81033831886264 1.01627255832182e-22 2.2016293046079e-20 2.15052110493578e-20
"UHMK1" 566.894886836967 -0.834560101997795 0.0853894289345882 -9.77357633621255 1.46198213008927e-22 3.12195841151063e-20 3.0494858687762e-20
"NUP50" 673.811409892192 -0.789110186484015 0.0813705977408795 -9.69773122469735 3.08277152813663e-22 6.49031954966005e-20 6.33965451863703e-20
"LARP1" 3392.63601316578 -0.742734003935164 0.0777031220270508 -9.55861211955674 1.19346379072777e-21 2.44382147175324e-19 2.38709106964605e-19
"DCP2" 434.916947048576 -0.900055076887064 0.0941555725934688 -9.55923321472634 1.18632370474982e-21 2.44382147175324e-19 2.38709106964605e-19
"PHC2" 1591.58365972897 -0.818449567646899 0.085729724820045 -9.54685868133724 1.33688474514883e-21 2.70050718520063e-19 2.6378181302592e-19
"FKBP3" 1710.2935721102 -0.899435888701314 0.0955916013830712 -9.40915180505177 5.00156618602081e-21 9.9684548464852e-19 9.73704905094531e-19
"NAP1L1" 11796.4012832754 -0.363728390712725 0.0387384663467536 -9.38933378149098 6.03809612536117e-21 1.18759816949867e-18 1.1600294937684e-18
"MRPS26" 885.553041478992 -0.602561827267205 0.06453426589051 -9.33708346957136 9.90241951196444e-21 1.92235541382915e-18 1.87773022459991e-18
"UBE2V2" 620.924160784035 -0.762855644751127 0.0817561644961285 -9.33086391041806 1.05011436856361e-20 2.01244994631908e-18 1.96573331992273e-18
"SCAF1" 426.038288851382 -0.865585958512878 0.0932288805786317 -9.28452592308903 1.62428641283626e-20 3.07339662013626e-18 3.00205138149649e-18
"WDR46" 367.901076631589 -0.853561101043386 0.0927606036919524 -9.20176310923943 3.52123915253161e-20 6.57943535650532e-18 6.42670160826426e-18
"PPP1CC" 1412.11642402823 -0.577809645662587 0.0628333473245172 -9.19590743237593 3.71842691731796e-20 6.86210439013196e-18 6.70280881725426e-18
"PTMS" 7059.1080271454 -0.599640968829519 0.0653882705383106 -9.17046687262042 4.70974778267615e-20 8.58552559212721e-18 8.38622285059201e-18
"GNPAT" 541.830765531133 -0.649433725351869 0.0717105617113211 -9.05631903939391 1.3492701762378e-19 2.42998681860272e-17 2.37357757147568e-17
"HES5" 176.868899496539 -1.44934738433373 0.161214353223609 -8.99018825155999 2.4680732633654e-19 4.39199513580786e-17 4.29004020457122e-17
"GNPNAT1" 231.481689120955 -0.909625121102917 0.101413804513771 -8.96944085141187 2.98023454061789e-19 5.24100540154778e-17 5.11934170912492e-17
"CDCA7L" 273.583374368511 -0.875998287603027 0.0977399521115663 -8.96254058527785 3.17282156171842e-19 5.5148065935543e-17 5.38678693286635e-17
"CDC25A" 175.642936237427 -1.23033044765344 0.137676594161074 -8.93638061829179 4.02125134963262e-19 6.90915691658717e-17 6.74876907540068e-17
"PPT2" 274.185419456266 -1.10227006662905 0.124309909357602 -8.86711342905211 7.50664350483263e-19 1.27510576261634e-16 1.24550570243251e-16
"PNRC2" 811.348718090735 -0.635604328702998 0.0720645638751058 -8.81992888772012 1.14532434897887e-18 1.92363015376811e-16 1.87897537297084e-16
"GGCT" 392.726336614318 -0.89276109986879 0.101607185579975 -8.78639728846833 1.54432751532808e-18 2.52026318887539e-16 2.46175828343387e-16
"MINPP1" 236.03017633475 -1.08604394155552 0.123612107138417 -8.78590266517666 1.55113870334851e-18 2.52026318887539e-16 2.46175828343387e-16
"CENPV" 1763.29985727102 -0.739733626362431 0.0841724402821352 -8.78831151720135 1.51824492515481e-18 2.52026318887539e-16 2.46175828343387e-16
"HNRNPR" 2607.68020503994 -0.480481482465558 0.0547489622656109 -8.77608383031141 1.69265675476025e-18 2.72062722259744e-16 2.65747110497359e-16
"DARS1" 789.969776251695 -0.61752938826433 0.0705135474982241 -8.75759921566679 1.99452891924366e-18 3.17172534945258e-16 3.09809752658263e-16
"NACA" 11330.5380286037 -0.519118075668246 0.0598154863972268 -8.67865676491955 4.00470274310724e-18 6.30129437936496e-16 6.15501734232724e-16
"PERP" 536.515882509554 -0.691778305537814 0.0798073717720098 -8.66810032930362 4.39389479466492e-18 6.84166035319284e-16 6.68283936426068e-16
"MYLK" 267.672505590076 -0.986532847963239 0.114371540758356 -8.62568468888239 6.37103296145516e-18 9.73169743611748e-16 9.50578768161301e-16
"ENSA" 921.532465727385 -0.487950326717185 0.0565705346201234 -8.62552086512562 6.38016021367081e-18 9.73169743611748e-16 9.50578768161301e-16
"ATP11C" 202.525497799379 -0.942505953639116 0.109521636211537 -8.60565990649284 7.58789360234125e-18 1.14569528856361e-15 1.11909933826045e-15
"NDUFS4" 653.530710858001 -0.667489653573702 0.077763307039828 -8.5836068318421 9.19438384380469e-18 1.37437649697192e-15 1.34247198503392e-15
"RAB2A" 1222.59449345467 -0.665237743932639 0.0779051249551111 -8.5390755013351 1.35299953458394e-17 2.00243931118424e-15 1.95595506974853e-15
"PRKAR2A" 983.163901608351 -0.734490559527612 0.0862386121333728 -8.51695709564159 1.6380014719401e-17 2.40047509829026e-15 2.34475093056837e-15
"NEFM" 1442.85492461925 -2.03999926856584 0.240552168637282 -8.4804858759842 2.2425545859249e-17 3.25453455829178e-15 3.1789844183582e-15
"IMPACT" 266.89512108321 -0.940287211361576 0.111671938091855 -8.4200850045976 3.76211241520213e-17 5.4073131136963e-15 5.28178878599676e-15
"PSMC1" 599.272404262435 -0.573880428882335 0.0681655925779054 -8.41891645299578 3.79982251577499e-17 5.409499711029e-15 5.28392462407911e-15
"ISOC1" 142.686548261793 -1.17442839127604 0.139927453026628 -8.39312347843954 4.73393955286865e-17 6.67574796568685e-15 6.52077843504105e-15
"CNRIP1" 87.4382748930017 -1.90619970768408 0.2272321966655 -8.38877472319703 4.91234989087311e-17 6.8625987073618e-15 6.70329165949891e-15
"ACTR10" 579.348707017153 0.532484900200433 0.0635473307941932 8.37934329492074 5.32238256386054e-17 7.36657171894327e-15 7.19556553841924e-15
"IGFBP5" 263.45362683395 -1.19736984908832 0.143016464426798 -8.37225178155052 5.65275040282616e-17 7.75204706618766e-15 7.57209253501512e-15
"SNRPD1" 1704.07889961884 -0.611097320390768 0.0732880152765935 -8.33829812534081 7.53673630408769e-17 1.02417394794093e-14 1.00039897069077e-14
"C6orf62" 1039.95026255165 -0.922518701154025 0.111020106761583 -8.30947409495064 9.61271378050651e-17 1.29451212244154e-14 1.26446156674933e-14
"THAP12" 314.556592387816 -0.766055811382219 0.0928658005399572 -8.24906270045678 1.59641664363811e-16 2.13064607045558e-14 2.08118566194286e-14
"POLR1H" 464.934828803178 -0.652905937994086 0.0792533508167441 -8.23821240699067 1.74802652202049e-16 2.31234517266924e-14 2.25866683610807e-14
"DDX24" 961.748148440329 -0.548899484433316 0.0667860625896098 -8.21877294677813 2.05595865576611e-16 2.69583070056068e-14 2.63325020463517e-14
"PRKAR1A" 1841.12781141431 0.452690011532477 0.0557131062774555 8.12537734439086 4.45972775358327e-16 5.79687047483154e-14 5.66230303739733e-14
"PEDS1" 453.187558795387 -0.721613329605026 0.088887414708369 -8.11828459599786 4.72818993674242e-16 6.09284337710566e-14 5.95140528158414e-14
"NUP93" 685.579262321923 -0.697936740756097 0.0861679433648509 -8.09972611045043 5.50830580569698e-16 7.0374491609879e-14 6.87408316828903e-14
"PRKACA" 640.203286922767 -0.637535408021565 0.0788371477732532 -8.08673862549172 6.12835853639341e-16 7.6980423026898e-14 7.51934142772102e-14
"CCDC50" 609.238482592648 -0.569345699746475 0.0704010433766988 -8.08717701384118 6.10634897113e-16 7.6980423026898e-14 7.51934142772102e-14
"PAX6" 1675.18818880516 -0.672050049016031 0.0832905019930097 -8.06874773155329 7.10228400157931e-16 8.8470784379673e-14 8.64170405892163e-14
"YAP1" 799.356971565331 -0.524723952849407 0.0655251553459544 -8.00797724292316 1.16610475655914e-15 1.44057304967323e-13 1.40713186367934e-13
"GMPS" 521.90052273729 -0.611526991673689 0.0763757487567989 -8.00682155825349 1.17711095854149e-15 1.44225037772772e-13 1.40877025456265e-13
"TRIM71" 765.144223559754 -0.547082771771604 0.0685972643721001 -7.97528555663677 1.5202890619114e-15 1.84758381280094e-13 1.8046943571519e-13
"LSM14B" 410.006121572968 -0.699369144929994 0.087736254137069 -7.97126742882572 1.57055231207359e-15 1.89327548071581e-13 1.84932534746665e-13
"C1orf21" 236.403189739898 -0.756473701307234 0.095132396235051 -7.95179908470039 1.8382220555634e-15 2.18077327671124e-13 2.13014922486359e-13
"SCRN1" 606.974692205521 -0.606685379681212 0.0762946640529106 -7.95187169656417 1.83714469399662e-15 2.18077327671124e-13 2.13014922486359e-13
"LPP" 795.15499257381 -0.905253757224034 0.113954117765435 -7.94401970701425 1.95732477000647e-15 2.30378666630367e-13 2.25030700526492e-13
"GOLM1" 713.418898197277 -0.496059915033489 0.0626584300189093 -7.91689027132959 2.43524481634808e-15 2.84390933709149e-13 2.77789137214831e-13
"SEPTIN7" 1844.19236074389 -0.470878648945765 0.0596913711068098 -7.88855474777401 3.05706111811743e-15 3.4883167628717e-13 3.40733964775821e-13
"DENND5B" 330.035529990122 -0.770533500080295 0.0976630676159788 -7.88971224117301 3.02884109915959e-15 3.4883167628717e-13 3.40733964775821e-13
"ATP5MF" 3035.29875930527 -0.592964413085084 0.0751668232074272 -7.88864538612685 3.05484201809121e-15 3.4883167628717e-13 3.40733964775821e-13
"DZIP1" 510.640307684943 -0.760031246916079 0.0964344674712757 -7.88132362676721 3.23931112254727e-15 3.66827444392702e-13 3.58311982578126e-13
"POM121C" 640.312981237415 0.490122344825274 0.0622710273764098 7.87079265390356 3.52401278824596e-15 3.96067241794741e-13 3.86873012941197e-13
"RBM4" 1498.81026199737 0.405787667858253 0.0519276133184997 7.8144871663818 5.5187256600063e-15 6.15626202729658e-13 6.01335174341433e-13
"PSMD4" 1155.35383436274 -0.474484141169156 0.0607345365665256 -7.81242712948719 5.60970780258172e-15 6.21140090614753e-13 6.06721063892561e-13
"EEF1A1P11" 690.744466024714 3.19741611098118 0.409402378268072 7.80995978701313 5.72062348494249e-15 6.28763822447943e-13 6.14167819879745e-13
"GADD45A" 1511.28646251823 0.90813902228814 0.116583013514301 7.7896341406267 6.72035019210004e-15 7.33253975704463e-13 7.16232358794545e-13
"PRKAB1" 653.815285626757 0.641415236242854 0.082581724930785 7.76703606978965 8.03439700196917e-15 8.702765680104e-13 8.50074134969216e-13
"GUCY1B1" 262.899430682383 -0.98995234171897 0.127790976436098 -7.74665292751712 9.43463711773377e-15 1.01459680313586e-12 9.91044147885113e-13
"WNK1" 1684.81864078046 -0.591169050302395 0.0767434117678525 -7.70318958571547 1.3271123864325e-14 1.40692737251014e-12 1.37426723080148e-12
"CENPI" 139.770234837953 -1.04097259038104 0.135130938609157 -7.70343639358468 1.3245505112421e-14 1.40692737251014e-12 1.37426723080148e-12
"NCOA1" 400.300668511718 -0.645409071082676 0.0839801404245618 -7.68525829820965 1.52688616121946e-14 1.60731650266961e-12 1.57000456619474e-12
"EIF3D" 1129.30252119112 -0.570584165895667 0.0742649277300871 -7.6830905696082 1.55295714180827e-14 1.62332890599651e-12 1.58564526066731e-12
"PPIP5K2" 435.865776420433 -0.710142549722858 0.0925803347110629 -7.67055500435558 1.71253708564367e-14 1.77770863584734e-12 1.73644124913078e-12
"PISD" 433.926603172337 0.85157080624051 0.111486876674996 7.63830534712161 2.20099387307456e-14 2.26899699411852e-12 2.21632493384563e-12
"BAZ2B" 873.198135641372 -0.796052380377347 0.104344736879043 -7.62906116961259 2.36469423872829e-14 2.42105818359661e-12 2.36485620408711e-12
"AIF1L" 139.242998550375 -1.13631679920605 0.149120076749983 -7.62014628728507 2.53388387337681e-14 2.57663239042425e-12 2.51681894116835e-12
"CDKN1A" 1841.36556772481 0.629118420152932 0.0825886923455827 7.61748857241206 2.58658800793856e-14 2.61245388801795e-12 2.55180888539939e-12
"CHPT1" 354.947997013599 -0.659079414171555 0.086534519187333 -7.61637575803427 2.6089747154575e-14 2.61737946621871e-12 2.55662012217416e-12
"PRPF38A" 650.391473343432 -0.505613946981251 0.0664375138581233 -7.61036826364371 2.73316024750459e-14 2.72368529197991e-12 2.66045818492097e-12
"PDCD4" 439.561945332576 -0.759708240978252 0.100096512261432 -7.58975736331397 3.20505081505674e-14 3.17278805188531e-12 3.09913555964526e-12
"RBBP8" 556.828850410593 -0.588406465855874 0.0776249212729792 -7.58012318990519 3.4522700601925e-14 3.39503505656299e-12 3.31622336505728e-12
"OXTR" 104.719515429349 1.43812010298248 0.189863768923689 7.5744841216151 3.60557487693445e-14 3.52262308891609e-12 3.44084959334117e-12
"MTFR1L" 239.700653106236 -0.853382390128062 0.112840339786344 -7.56274211637335 3.94659571913377e-14 3.83076057205271e-12 3.74183403214754e-12
"PALM3" 34.2715120489151 -3.0895815116336 0.409356202687187 -7.54741589684554 4.43979060394879e-14 4.28167677082752e-12 4.18228274891976e-12
"SRRD" 185.788520898989 -0.86484761854788 0.11470174054375 -7.53996944116127 4.70081601004692e-14 4.50434600757573e-12 4.39978298478815e-12
"TMEM200C" 329.038431740392 0.838553067597601 0.111685797591686 7.5081441479541 5.99714497945256e-14 5.70989319444948e-12 5.57734483089088e-12
"UBE2W" 331.630435811876 -0.679165199337103 0.0908816272943904 -7.47307480682649 7.83422805895036e-14 7.41177474842974e-12 7.23971923346419e-12
"RYK" 551.280158804912 -0.774698753296811 0.103894085951204 -7.45662032832807 8.87700263843773e-14 8.34549908423693e-12 8.15176827193895e-12
"MORN2" 370.952997550717 -0.795447009822007 0.106821042097633 -7.44653856770071 9.58210334392016e-14 8.95208004905741e-12 8.74426818278614e-12
"DCAF8" 342.734794368086 -0.672728639777851 0.0903654064557951 -7.44453730872041 9.72847777151144e-14 9.0323779955623e-12 8.82270210818873e-12
"CASP7" 111.643239203324 -1.33243881508165 0.179033947345814 -7.44238081567831 9.88866645569595e-14 9.12443124566315e-12 8.91261845182818e-12
"USP13" 249.274423130395 -0.795089619515873 0.106915396148099 -7.43662417351489 1.03290872638606e-13 9.47234333866185e-12 9.25245418034531e-12
"UNC5D" 393.673158942872 -0.69960360222664 0.0944571182312185 -7.40657364238133 1.29604286614128e-13 1.18129565628536e-11 1.1538732858859e-11
"MRPL15" 491.804718005587 -0.576665526503881 0.0780713599528482 -7.38639018011423 1.5086864691851e-13 1.36677850553811e-11 1.33505037191343e-11
"DNAL4" 428.257417732328 0.548058504359923 0.0742210917641633 7.38413423102658 1.53448578708078e-13 1.37350260750201e-11 1.34161838186626e-11
"CHP1" 564.547191313546 -0.539206075479029 0.0730170055055514 -7.38466432231372 1.52838490662984e-13 1.37350260750201e-11 1.34161838186626e-11
"RBMX" 2089.39080273345 -0.465082122475641 0.0630253722280563 -7.37928402537234 1.59143008530113e-13 1.41599386399294e-11 1.38312325449296e-11
"MRPS35" 553.445936709662 -0.515893180973559 0.0700274811087057 -7.3670103908596 1.74496888924674e-13 1.53630711319008e-11 1.50064357503936e-11
"CCDC34" 346.3967178901 -0.718516179787147 0.097539736606008 -7.36639450534347 1.7530454734463e-13 1.53630711319008e-11 1.50064357503936e-11
"PITPNA" 610.648954253255 -0.65558810058875 0.0890012216287168 -7.36605732586057 1.75748271578474e-13 1.53630711319008e-11 1.50064357503936e-11
"TMEM50A" 1554.65072467738 -0.339402073366482 0.0461026224031662 -7.3618821592928 1.81335020297644e-13 1.57592783919139e-11 1.53934455311971e-11
"BRD3" 1117.22004810687 -0.471597829383822 0.0642099910923383 -7.34461757992822 2.06348225973011e-13 1.78294409355177e-11 1.74155517192597e-11
"CCDC97" 408.156198437162 -0.636935134936398 0.0871127397684523 -7.31161867517181 2.63943261720881e-13 2.26748498632398e-11 2.21484802550953e-11
"MIR1244-1" 2115.11254858877 -0.630872984210683 0.0863310909310566 -7.30759888942552 2.7195817040103e-13 2.3229889892312e-11 2.26906356915739e-11
"CASZ1" 84.45437527952 -1.27197395711588 0.175240328231295 -7.25845454613075 3.91537912998191e-13 3.32540268380509e-11 3.24820742482192e-11
"TPBG" 10797.24076059 -0.447190894519168 0.0617607591389234 -7.24069620830381 4.46387281604806e-13 3.76982886182409e-11 3.68231677893320e-11
"DDAH1" 377.038006038433 -0.703367890455627 0.0972681949228117 -7.23122178851774 4.78667869236511e-13 4.01973444345358e-11 3.92642110040579e-11
"ZIC2" 3529.16707026778 -0.482243241916631 0.0668468470192409 -7.21415090494581 5.4271544827699e-13 4.50695028935803e-11 4.40232681127352e-11
"LYRM2" 883.873125269838 -0.585151148730569 0.0811093865571687 -7.21434563332734 5.41939452970432e-13 4.50695028935803e-11 4.40232681127352e-11
"EXTL2" 531.369432354132 -0.674927569801121 0.0936437484440474 -7.20739591286645 5.70320034800044e-13 4.71002424319948e-11 4.60068664536765e-11
"CCNA1" 71.6859164212191 -1.46467705793856 0.203416596612638 -7.20038129793172 6.00444101449691e-13 4.93155957608241e-11 4.81707929959722e-11
"CNN3" 5154.36502004299 -0.35256043039436 0.0492022148791942 -7.16553982905035 7.74806256942483e-13 6.32885460588865e-11 6.18193779104765e-11
"PCYOX1" 587.360391541513 -0.638147620265966 0.0891423719332158 -7.15874624408757 8.14182348685811e-13 6.61434660225842e-11 6.46080243106605e-11
"ATP5MK" 2647.34098696609 -0.434833074576123 0.0608439283774776 -7.14669624680388 8.88912754723192e-13 7.14379992344208e-11 6.97796512457706e-11
"SEPTIN10" 504.357887658043 -0.535371550571635 0.0749041355924899 -7.14742312072436 8.84220104214485e-13 7.14379992344208e-11 6.97796512457706e-11
"PTN" 492.122328587394 -0.828932176222245 0.116862773682273 -7.09320984008086 1.31036533290913e-12 1.04745139017784e-10 1.02313605485595e-10
"APCDD1" 141.882402607595 -1.30884305223298 0.184612492327441 -7.08967760378605 1.34424786274136e-12 1.06882005597116e-10 1.04400867254716e-10
"PEDS1-UBE2V1" 809.5951030461 -0.463606164393336 0.0659095729648462 -7.03397311708584 2.00733816153035e-12 1.58760268987067e-10 1.55074838605845e-10
"CGGBP1" 886.113676855391 -0.479363290566892 0.068191506447001 -7.02966271817821 2.07033383872733e-12 1.62028011629823e-10 1.58266724498732e-10
"TUBA1A" 14836.650690261 -0.453707103796131 0.0645376081395663 -7.03011959809486 2.06356580470157e-12 1.62028011629823e-10 1.58266724498732e-10
"SEMA3A" 731.471257019049 -0.564898158192754 0.0805593459947306 -7.0121989102258 2.34601341907434e-12 1.8264691973085e-10 1.78406989228669e-10
"PDPK1" 519.284712683114 0.574610163474287 0.0819897509334646 7.00831697782066 2.41201870598075e-12 1.86812723404147e-10 1.8247608873588e-10
"CD83" 142.789759845277 -1.01614380788274 0.145043257975373 -7.00579828436613 2.45581522986781e-12 1.89224361113732e-10 1.8483174315103e-10
"ULK3" 189.650170238607 -0.921815167334493 0.131601646894967 -7.00458686562037 2.47715694013383e-12 1.89889958672413e-10 1.85481889655867e-10
"SOBP" 134.78245239203 -0.88327632523609 0.126388792614736 -6.98856525933064 2.77711494485464e-12 2.11797521406567e-10 2.0688089443787e-10
"NRXN2" 187.616318467957 -0.977095032764044 0.139929014051325 -6.98279080566987 2.89373147519259e-12 2.195710563004e-10 2.14473975986228e-10
"LAS1L" 444.406334716669 -0.651262797711076 0.093573196356479 -6.95992894407505 3.40444405892839e-12 2.5701833228718e-10 2.51051958103098e-10
"NOSIP" 680.726540233117 -0.463611041529986 0.0666766333196784 -6.95312613201722 3.57278974471041e-12 2.68372166351413e-10 2.62142226444807e-10
"NEFL" 804.092888887697 -1.03822947722492 0.149416586482335 -6.94855572374931 3.6904473408113e-12 2.75824034252236e-10 2.69421108115929e-10
"FMC1" 887.349049656843 -0.498135036512097 0.0717671132140144 -6.94099308448738 3.89353075219674e-12 2.8955471484496e-10 2.82833047327486e-10
"AFF1" 286.826718604521 -0.80281443269966 0.115925008305039 -6.9252911381052 4.35079806681731e-12 3.21959056944481e-10 3.14485161255443e-10
"LRR1" 242.721893304963 -0.694875820561513 0.100392897691051 -6.92156354227292 4.46685691161491e-12 3.28919099087781e-10 3.21283634317681e-10
"AEN" 644.194726146229 0.760429914044241 0.109882541801832 6.92038882223566 4.50405683327392e-12 3.3003255658715e-10 3.22371244228591e-10
"UBE2V1" 812.950912195471 -0.457684444536485 0.0662393305319946 -6.90955722016872 4.86168744810333e-12 3.54500019386578e-10 3.46270724047594e-10
"SNW1" 796.478950342637 -0.436700819305478 0.0632739307596789 -6.90174948928199 5.13659602737559e-12 3.72727366102963e-10 3.64074944639374e-10
"DOK5" 274.920019523076 -0.874048172034094 0.12698851130525 -6.88289171240925 5.86496116459269e-12 4.23523862262471e-10 4.13692260696705e-10
"ITPRIPL2" 232.830059303886 -0.767548640337478 0.111750984687093 -6.86838368795266 6.49333833304155e-12 4.66646256741851e-10 4.55813620195864e-10
"SYNGR2" 542.037828192853 0.432320452475193 0.0631658471314405 6.84421205616994 7.68979416308148e-12 5.4998585239111e-10 5.37218586483984e-10
"HIPK3" 230.866212079977 -0.741325263045298 0.108366993916206 -6.84087687823584 7.87098840914616e-12 5.57609169383492e-10 5.44664937260394e-10
"TSPAN18" 546.079666909855 -0.667976091056525 0.0976385423510217 -6.84131568305348 7.84691205029074e-12 5.57609169383492e-10 5.44664937260394e-10
"NES" 2755.66407080881 -0.539073790244048 0.0788523964159197 -6.83649216443108 8.11557949816561e-12 5.72224916691413e-10 5.58941397418472e-10
"BCCIP" 541.820823417836 -0.65237744844337 0.0955725798582854 -6.82598972854675 8.73211777802637e-12 6.0994250722401e-10 5.95783419051229e-10
"PURB" 700.002213701278 0.481109535262577 0.070479505345515 6.82623314258537 8.7173220308354e-12 6.0994250722401e-10 5.95783419051229e-10
"MGST3" 2795.3939901307 -0.361794951763991 0.0530220875895693 -6.82347618155956 8.88634804183872e-12 6.17828514090257e-10 6.03486361669243e-10
"UNC13B" 149.227461057837 -0.907847112837474 0.133220221011677 -6.81463448974387 9.45037292484898e-12 6.54000807780753e-10 6.38818958683889e-10
"SLC12A4" 201.861534152895 0.678654979320094 0.0996460772485039 6.81065424811074 9.71558787239917e-12 6.69256255836971e-10 6.53720269700001e-10
"LARP4B" 598.711635491972 0.547585572803389 0.0804849791604327 6.80357476035215 1.02054490577435e-11 6.99775470252983e-10 6.83531016936298e-10
"PLK2" 1298.75816558581 0.698662584703457 0.1028915681965 6.79028026251058 1.11915917357622e-11 7.63890014914035e-10 7.46157218876091e-10
"MAP2" 5293.02083438773 -0.385168208975805 0.0568653557305824 -6.77333684151491 1.25845484306022e-11 8.55062863366553e-10 8.35213598341921e-10
"CBX1" 1130.15290998236 -0.568361939765446 0.0841458301882179 -6.75448728111816 1.43341241203493e-11 9.69531616972764e-10 9.47025096295114e-10
"LMO3" 272.360704956142 -0.738725749747187 0.109521233670889 -6.74504591472239 1.52978639853314e-11 1.03005617501231e-09 1.00614464887308e-09
"RARS2" 471.318985807897 -0.496222205799333 0.0737073835260079 -6.73232696727375 1.66970898639252e-11 1.11922914478006e-09 1.09324757445369e-09
"ARL10" 206.303926049173 -0.791629153083991 0.117627414379247 -6.72997155689973 1.69696256090657e-11 1.1324194803764e-09 1.10613171213379e-09
"GDF7" 524.455554862805 -0.740537519779505 0.1104203636061 -6.70653034997425 1.99306410265842e-11 1.32410320917947e-09 1.29336573168514e-09
"NEAT1" 7488.99601183743 0.608514791251963 0.0908692005063685 6.69660113504922 2.13322832581244e-11 1.41095119532055e-09 1.37819764536228e-09
"WDR70" 252.275630192458 -0.70128357766889 0.105170377060072 -6.66807134549236 2.5918678900537e-11 1.70675071456047e-09 1.66713053139533e-09
"RBM17" 1393.6974587819 -0.356758691538111 0.0535349581723996 -6.66403232051167 2.66414836211238e-11 1.74665305775684e-09 1.70610658926328e-09
"RNF170" 243.843762389808 -0.801575825243605 0.120631292416285 -6.64484155966309 3.03543419201829e-11 1.98138298263272e-09 1.9353875387624e-09
"NKD1" 204.76399312415 -1.13328913864415 0.170687718534005 -6.63954705340072 3.14648548104221e-11 2.04494195524431e-09 1.99747106559554e-09
"CHMP1B" 1008.83220872595 0.433108939175829 0.0652668948225541 6.63596667733855 3.22382672791183e-11 2.08613688003576e-09 2.03770969931778e-09
"HMG20A" 311.272025231056 -0.606440734254206 0.0914515391962405 -6.63127968740778 3.32788971296438e-11 2.14419376850826e-09 2.0944188663359e-09
"B3GNT5" 225.307314897742 -0.703922245068269 0.106203019498555 -6.62808127670837 3.40078218441422e-11 2.1817550254345e-09 2.1311081834606e-09
"ARID1A" 2303.39367217741 -0.295337583812068 0.044646021981608 -6.61509291765641 3.71318438704246e-11 2.3719948810902e-09 2.31693184765842e-09
"GPD2" 126.271207525731 -0.923185909249067 0.139604903687689 -6.61284729162759 3.7699731071398e-11 2.38786262735278e-09 2.33243124310798e-09
"CDO1" 432.472637553367 -0.832679869497249 0.125913239036207 -6.61312405169568 3.76292858205425e-11 2.38786262735278e-09 2.33243124310798e-09
"HSD17B11" 151.44907639608 -0.882808202727109 0.133837129585045 -6.59613819770499 4.22005579571297e-11 2.66166219554082e-09 2.59987488072595e-09
"KLHL5" 819.035209554186 0.579489159919191 0.0878967436568324 6.59283991431628 4.31491778791505e-11 2.7100584493174e-09 2.64714767316587e-09
"TGFBR3" 267.446689840474 -1.131894911839 0.172138406615425 -6.57549314005081 4.84921792858531e-11 3.03289161491604e-09 2.96248665168511e-09
"SESN1" 594.258082823885 0.543741830709586 0.0829933052959951 6.55163484295913 5.69105659536374e-11 3.53932422852871e-09 3.45716303590766e-09
"C8orf76" 175.717801585583 -0.767427738675073 0.117142442947675 -6.5512355672646 5.70629608693751e-11 3.53932422852871e-09 3.45716303590766e-09
"PTGES2" 498.107467791242 0.472126214561303 0.0722290007964141 6.5365187023983 6.2967267382286e-11 3.88939963979509e-09 3.79911186383784e-09
"LRRTM4" 77.2128575045825 -1.16003389802135 0.177546539043556 -6.53368916268636 6.41690557401572e-11 3.94732117367848e-09 3.85568881836229e-09
"BCL2L2-PABPN1" 1921.94808550491 -0.432867675375925 0.0662831814263493 -6.53058085114557 6.55151093376302e-11 4.01360596056925e-09 3.92043488294565e-09
"NFATC2" 129.44170217009 1.24443579300482 0.190834330074478 6.52102686408232 6.98276758655327e-11 4.2603432605632e-09 4.16144447066385e-09
"TCAF1" 434.684900288392 -0.543249722949818 0.0833322777865518 -6.51907924971526 7.0740273990439e-11 4.29847811223204e-09 4.19869406721301e-09
"DACH1" 631.967197817079 -0.815295288798577 0.125328665064749 -6.50525790231124 7.75601997149444e-11 4.69380512282992e-09 4.58484403254212e-09
"FAT3" 511.891670607974 -0.619348068338958 0.095331518627978 -6.49678172814915 8.2056378485142e-11 4.94588203869316e-09 4.83106928331274e-09
"TWF1" 506.986497995873 -0.529133819909458 0.0814542175164839 -6.49608867462728 8.24350796361828e-11 4.94875329478579e-09 4.83387388661809e-09
"RNF103-CHMP3" 105.785220751079 -0.969813351930346 0.149391741213399 -6.49174675958169 8.48467959839366e-11 5.07315962547154e-09 4.95539227264583e-09
"ADD2" 97.7243404769536 -1.19746707297323 0.185014730363851 -6.47227964291428 9.65352462794815e-11 5.7490392883892e-09 5.61558219492713e-09
"DDR1" 1829.72218256732 -0.578887423595645 0.0894609090932064 -6.47084217524015 9.74581879056608e-11 5.78097219370563e-09 5.64677381591489e-09
"FXR1" 1856.77953851488 -0.387256312848097 0.0598640969878068 -6.46892431914532 9.87030118067656e-11 5.83167043670961e-09 5.69629515964658e-09
"GNB4" 242.518042720561 -0.620681220221815 0.0959724191835067 -6.46728743010036 9.97777528658311e-11 5.87196003873403e-09 5.73564948659055e-09
"GTPBP4" 572.288835399029 -0.555718182910718 0.0861541680312537 -6.45027623862752 1.11646461602632e-10 6.54467179622016e-09 6.39274504258835e-09
"KAT6B" 455.025745937109 -0.614509424721666 0.095337505512833 -6.44562096958736 1.15128055577834e-10 6.72239912022449e-09 6.56634663864045e-09
"FZD5" 65.2069039837882 1.70908798572626 0.265578192926917 6.43534759721997 1.23191081649234e-10 7.16521513032197e-09 6.99888320295901e-09
"POM121" 633.186328743258 0.408653597163506 0.06352405526487 6.43305273033315 1.25066238511605e-10 7.24608578787395e-09 7.07787654460444e-09
"QSER1" 565.278532614099 -0.5454421081027 0.0849731584164963 -6.41899298869431 1.37178726120975e-10 7.91717219326768e-09 7.73338447912107e-09
"URI1" 662.899644103109 -0.474218511442119 0.0740689606977232 -6.40239186529718 1.52961459979855e-10 8.79410732222645e-09 8.58996260448409e-09
"AVEN" 139.495699891233 -0.836150281104216 0.130628051489216 -6.4010009455989 1.54361617094789e-10 8.84060326564331e-09 8.63537920000389e-09
"AMOTL1" 275.596903953922 -0.737588898471761 0.115361620548978 -6.39371131370861 1.61906980139765e-10 9.2022263845217e-09 8.98860766928026e-09
"TMED10" 2363.6140453663 -0.349709527787056 0.0546922345406691 -6.39413493933973 1.61458798575217e-10 9.2022263845217e-09 8.98860766928026e-09
"BRD4" 2797.32197980547 0.377518627373741 0.0591126098155771 6.38643139850441 1.69801554144743e-10 9.61436981574098e-09 9.39118368207346e-09
"PGPEP1" 201.183916056743 0.772545156337874 0.121202683677574 6.37399381677894 1.84168018376936e-10 1.03494117996182e-08 1.01091625425626e-08
"RSPO1" 324.085945148785 -0.885511004946371 0.13891916240626 -6.37428983596053 1.83812684845861e-10 1.03494117996182e-08 1.01091625425626e-08
"KCNK10" 80.9650947761772 -1.42423136690087 0.223497031656498 -6.37248448601248 1.85990239138626e-10 1.04126670211392e-08 1.01709493695246e-08
"GNG10" 254.048704250904 -0.58496862984616 0.0918181224476765 -6.37094959308834 1.87861383080953e-10 1.04781789339331e-08 1.02349405013619e-08
"NUF2" 401.352374130062 -1.00384255331485 0.158222499672047 -6.34449939417939 2.23149865134931e-10 1.24001642529255e-08 1.21123092224354e-08
"RAP2B" 697.657782940872 0.517827418610493 0.0817947260622613 6.33081671080269 2.43866898581905e-10 1.35011940740827e-08 1.31877799488681e-08
"DUSP14" 414.649196614199 0.6390841858074 0.101045377437969 6.32472461394614 2.53684593997737e-10 1.39929052069305e-08 1.36680765939519e-08
"SNHG9" 291.080466405824 0.583390014874244 0.092340232885716 6.3178313140738 2.6525932053791e-10 1.45775600125025e-08 1.42391593351986e-08
"GOLIM4" 453.29756643506 -0.729241502652356 0.115543927772542 -6.31137885573639 2.76560243803599e-10 1.51429396497296e-08 1.47914143581551e-08
"DNAJC25-GNG10" 258.140638192672 -0.569728299051086 0.0903027832904756 -6.30908902573301 2.80682638997699e-10 1.5312569663276e-08 1.49571066131584e-08
"PPP1R1A" 247.975546330686 -0.712509405126005 0.113091194786656 -6.30030840570867 2.97053991952687e-10 1.61467748062137e-08 1.57719466781861e-08
"NGF" 53.5699947818513 1.32793548545088 0.210837326307312 6.29838894615516 3.00755081379021e-10 1.62887208567159e-08 1.59105976203445e-08
"TMEM256-PLSCR3" 590.007164884242 -0.470854325975983 0.0748774337899643 -6.28833417684636 3.20890579099799e-10 1.73165067739487e-08 1.69145247127659e-08
"LMNB1" 979.79136335049 -0.538387007409193 0.0856984106459433 -6.28234530081893 3.33503073788399e-10 1.79323882985215e-08 1.75161092819583e-08
"TMSB15A" 1164.81376804909 -0.623153295369911 0.0992600252105791 -6.2779884857766 3.42981308421229e-10 1.83759304597869e-08 1.7949355140711e-08
"CREBL2" 195.203121096615 -0.679559825386303 0.108580919771624 -6.25855653843796 3.8855703161369e-10 2.07433946734337e-08 2.02618614949696e-08
"ATL3" 194.690027783572 -0.690429629128109 0.110615555945535 -6.24170464295334 4.32827675138044e-10 2.30245839429305e-08 2.24900956750554e-08
"FAM217B" 620.077690515708 -0.709385908333431 0.113664471172553 -6.24105229202638 4.34636902603986e-10 2.30388383692354e-08 2.25040192018468e-08
"LETM1" 458.81100684734 -0.510849636884109 0.0820360169384461 -6.22713846855112 4.75031260738626e-10 2.50910504788727e-08 2.45085916538681e-08
"TIMELESS" 323.759943149456 -0.567807455549621 0.0912488822407822 -6.22262368158466 4.88909087194927e-10 2.5733144490809e-08 2.51357802187786e-08
"IFT52" 579.683121439818 -0.628891715167602 0.101142578326683 -6.21787308146655 5.03938902476018e-10 2.64311533831983e-08 2.58175856668503e-08
"IPO7" 1278.52300620498 -0.633246018777365 0.101929157602578 -6.21260916573444 5.21119522424461e-10 2.72366944797232e-08 2.66044270871313e-08
"LGR5" 72.1719319208435 -1.23977175556336 0.19960768196712 -6.21104229729786 5.26343023446343e-10 2.74138519668151e-08 2.67774720743556e-08
"CLTA" 3353.82298398657 -0.302582186277401 0.0487783176950849 -6.20321078248031 5.53226622511892e-10 2.87139984489853e-08 2.80474372058894e-08
"LMX1A" 438.542126515874 -0.803200285357442 0.129678051451691 -6.19380285534793 5.87296776096143e-10 3.03768588549659e-08 2.96716962898954e-08
"TNRC6C" 849.430972865519 -0.384624532549408 0.0621371286993126 -6.18993089318051 6.01905976766465e-10 3.10251397955349e-08 3.03049281612661e-08
"ZBTB22" 348.57759780155 -0.537880933266011 0.0869760770716863 -6.18423998156051 6.24023763973329e-10 3.20546639995647e-08 3.13105531882288e-08
"SRP19" 1037.21976796615 0.558440380974602 0.0903747757275077 6.17916201151498 6.44427386203889e-10 3.29893855101909e-08 3.22235762532979e-08
"FGFR2" 262.891038041525 -0.80696260554748 0.130651020279019 -6.17647381416636 6.55490753766951e-10 3.34412142911549e-08 3.26649163677517e-08
"BTG3" 1022.59513075438 0.356909300325086 0.0578050951973765 6.17435710652172 6.64332330699619e-10 3.37770057118976e-08 3.29929127909698e-08
"PAGR1" 267.066062565565 -0.674995508746076 0.109435162321812 -6.16799476900434 6.91614317119948e-10 3.50449180078271e-08 3.4231392014469e-08
"NHLRC2" 402.14539898327 -0.504695748002122 0.0818599487034976 -6.16535627001386 7.03246224226646e-10 3.55139343234456e-08 3.46895206754502e-08
"JADE3" 130.008149716088 -0.798778958758924 0.129694451217131 -6.15892932398188 7.3238400553059e-10 3.68608623389605e-08 3.60051813628018e-08
"CAMK2D" 1123.13315851132 -0.428148273096584 0.0695654633017515 -6.15460966944791 7.52626281551189e-10 3.77525424719033e-08 3.68761622044594e-08
"CHASERR" 1915.25026905016 0.506900454466623 0.0824873894541386 6.14518725614962 7.98692338359984e-10 3.99292744943313e-08 3.90023639879402e-08
"PTMA" 10396.151491911 -0.587181327888308 0.0956318301429523 -6.14001977177032 8.2511210264093e-10 4.11125857009221e-08 4.01582060355341e-08
"SWAP70" 195.676509457881 -0.653365939020523 0.106426779655721 -6.13911217772532 8.29839536246866e-10 4.12107687302929e-08 4.02541098629252e-08
"MIR1244-2" 596.318691778397 -0.545367511470775 0.0891932732275518 -6.11444665876788 9.68925716695851e-10 4.79586146131443e-08 4.68453125479342e-08
"RBM14-RBM4" 1174.67085232623 0.397411361959169 0.065049553674607 6.10936339313123 1.00029333196225e-09 4.93478043768042e-08 4.82022539273294e-08
"FAM114A2" 239.072515191606 -0.665346115054664 0.108933265546996 -6.10783227431682 1.00993402505751e-09 4.95083096333875e-08 4.83590332457244e-08
"ILDR2" 619.802419111843 -0.63298204935058 0.103635119772953 -6.10779483574038 1.01017088829162e-09 4.95083096333875e-08 4.83590332457244e-08
"DYNLT1" 2186.91150692944 -0.372900734951959 0.061191461202947 -6.09399951596514 1.10123992791802e-09 5.37952105964659e-08 5.25464189135e-08
"ZBTB16" 434.341155591162 -0.798231220616067 0.131013610157761 -6.09273509565053 1.10997658906716e-09 5.40453747666967e-08 5.27907758207479e-08
"VPS72" 958.970576684496 -0.410504646997352 0.0674348606878158 -6.08742485430125 1.14741200183198e-09 5.5686735725274e-08 5.4394034541392e-08
"MTFR1" 298.267821726119 -0.713125125432773 0.117232301115047 -6.08300885208198 1.17947832946981e-09 5.70577413233485e-08 5.57332138789278e-08
"UIMC1" 233.865259541776 -0.611034653615117 0.100531586131772 -6.07803653683729 1.21663038122248e-09 5.86651320597212e-08 5.73032909555788e-08
"CCDC136" 134.368924724451 -0.834628827230985 0.137821159992218 -6.05588305364802 1.3964943359578e-09 6.71215348356824e-08 6.55633884222503e-08
"KPNA3" 667.698728612077 -0.429605851503107 0.0710858747551086 -6.04347703370188 1.50827854200697e-09 7.22620116856415e-08 7.05845352302685e-08
"TMEM30A" 633.2084216067 -0.59884165613868 0.0991574643202516 -6.03929981715329 1.54784407526377e-09 7.39206812685074e-08 7.22047007761224e-08
"ZNF598" 412.242896790723 0.552968748368489 0.0915887269980026 6.03751975262795 1.56501010498977e-09 7.45024555712963e-08 7.27729698820243e-08
"CPNE2" 579.03546388664 -0.628760822761996 0.104200592320817 -6.03413866234219 1.59812795715202e-09 7.58375133444713e-08 7.40770358805608e-08
"OLMALINC" 301.097639270409 -0.652271418344811 0.108183293926064 -6.02931741744333 1.6465361634378e-09 7.7887413199583e-08 7.6079349754289e-08
"NDUFAB1" 1874.39935522228 -0.427535900202214 0.0709316922874586 -6.02743127105409 1.66586053174103e-09 7.85529439383753e-08 7.6729430990381e-08
"TNFRSF10B" 1100.15714468096 0.517275910226187 0.0859805125886504 6.01619942301284 1.78559578841867e-09 8.39247834336585e-08 8.1976569635727e-08
"COX8A" 4139.51319508085 -0.263959329231618 0.0438783398332206 -6.01570912288191 1.79100922634045e-09 8.39247834336585e-08 8.1976569635727e-08
"HMGB3" 1277.72291512169 -0.480908452952913 0.0799642048523469 -6.01404658297929 1.80948475789125e-09 8.42622372615528e-08 8.23061898752964e-08
"RCBTB2" 146.176348599466 -0.973270728011992 0.16182792961473 -6.01423209410818 1.80741403423551e-09 8.42622372615528e-08 8.23061898752964e-08
"SLC35E3" 332.957107595422 -0.535754908008996 0.0892514223188709 -6.00276045007878 1.93990725468299e-09 9.005507342547e-08 8.7964552253498e-08
"SCUBE3" 684.59016936058 -0.543193755870404 0.0905509007609838 -5.99876700624112 1.98821389647413e-09 9.20118307259916e-08 8.98758857660024e-08
"MIR1244-3" 340.063437233682 -0.548415868873629 0.0914986359283067 -5.99370540674876 2.05112797826428e-09 9.46304352441189e-08 9.24337025019653e-08
"MYL9" 1596.79522468437 -0.689809609245737 0.115101461643158 -5.99305690299843 2.05932752412811e-09 9.47163933251293e-08 9.25176651685986e-08
"PDCD2" 802.888329554247 -0.398561243346067 0.0665889601450805 -5.98539521382678 2.15865059325188e-09 9.89800891654267e-08 9.66823843928549e-08
"MLLT1" 1275.38984088637 0.438962307436094 0.0733612989398421 5.98356781817689 2.18302080683407e-09 9.97914220812101e-08 9.74748831822148e-08
"ATF3" 1085.29253460544 0.62677320869208 0.104760989344242 5.98288745281429 2.19216247936741e-09 9.99037949438539e-08 9.75846474428157e-08
"PABPN1" 2228.01358061178 -0.363560138453037 0.060865800331707 -5.97314315217583 2.327255150339e-09 1.05738024277409e-07 1.03283442097568e-07
"ASF1A" 710.781892350631 0.46257484145962 0.0775336363662097 5.96611823125089 2.42964262269928e-09 1.10055448254875e-07 1.0750064222434e-07
"DYNC1LI2" 995.455956503335 -0.629150453398658 0.105635081573571 -5.95588552615901 2.58667349373598e-09 1.16814487566058e-07 1.14102778495586e-07
"CD99" 1838.61886199796 -0.638122562432345 0.107497992322172 -5.9361347002639 2.91820073803082e-09 1.3138935130146e-07 1.28339304144542e-07
"IGDCC3" 1084.17457125498 -0.729304118310923 0.123115383751428 -5.92374483259866 3.14691631099021e-09 1.41261576626672e-07 1.37982357527832e-07
"GXYLT1" 240.425773718303 -0.729922912603983 0.123241734316836 -5.9226926385786 3.1671246125607e-09 1.41743050025621e-07 1.38452654095805e-07
"OTX2" 671.325542375192 -0.618823223623931 0.10461585920972 -5.91519515586441 3.31482312132142e-09 1.4791037617168e-07 1.44476813117654e-07
"PAPOLA" 1715.87960280324 -0.346292027690336 0.0585625809014853 -5.91319614606592 3.35532210987821e-09 1.49271889578748e-07 1.45806720614083e-07
"AEBP2" 287.199638263259 -0.577471235920676 0.097727063758044 -5.90902063066582 3.44147605462708e-09 1.52650397817702e-07 1.49106800811899e-07
"GNG11" 640.532286142948 -0.56695892874267 0.0960326027339822 -5.90381716835469 3.55185780743391e-09 1.57080386111012e-07 1.53433952208114e-07
"FNBP1L" 565.809421173164 -0.54785107623467 0.0929588933943979 -5.89347674256723 3.78153346562528e-09 1.66203953806669e-07 1.6234572715622e-07
"SEMA3D" 212.443410103199 -0.774441114352901 0.13141620135306 -5.89304139352119 3.79151379770366e-09 1.66203953806669e-07 1.6234572715622e-07
"TLE1" 376.179577095917 -0.523522639227076 0.0888268079902129 -5.89374594305763 3.77537487229139e-09 1.66203953806669e-07 1.6234572715622e-07
"RRM2" 353.869951424605 -0.733987234658795 0.124826737311511 -5.88004822097605 4.1014697912308e-09 1.79265410641281e-07 1.75103977841406e-07
"ADAMTS15" 286.229187318508 -0.725154260230921 0.123380915932135 -5.87736162235808 4.16856916681264e-09 1.81666973485468e-07 1.77449791267147e-07
"EMX2" 319.5850103992 -0.827615096180205 0.140832181463326 -5.87660496046299 4.18765927332856e-09 1.8196840353987e-07 1.77744223982181e-07
"CD63" 11183.3581956283 -0.410046030644003 0.0697843880094075 -5.87589921385748 4.20554149224688e-09 1.82215751380018e-07 1.77985829937092e-07
"CFAP36" 581.986783015723 -0.488687884412257 0.0833018195885326 -5.86647310738372 4.45162428922579e-09 1.92320462067477e-07 1.87855971812098e-07
"NEK6" 340.957064203729 0.72126514829426 0.123265124433563 5.85133184758198 4.87652144160916e-09 2.09466214106821e-07 2.0460370565786e-07
"DPY19L1" 230.516119600738 -0.668135204420671 0.114180352426008 -5.85157770338502 4.86931696206239e-09 2.09466214106821e-07 2.0460370565786e-07
"FBXW7" 682.819119904457 0.403802325807254 0.0690482182783528 5.84812086214033 4.9715728059844e-09 2.12937164194426e-07 2.07994081777015e-07
"TMEM106B" 436.668730093053 -0.592822285874272 0.101407956711505 -5.84591490745433 5.03791542558281e-09 2.15162170804605e-07 2.10167437511242e-07
"CREB3L2" 697.438954308064 0.461087947721075 0.0789454702894745 5.8405877630518 5.20169736835826e-09 2.215241374992e-07 2.1638171873333e-07
"PBX1" 1216.06725832526 -0.371787779742783 0.0636967303362349 -5.83684245298358 5.31993556167243e-09 2.25915899931476e-07 2.20671531636304e-07
"ADAMTS18" 290.966314982678 -1.13969116023713 0.195409318123394 -5.83232760434412 5.46594671069212e-09 2.31458842581943e-07 2.26085801481064e-07
"ECI2" 698.309117260065 -0.41886693696084 0.0718771287122552 -5.82754131203104 5.62499281795933e-09 2.3752088317191e-07 2.32007119025492e-07
"MSX2" 105.585982420231 -1.32259230316404 0.227041259411654 -5.82533900045901 5.69967833702546e-09 2.3999659656861e-07 2.34425361687067e-07
"ZCRB1" 772.29073859657 -0.534395494559483 0.0917494663606895 -5.82450793183519 5.72811177457185e-09 2.40516333725562e-07 2.34933033765516e-07
"PPA1" 1100.23443670645 -0.332829882953961 0.0572314335142586 -5.81550841061915 6.04498736428788e-09 2.53110563365197e-07 2.4723490337806e-07
"RAB23" 122.380933201006 -0.833184405307358 0.143477989677436 -5.80705380093841 6.35817104486739e-09 2.65480281504686e-07 2.59317473257287e-07
"PDLIM5" 1020.30776611711 -0.31453672258476 0.0541722287083922 -5.80623559495593 6.38930418687164e-09 2.66037100237764e-07 2.59861366107278e-07
"ACTG1" 42252.8102624802 -0.385058647484742 0.0663369161492887 -5.80459071413845 6.45234202515411e-09 2.67915579422232e-07 2.61696238636875e-07
"SKA2" 754.703241422041 -0.424247081487533 0.0733569101876616 -5.78332812003974 7.32370136223111e-09 3.03253983275985e-07 2.96214303573231e-07
"ZFP36L1" 10743.9685669927 -0.303868207078394 0.0525502612065597 -5.78243000323019 7.36292091086741e-09 3.04035750761453e-07 2.96977923258495e-07
"GRSF1" 1286.54209441576 -0.388988746694301 0.0673431182401368 -5.77622119170688 7.63969284981792e-09 3.14595395920326e-07 3.07292438843503e-07
"SIK3" 446.896583681399 0.420619607372774 0.0728317335656984 5.77522443555942 7.68505779565407e-09 3.15594076729223e-07 3.08267936467981e-07
"USP36" 403.08299911016 0.531410152719516 0.0920968884790425 5.77012059251539 7.92148240593864e-09 3.24411832887591e-07 3.16880998929069e-07
"CADM1" 1286.13754769162 -0.429228079568371 0.074524525890642 -5.7595546491396 8.43361520215372e-09 3.4444174874807e-07 3.36445944171165e-07
"PTGFRN" 248.030037777541 -0.635979982453562 0.110440462179236 -5.75857769792214 8.48256208119334e-09 3.45496833759341e-07 3.374765366417e-07
"FOSL1" 192.40361930579 1.01682869656801 0.176729933082479 5.75357370895092 8.73763249649659e-09 3.54918833037041e-07 3.46679815438442e-07
"SFMBT1" 101.922823168721 -0.904131582385078 0.157263281870048 -5.74915880957001 8.9688545814857e-09 3.63323680986581e-07 3.54889554862528e-07
"RPL13" 17158.8679767102 -0.181411550156064 0.0315700142854583 -5.74632461410145 9.12041372352903e-09 3.68464714430573e-07 3.59911245343912e-07
"TOMM70" 427.336273670049 -0.662022948088319 0.115251875302485 -5.74414035650877 9.23891321726842e-09 3.72246023643473e-07 3.63604775971257e-07
"PLK3" 234.600669696121 0.760846979652887 0.132474809434403 5.74333326389596 9.28307687487102e-09 3.73019981520355e-07 3.64360767338688e-07
"FRMD3" 202.832850133956 -1.13156392260065 0.197055026907227 -5.74237531698894 9.33576157447388e-09 3.74131270818326e-07 3.65446259380411e-07
"PHF21B" 180.101563935174 0.860363400455692 0.149936272483968 5.73819387531918 9.56915375637152e-09 3.82337574094452e-07 3.73462063108984e-07
"HEG1" 1644.69986786767 -0.476512131047022 0.0830479479169303 -5.73779537001515 9.59169054625497e-09 3.82337574094452e-07 3.73462063108984e-07
"DSC3" 50.0618540198834 -1.33415219731728 0.232558728981506 -5.73683990775243 9.64593543887515e-09 3.83477241862515e-07 3.74575274848447e-07
"NPM1" 6532.92203688566 -0.251577410950085 0.0439710907120948 -5.72142757607068 1.05632685422331e-08 4.18832196735547e-07 4.09109506591898e-07
"AMPH" 133.092520230535 -0.905573025540371 0.158437218699311 -5.71565843540213 1.09280048076083e-08 4.32147661016212e-07 4.22115868243092e-07
"APLP2" 1556.39025248118 -0.639922764345883 0.111972578969702 -5.71499531612143 1.09707045984393e-08 4.32691536510476e-07 4.22647118316127e-07
"SARNP" 879.88221500223 -0.321948534752247 0.0563862943379636 -5.70969485638795 1.13178910216783e-08 4.45210092084334e-07 4.34875070546118e-07
"ARNT" 228.14120964935 -0.617449269651231 0.108218451904057 -5.70558217002255 1.15946105531801e-08 4.53707430756378e-07 4.43175153630845e-07
"SPC25" 168.856468256666 -0.809770694967028 0.141915349699178 -5.70601204650183 1.15653816797184e-08 4.53707430756378e-07 4.43175153630845e-07
"HELLS" 450.856231145323 -0.684631446760776 0.120042413385276 -5.70324627316056 1.17546958473414e-08 4.58770740276918e-07 4.48120924457002e-07
"RAB15" 68.4371005095906 -1.03723164862233 0.18203611849512 -5.69794421676895 1.2126071112294e-08 4.72032580694193e-07 4.61074907058866e-07
"SYT1" 343.743738788106 -0.528007947659399 0.0928283091021741 -5.6880056608403 1.28531563061627e-08 4.99036312894857e-07 4.87451779808524e-07
"C12orf75" 556.727362084992 -0.537971941475763 0.0947202049453084 -5.67959013376701 1.35017886456855e-08 5.2286201211323e-07 5.10724393822938e-07
"CBS" 485.222631843541 0.453930161533277 0.0799659121240102 5.67654578652623 1.37441779612868e-08 5.3087331308867e-07 5.18549721996766e-07
"ZEB1" 358.322904366084 -0.581470398098073 0.102622578449181 -5.66610590851621 1.46079254496493e-08 5.62781622735457e-07 5.49717318274045e-07
"ARHGEF12" 380.346400992508 -0.47982004526384 0.0847847387315869 -5.65927373772847 1.52014920018962e-08 5.84143708083149e-07 5.70583508276829e-07
"ATG4A" 79.9767176600799 0.877972325831627 0.155322781356648 5.65256634064292 1.58069757909933e-08 6.05853010573762e-07 5.91788855190495e-07
"SOWAHC" 224.789720232671 -0.667342105802397 0.118121954980638 -5.64960261546455 1.60819163431164e-08 6.14814540912798e-07 6.00542354286042e-07
"TSPAN12" 124.482191853527 -0.794095747479123 0.140653931388729 -5.64574157038284 1.6447074853476e-08 6.25838681401174e-07 6.11310582495219e-07
"CLN8" 246.876006529682 0.540162000517029 0.0956772350336451 5.64566900712673 1.64540140346977e-08 6.25838681401174e-07 6.11310582495219e-07
"HMGN5" 165.880842005444 -0.807364156713915 0.143215232892425 -5.6374181740874 1.72618580996403e-08 6.54899124044222e-07 6.39696421606213e-07
"CTDP1" 239.163678462872 0.525976738986298 0.0933466918208021 5.63465859075131 1.75405479804296e-08 6.63787623320157e-07 6.48378584967728e-07
"UBE2N" 1530.05189857526 -0.290502758959294 0.0515927389263507 -5.6306907716993 1.79489284220616e-08 6.77526722356002e-07 6.61798747198286e-07
"SLC66A2" 306.485708363115 0.514375352582027 0.0913950484208609 5.62804398563698 1.82264617419765e-08 6.84545603314231e-07 6.6865469320251e-07
"SH3GL1" 782.906156130992 0.338003673767185 0.060055194333625 5.62821713454911 1.82081792399147e-08 6.84545603314231e-07 6.6865469320251e-07
"MARS1" 738.366566931293 0.52215330909577 0.092971040022051 5.61630061330846 1.95089131663009e-08 7.30875273207686e-07 7.139088750405e-07
"LSM12" 540.467185900845 0.367156311639338 0.0653820174469534 5.61555494883931 1.95932377308909e-08 7.32199294003392e-07 7.15202160271845e-07
"PDE3B" 67.6170471928185 -1.17015635737872 0.208653400326232 -5.60813461726082 2.04518927632222e-08 7.62381279363206e-07 7.44683506822462e-07
"SRP68" 650.144646870189 0.479684780728287 0.0855964821478724 5.6040244726367 2.09431118267781e-08 7.78750337280296e-07 7.60672576574097e-07
"MARK3" 813.455584422004 0.388572582714292 0.0693953865791245 5.5994007940462 2.15093982235584e-08 7.97822542545287e-07 7.79302043330462e-07
"PDHA1" 365.489890298081 -0.493822682001647 0.0882462721336426 -5.59596082714733 2.19403240853549e-08 8.11791991158132e-07 7.92947207847195e-07
"ZIC1" 2495.94058879055 -0.462336011680955 0.0827106995100991 -5.58979689954748 2.27335353528751e-08 8.39063917172289e-07 8.1958604861069e-07
"EMP1" 245.195605808868 -0.843838327904224 0.151209293389422 -5.580598315019 2.39692619266643e-08 8.82493909556103e-07 8.62007865495629e-07
"LDAF1" 172.696459840721 -0.799623684487554 0.143656898350503 -5.56620457262404 2.60347580175538e-08 9.56185658099247e-07 9.33988947946691e-07
"DKK1" 23.5363295268317 -2.12973324399629 0.382740915047056 -5.56442533386966 2.63017714003957e-08 9.61751114344355e-07 9.39425208759831e-07
"SOX9" 179.06166113363 -0.848880325960293 0.152557294794678 -5.56433782535785 2.63149722883892e-08 9.61751114344355e-07 9.39425208759831e-07
"HMGB1" 3887.47113655796 -0.573850526465634 0.103268979787555 -5.55685286759064 2.74682108448764e-08 1.00145077002247e-06 9.78203284258635e-07
"IGFBP4" 348.475261162897 -0.62265278258233 0.112185427676333 -5.55021089172785 2.85325194360568e-08 1.0377228723362e-06 1.01363337295831e-06
"B3GALNT1" 67.6564846515633 -1.10954771958085 0.20059679837748 -5.53123344218543 3.17986800521234e-08 1.15093140820519e-06 1.1242139076267e-06
"PLCB1" 260.047005014362 -0.890488479985215 0.160992835438469 -5.53123048960497 3.17992153859207e-08 1.15093140820519e-06 1.1242139076267e-06
"GTF3C6" 1012.28129359599 -0.436687965412753 0.0789712013252943 -5.5297115668023 3.20757742899369e-08 1.15813689392748e-06 1.13125212658785e-06
"PRICKLE1" 67.0038110034424 1.40999104112566 0.255148667459291 5.52615483030348 3.27325290989885e-08 1.17900203607634e-06 1.15163290933574e-06
"RAVER2" 192.562177247218 -0.576073360215333 0.104331103433286 -5.52158791825395 3.35949642236776e-08 1.20715751253734e-06 1.17913478997576e-06
"S100A10" 5688.84059585277 -0.721493975701223 0.130772763243824 -5.51715783779844 3.44525985705493e-08 1.23500585955053e-06 1.20633667081197e-06
"GPX4" 3267.40716414688 -0.333279825378774 0.0604370711250441 -5.51449332627684 3.49786179260798e-08 1.24787680372086e-06 1.21890883135726e-06
"NDN" 1237.5320314862 -0.292259940820366 0.052998352971167 -5.51450987504019 3.49753270078252e-08 1.24787680372086e-06 1.21890883135726e-06
"ABHD10" 454.693325525642 -0.615469325054539 0.111671666659511 -5.51141881790943 3.55952599962326e-08 1.26685225338973e-06 1.23744378858331e-06
"SOCS2" 78.307200539628 0.937833797384038 0.170542437480097 5.49912274763569 3.81685374363259e-08 1.35520973301235e-06 1.32375015465034e-06
"C9orf40" 146.272261033884 -0.760431892331399 0.138839840669063 -5.47704382738348 4.3249012679568e-08 1.53195791832745e-06 1.49639534155065e-06
"GNG12" 693.42619683764 -0.472056656923627 0.0863362363144693 -5.46765387367845 4.56031278631764e-08 1.61152613545806e-06 1.57411647737645e-06
"ZFP91" 443.832829783228 -0.469401009442979 0.0860313074395894 -5.45616501030847 4.86527831325081e-08 1.71200833591424e-06 1.67226610333715e-06
"CCDC167" 622.828182896755 -0.521049027936465 0.0954987610349978 -5.4560815479639 4.86756450872056e-08 1.71200833591424e-06 1.67226610333715e-06
"EHMT2" 843.170162505349 -0.474826590264968 0.0870413290463342 -5.45518543279832 4.892176545464e-08 1.71662570426281e-06 1.67677628498403e-06
"ZNF511" 687.447872805503 -0.355917213020645 0.0652646657122904 -5.45344420501061 4.94034519769554e-08 1.72946791604574e-06 1.68932038013004e-06
"SFR1" 147.466656465934 -0.766985562983598 0.140656127589727 -5.45291254726408 4.95514416199423e-08 1.73059567601611e-06 1.69042196049714e-06
"MTR" 187.758588676819 -0.609802070316448 0.11200297603616 -5.44451667176747 5.19462389134933e-08 1.81000554610466e-06 1.76798842511868e-06
"XRN2" 1109.02431274717 -0.369736637272333 0.067975369278506 -5.43927368393488 5.34982195551324e-08 1.8597474090933e-06 1.81657559005695e-06
"SEPTIN6" 223.424446547986 -0.569665543571621 0.104852774959537 -5.43300397906927 5.54131715492355e-08 1.92184707266351e-06 1.87723368396842e-06
"SNRNP27" 456.974196207816 -0.46732445015032 0.0860713274460502 -5.42950206551933 5.65114991048723e-08 1.95540251995285e-06 1.91001018155148e-06
"AGTPBP1" 134.612586163259 -0.726195512429678 0.133812152353227 -5.42697729360725 5.73164165844263e-08 1.97867389169516e-06 1.93274133614136e-06
"IGF2R" 1221.62917643012 0.361030320309056 0.0665432170718309 5.4255014439614 5.77920626781483e-08 1.99049712652756e-06 1.94429010867199e-06
"CALD1" 1316.66318874385 -0.47784254914303 0.0881443525537751 -5.42113629856782 5.92213836274082e-08 2.0349259861608e-06 1.98768760529394e-06
"SKP2" 424.830045279057 -0.585625575916482 0.108034335998513 -5.42073564393958 5.93542768240641e-08 2.0349259861608e-06 1.98768760529394e-06
"ACTR2" 1497.87611210012 -0.369519937770838 0.0681734897285896 -5.42028784564147 5.95031490744667e-08 2.03536172165933e-06 1.98811322571233e-06
"TNRC18" 917.007803231262 -0.343256699476145 0.0633484300829517 -5.41855100476314 6.00839990309038e-08 2.05053793952957e-06 2.00293714577677e-06
"MXD1" 171.81527047302 0.761555525692458 0.14093159783 5.40372448349794 6.52711776581256e-08 2.21743991734923e-06 2.16596469315066e-06
"FAM181B" 427.471437250207 -0.707180886039433 0.130865391102477 -5.4038801250795 6.52145365297217e-08 2.21743991734923e-06 2.16596469315066e-06
"MPST" 1233.09959462385 -0.255567742356181 0.0473069918426206 -5.40232495032438 6.57826417968688e-08 2.22974813963627e-06 2.17798719473034e-06
"MIR1244-4" 222.64795099584 -0.565271538348533 0.104666846787039 -5.40067419341164 6.63909081024958e-08 2.24527442152965e-06 2.19315305249896e-06
"EEF1A1P5" 4392.80159625638 0.723520331637593 0.133987768778444 5.39989835067685 6.66786672508874e-08 2.24991584213604e-06 2.19768672805916e-06
"KNSTRN" 536.744171668582 -0.779083154348921 0.144301428701342 -5.39899820369327 6.70140449550786e-08 2.25613951348765e-06 2.20376592429978e-06
"RSPO2" 917.73425030399 -0.706277027709409 0.130828144053281 -5.39850987583963 6.71966697789332e-08 2.25720408956291e-06 2.20480578751057e-06
"TMEM123" 874.953215490545 -0.412495536280048 0.0764496731939519 -5.39564813094167 6.82766356742236e-08 2.288338901476e-06 2.23521784188193e-06
"SDC3" 667.891644053206 -0.533090382349965 0.0988558542030816 -5.39260306481016 6.94442436566694e-08 2.32226522187896e-06 2.26835660320141e-06
"MSH6" 712.267341858218 -0.426292939944502 0.0790841037392671 -5.39037454796162 7.0310985168631e-08 2.34600135334977e-06 2.29154172867674e-06
"CCDC85C" 339.178225566233 -0.589766950261338 0.1094498106664 -5.38846935111594 7.10602777864288e-08 2.3657216756159e-06 2.31080426717071e-06
"USP1" 622.383613923028 -0.334898887257843 0.062481829253303 -5.35994050206428 8.32493649799108e-08 2.76535890604379e-06 2.70116439571484e-06
"SEC13" 2464.70915839034 -0.464187253049791 0.0866326116169728 -5.35811219800338 8.40960133231788e-08 2.78728870766048e-06 2.72258512313023e-06
"ANKFY1" 407.706106659233 -0.439004392512072 0.0819840386976583 -5.35475440690398 8.56727017250074e-08 2.83326448094117e-06 2.76749362364344e-06
"ZHX2" 388.810731771511 0.468095608828661 0.0874443336465946 5.35306965366636 8.64745423359281e-08 2.85346900405619e-06 2.78722912284081e-06
"TMEM41A" 246.724603710874 -0.503902596389103 0.0943954091129265 -5.33821084229083 9.38682630440666e-08 3.09062289864033e-06 3.01887777248109e-06
"LDLRAD3" 641.33691374364 -0.350006961565096 0.0656270923066117 -5.33326937493822 9.64600516595581e-08 3.1689776971584e-06 3.0954136577609e-06
"PSMA4" 3102.32537055112 -0.354922150401131 0.0665804013241291 -5.33073011490703 9.78186977023326e-08 3.2065655553826e-06 3.13212895866614e-06
"SDHC" 1224.78750107606 -0.455769214970953 0.085686993659866 -5.31900111678706 1.04338495279246e-07 3.41280487403539e-06 3.33358067740103e-06
"UBAC2" 528.74842225021 -0.428140121599277 0.0806079483205008 -5.31138839928009 1.08793185644586e-07 3.54300771027292e-06 3.46076101001438e-06
"CAPRIN1" 2180.89517743088 -0.298717981818476 0.0562368493089176 -5.31178374125428 1.08557382519912e-07 3.54300771027292e-06 3.46076101001438e-06
"SLC6A8" 573.189615256118 -0.492490133292489 0.0927693667140039 -5.30875816810061 1.10374663322447e-07 3.57116984273579e-06 3.48826939214513e-06
"IFITM2" 1957.23939458465 -0.372310777748709 0.0701291308634857 -5.3089318684621 1.10269540092575e-07 3.57116984273579e-06 3.48826939214513e-06
"C1QTNF5" 47.9468828733582 -1.42812681974194 0.268978810954127 -5.30943985764552 1.09962661443889e-07 3.57116984273579e-06 3.48826939214513e-06
"RSPO3" 1885.65085512578 -0.607123353506663 0.114440433724362 -5.30514726087951 1.12582072377198e-07 3.63472314879989e-06 3.55034738397293e-06
"CNOT8" 433.239318901076 -0.377298295303141 0.0711302670822269 -5.30432839324198 1.13088570548251e-07 3.64320679430011e-06 3.55863409175649e-06
"RPS6KC1" 138.5711717344 -0.682182177749684 0.128762966840052 -5.29796877542505 1.17097984181907e-07 3.76425950011e-06 3.67687670331188e-06
"POLRMT" 260.783158046175 0.473259055626254 0.0895036462727471 5.28759525823202 1.23934824748444e-07 3.97548875609387e-06 3.8832025239314e-06
"TXLNA" 928.994231568548 0.342390206490937 0.0647683277565435 5.28638330416591 1.24758340182726e-07 3.99147679944252e-06 3.89881942391357e-06
"INAFM2" 355.818529695473 0.558803242748435 0.105712277896709 5.28607701836147 1.24967296102428e-07 3.99147679944252e-06 3.89881942391357e-06
"USP14" 808.087329345114 -0.395529531177044 0.0749030469418995 -5.28055329289671 1.28794354398925e-07 4.09620853096837e-06 4.00111993314618e-06
"GDF6" 90.923590087766 -0.891129417507049 0.168749312677691 -5.28078842732292 1.28629158129631e-07 4.09620853096837e-06 4.00111993314618e-06
"NOL6" 163.625044585977 0.592934960481453 0.112320764841103 5.27894340214171 1.29930926863792e-07 4.12358279142244e-06 4.02785873277755e-06
"MAP3K7" 832.217317049006 -0.396764390242379 0.0752094739577107 -5.27545759016311 1.32425234698347e-07 4.17838034842416e-06 4.08138422981944e-06
"MFRP" 47.8599542218084 -1.41921994687973 0.269014977971743 -5.27561683583581 1.32310281978515e-07 4.17838034842416e-06 4.08138422981944e-06
"AATF" 252.468571522447 -0.599869772416976 0.113711639962133 -5.27535943212795 1.32496138958593e-07 4.17838034842416e-06 4.08138422981944e-06
"HMOX1" 1764.50482228006 1.14336346119846 0.216971202583698 5.26965536247788 1.36680141369108e-07 4.30125211196931e-06 4.20140367185336e-06
"FAM222B" 871.493733255746 0.325722230058589 0.0618210733290767 5.26878962978778 1.3732623431547e-07 4.31250535829337e-06 4.21239568747936e-06
"NDUFA5" 540.664463448656 0.353373805595408 0.0670875273037672 5.26735474979363 1.38403590884833e-07 4.33722615628193e-06 4.2365426216131e-06
"FUBP1" 1294.65953612976 -0.353796315052412 0.0671776366285079 -5.26657877247013 1.38989622501956e-07 4.34647882250885e-06 4.24558049822397e-06
"NDUFB6" 1209.75250282646 -0.350583865804173 0.0668366978641178 -5.24537981389994 1.55960700312193e-07 4.8670157583855e-06 4.75403378968336e-06
"GET4" 235.508445666607 0.521998502544302 0.0995882937349847 5.2415648764241 1.59220476143834e-07 4.95839099457923e-06 4.84328785870025e-06
"TXNIP" 1062.44424563385 0.696566870025046 0.133283626050508 5.22619987665313 1.73029311514101e-07 5.37721860397668e-06 5.25239288444364e-06
"PLEKHA1" 273.307328033568 0.608987178658287 0.116644344621669 5.22088902495455 1.78066227558914e-07 5.52226964637065e-06 5.39407673980851e-06
"TMEM259" 458.228187400309 0.380243821310268 0.0728869658892158 5.21689737899391 1.81944993955223e-07 5.63087736986059e-06 5.50016326447249e-06
"ATP6V1H" 406.481733580809 0.379073735563838 0.0727014624946792 5.21411430466865 1.84697559101232e-07 5.70425436662233e-06 5.57183690172952e-06
"ITGB3BP" 274.222117427279 -0.526257344008832 0.100957249263003 -5.21267514567363 1.86136688139558e-07 5.73684786455694e-06 5.60367378046533e-06
"DUSP8" 69.6899211639311 1.00008153788622 0.192166263215231 5.20425136625623 1.94780211543448e-07 5.99089424311002e-06 5.85182277519729e-06
"EPHA4" 780.265923731885 -0.638992902439031 0.122813988756505 -5.20293257233034 1.96168059104955e-07 6.02119126796893e-06 5.88141649074219e-06
"KNL1" 222.582736405119 -0.965383071530352 0.185730893935834 -5.19775170986832 2.01713303421713e-07 6.17870995808968e-06 6.03527857225498e-06
"MTPN" 1355.59791488762 -0.381856205170867 0.0735025672148335 -5.19514106296148 2.04564666388198e-07 6.25323646865192e-06 6.10807503872e-06
"RPL39L" 376.168767046327 -0.523909866241339 0.100898612963117 -5.19243873484023 2.07557180938213e-07 6.33176477686613e-06 6.1847804058752e-06
"TGFBR1" 1306.98541185905 -0.385966500233688 0.0743691274827267 -5.18987533265513 2.10434923027651e-07 6.39345778336857e-06 6.24504128277791e-06
"HELZ" 627.641568069606 0.412071494532586 0.0793952244463072 5.19012947449074 2.10147903768192e-07 6.39345778336857e-06 6.24504128277791e-06
"BBC3" 1280.98898832623 0.71693419482692 0.13815608455492 5.18930597328796 2.11079314098325e-07 6.40002756012528e-06 6.25145854999928e-06
"LBH" 286.334210588846 0.720882528875694 0.138966671481804 5.18744905658968 2.13194218758553e-07 6.45106717004627e-06 6.30131333622193e-06
"DCAF6" 265.302106787874 -0.665382314037608 0.12828923371007 -5.18657953434622 2.14191572273781e-07 6.46248404133113e-06 6.31246517845036e-06
"LRRN2" 295.50296660126 -0.570245316113235 0.109950824963038 -5.18636687178051 2.14436184405957e-07 6.46248404133113e-06 6.31246517845036e-06
"VAT1L" 143.452810574614 -0.686145322836374 0.132377085556268 -5.18326355315266 2.18036592726809e-07 6.55776858768681e-06 6.4055378076542e-06
"PANX2" 107.066922801685 0.884390601779195 0.170836342144463 5.17682941859837 2.25688388089064e-07 6.77427715894644e-06 6.617020390539e-06
"ATOSB" 360.663962884857 0.38817939430511 0.0750141640029118 5.17474798879372 2.28218806253717e-07 6.8365024366344e-06 6.67780118258622e-06
"ASTN1" 86.8397237231515 -1.07686778707446 0.208442805836001 -5.16625067847976 2.38836423493474e-07 7.12600171333424e-06 6.96058007869903e-06
"LZIC" 513.469739439066 -0.373541720888234 0.0723029025975749 -5.16634474506923 2.38716313717836e-07 7.12600171333424e-06 6.96058007869903e-06
"FKBP9" 175.51972912209 -0.619937806505821 0.120168268638399 -5.15891435842595 2.48385886882781e-07 7.39615983490799e-06 7.22446680154479e-06
"NECAP2" 525.047994057228 0.475420167701166 0.0921938454294759 5.15674517628013 2.51279397396724e-07 7.46744419937619e-06 7.2940963844723e-06
"PALMD" 20.9768423771605 1.53664182924021 0.29823990760072 5.15236824475365 2.57217324433237e-07 7.62873921751594e-06 7.45164713105098e-06
"SEC23IP" 453.139287381675 0.398886144939672 0.0774362649369499 5.15115424619786 2.58888150761727e-07 7.66308926254712e-06 7.48519978073659e-06
"ATP5F1B" 2893.97383811214 -0.352607847329878 0.0685422863881927 -5.14438408623934 2.68399910720481e-07 7.92893649298371e-06 7.74487568464376e-06
"MKRN2" 252.802689322298 0.507014203690561 0.0985858665953933 5.14286906632774 2.70574202610358e-07 7.97740272311565e-06 7.79221682902137e-06
"ABLIM1" 659.630430025514 0.383300674859992 0.074544142350369 5.14192883269647 2.71932130291661e-07 8.00165646377904e-06 7.81590754800894e-06
"SULF1" 1401.03411688303 -0.478707767305174 0.0931631119767785 -5.13838317707221 2.77112382429708e-07 8.13806658656045e-06 7.94915107240897e-06
"SEC23A" 499.113337059358 0.372474827995133 0.0727795678064989 5.11784885814988 3.09040091219382e-07 9.05790447754376e-06 8.84763602332195e-06
"SMG7" 747.277881422932 -0.405426246791311 0.079292019841451 -5.11307755310036 3.16952094722856e-07 9.27162409377154e-06 9.05639439344114e-06
"ABCA1" 110.768784902265 0.743976348861852 0.145562519359341 5.11104336567057 3.20384423278888e-07 9.35372335775941e-06 9.13658782088876e-06
"NOLC1" 499.730550301347 0.405442431722222 0.0793459109300356 5.10980877237299 3.22485048656207e-07 9.37841732940268e-06 9.16070855141883e-06
"CRABP1" 3220.0528624481 -0.467005407610551 0.0913910748939364 -5.10996733710083 3.22214512933006e-07 9.37841732940268e-06 9.16070855141883e-06
"ARMT1" 376.489917029255 -0.432520470600372 0.0847665767141023 -5.10248835527665 3.35216379068984e-07 9.72756939879857e-06 9.50175547175929e-06
"ZNF3" 423.780041079363 0.375032157411674 0.0735045354919945 5.10216349102049 3.35792467873967e-07 9.72756939879857e-06 9.50175547175929e-06
"NRG1" 123.143760126059 0.856663963083003 0.168045308459433 5.09781541023984 3.43595615984515e-07 9.93436608846524e-06 9.70375162280446e-06
"CEP20" 303.358505072847 -0.462351080812001 0.0907509386183842 -5.09472505575098 3.49247730943559e-07 1.00782916643713e-05 9.84433613804422e-06
"PMAIP1" 360.380324706582 0.807536187900345 0.158542352660596 5.0935045074618 3.5150468970234e-07 1.01238768818316e-05 9.88886314902479e-06
"PBDC1" 579.221128923147 -0.473997022217646 0.0931863161716387 -5.08655177810223 3.64632204893508e-07 1.04817734591311e-05 1.02384515839425e-05
"MYCL" 168.581872829241 0.539088064306771 0.106046877631815 5.08348832464862 3.70565367079104e-07 1.06318831230296e-05 1.03850766309443e-05
"CNOT6" 539.937097531428 -0.415058538979225 0.081658782133125 -5.08284018126271 3.71832550800993e-07 1.06478026233204e-05 1.0400626579014e-05
"DDA1" 975.959935145025 0.376817632251569 0.0741491686896364 5.08188613454052 3.73705416802881e-07 1.06809724098843e-05 1.04330263685256e-05
"ELOVL5" 1357.66352195718 -0.367120895868407 0.0722471263822153 -5.08146018052255 3.74544533472195e-07 1.0684526118974e-05 1.04364975824953e-05
"ATG101" 307.185229123484 0.52531853867666 0.103420760742105 5.07943023148533 3.78568517274662e-07 1.07787470404222e-05 1.05285312775759e-05
"STK40" 542.613077826701 0.714817592710986 0.140749936053876 5.07863529285988 3.80155671457731e-07 1.08033592717684e-05 1.05525721653124e-05
"DUSP3" 624.334776474702 0.526591284563692 0.10379805989658 5.07322858527768 3.91122193397518e-07 1.10729063388373e-05 1.08158620185552e-05
"FAM107A" 948.728499621869 -0.957306881875267 0.188693593754744 -5.0733406621082 3.90891798356644e-07 1.10729063388373e-05 1.08158620185552e-05
"IDE" 411.886603705205 -0.398661826505735 0.0786255390293535 -5.07038592583641 3.97009821089406e-07 1.12183417876076e-05 1.09579213567607e-05
"KNTC1" 148.262186671085 -0.579734926003612 0.114425443977284 -5.06648614025656 4.05226240437745e-07 1.14289091359687e-05 1.11636006351538e-05
"CDH3" 90.0191449964537 0.746668304759359 0.147510488177488 5.06179807269672 4.15320779597967e-07 1.16915536976091e-05 1.14201482164029e-05
"ERCC1" 553.401279719167 -0.335560178339505 0.0663078694561798 -5.06063882147899 4.17854094780574e-07 1.17407575353008e-05 1.14682098456601e-05
"SYAP1" 586.327556152914 -0.365787740079568 0.0723577395050079 -5.05526765459902 4.29787581486521e-07 1.20534048181248e-05 1.17735993945304e-05
"FHL1" 619.258100245171 -0.373805322843356 0.0739843211209942 -5.05249378759634 4.36078545235911e-07 1.21841160638998e-05 1.19012763345599e-05
"PTRHD1" 570.464909652409 -0.346876939478235 0.0686543519005522 -5.05251203857691 4.36036864245048e-07 1.21841160638998e-05 1.19012763345599e-05
"TNIK" 184.255378529322 -0.565601701761809 0.112029281051229 -5.04869527372195 4.4483762883652e-07 1.24056583504632e-05 1.21176757810486e-05
"RBM12B" 350.743499170434 -0.478648823451638 0.0949490283041934 -5.04111344792455 4.62830970916069e-07 1.28834215144384e-05 1.25843482427291e-05
"RTF1" 984.461257044598 -0.381978195281955 0.0758025983828239 -5.0391174370153 4.67683461341587e-07 1.29942981043384e-05 1.26926509647742e-05
"DAB2IP" 188.399407421175 -0.604960734329426 0.120138416623099 -5.03553110931472 4.76525726695804e-07 1.32154110624284e-05 1.29086310491381e-05
"GPAT4" 247.200535493829 -0.628368721332605 0.124821183691561 -5.0341512774413 4.79970540574888e-07 1.32862956305804e-05 1.29778701165443e-05
"RNF139" 258.288847784258 -0.524968337488156 0.104321227325663 -5.03222930697838 4.84808880321315e-07 1.33954217061793e-05 1.3084462960391e-05
"RRAD" 69.5995787230297 1.37503750945547 0.273554605182848 5.02655588099632 4.9936701644158e-07 1.37722106305696e-05 1.3452505179084e-05
"DGCR2" 800.129657839232 0.340798570043895 0.0678285114568681 5.0244147000131 5.04970173360198e-07 1.39010942014516e-05 1.35783968715143e-05
"GID8" 977.915490296393 0.335989530137131 0.0669060674077352 5.02180957803965 5.11869182330461e-07 1.40651112821245e-05 1.37386064911895e-05
"LRRC4" 770.02996570895 -0.493277505600862 0.0982449616101867 -5.02089366738289 5.14316267371104e-07 1.41064212195656e-05 1.37789574676798e-05
"HAPSTR1" 871.22557642028 0.473704565703744 0.0943990219807112 5.01810882956539 5.21826153247488e-07 1.42861856020942e-05 1.3954548834371e-05
"SLC5A3" 703.691287910981 -0.3963358837812 0.0790120904967797 -5.01614222949022 5.27193077677166e-07 1.44067314901614e-05 1.40722963933534e-05
"SDC4" 437.405697806227 0.671964452446807 0.134068718046407 5.01208978677792 5.38420687313362e-07 1.46599497886341e-05 1.43196365308969e-05
"FDPS" 4983.98833149327 -0.505908332429972 0.100936446610733 -5.01214724133333 5.38259905619869e-07 1.46599497886341e-05 1.43196365308969e-05
"SLC18B1" 79.6685526371083 -0.912732203143933 0.182165361080886 -5.0104597148887 5.43001647749873e-07 1.47577975101184e-05 1.44152128341744e-05
"KATNAL1" 144.601331064566 -0.608223379245884 0.12143984389539 -5.00843347402372 5.48748360648327e-07 1.48599465488609e-05 1.45149906047576e-05
"SHMT2" 2732.21429827134 0.58106229065258 0.116014898096865 5.00851442516829 5.48517651140038e-07 1.48599465488609e-05 1.45149906047576e-05
"DIDO1" 428.723552105048 0.484060025705394 0.0966982376695323 5.00588260315226 5.56066416795616e-07 1.50308875194591e-05 1.46819633845078e-05
"LYRM4" 679.582410853285 -0.350817277733181 0.0700901047873371 -5.0052326044826 5.57946152536241e-07 1.50544748882883e-05 1.47050032006889e-05
"ENDOD1" 113.583728166058 -0.790217615191952 0.158044302141774 -4.99997535174084 5.73376438370546e-07 1.54429387401134e-05 1.50844493272943e-05
"PNRC1" 783.317982232841 0.434910144581371 0.0870522703911606 4.99596555755692 5.85421091667039e-07 1.57389828745304e-05 1.53736211500547e-05
"CPSF4" 769.943129171147 0.339084215536007 0.0678883603829001 4.99473272919722 5.8917303976986e-07 1.58114157961937e-05 1.54443726277912e-05
"YIPF1" 190.457490440755 0.672123689696795 0.134676846641105 4.99064023594131 6.01794911093291e-07 1.61212013100762e-05 1.57469668402744e-05
"POGLUT1" 367.708187359255 0.390206069169068 0.078193000532431 4.99029409937054 6.02874322803913e-07 1.61212260774113e-05 1.57469910326654e-05
"B4GALT1" 251.425860391103 0.490898294028591 0.0984799562165055 4.98475337407101 6.20408967938455e-07 1.64722437881777e-05 1.6089860285736e-05
"CSNK1G2" 903.632229281826 -0.327561419251783 0.0657101702969624 -4.98494247954986 6.19802489144768e-07 1.64722437881777e-05 1.6089860285736e-05
"CADPS" 322.143612014827 -0.718570546788748 0.144138896904415 -4.98526464556798 6.18770588630344e-07 1.64722437881777e-05 1.6089860285736e-05
"RCC2" 649.041550645495 -0.452604245843081 0.0907896239976661 -4.98519793247206 6.18984135210198e-07 1.64722437881777e-05 1.6089860285736e-05
"DSEL" 274.736769603838 0.686022313160809 0.137767930115551 4.97955012160968 6.37322465274863e-07 1.6891305338526e-05 1.649919382177e-05
"MTFP1" 123.858582925941 0.633291911111088 0.127241885403332 4.9770711044062 6.45536130091407e-07 1.70787151727546e-05 1.66822531601144e-05
"YJU2B" 316.608330730925 0.562478538962755 0.113040612842477 4.97589781954361 6.49459022174649e-07 1.71521439283863e-05 1.67539773547209e-05
"MSRB1" 213.386425868321 -0.542736621478339 0.109103917938363 -4.97449249975561 6.54187969408394e-07 1.72465639624633e-05 1.6846205540268e-05
"IL6R" 75.1982463693145 0.966613076420757 0.194435924075307 4.97137080515213 6.64811593691496e-07 1.74957811663741e-05 1.708963746389e-05
"SACS" 207.718573733515 -0.512677796627175 0.103299008726025 -4.96304662503515 6.93959144512436e-07 1.82028061233634e-05 1.77802496793704e-05
"ATP5MF-PTCD1" 197.892582156995 -0.531788200922556 0.107150476201438 -4.96300361673447 6.94112890708932e-07 1.82028061233634e-05 1.77802496793704e-05
"MIR1915HG" 481.199560490072 -0.492467597219677 0.0993965717299291 -4.954573267957 7.24891987872469e-07 1.89766820222726e-05 1.85361609718492e-05
"PRDM4" 640.697711644814 -0.403040700620782 0.0813960444499647 -4.9516005764695 7.36055611565864e-07 1.9235243499452e-05 1.87887202525755e-05
"CLTC" 2656.25409097356 -0.312154645846252 0.0632477631072973 -4.935425863468 7.9976056403355e-07 2.08635617996047e-05 2.03792390845617e-05
"RAB11FIP1" 706.551464069958 -0.464168451901633 0.0940934152185195 -4.93305988334745 8.09513229680293e-07 2.10811912147405e-05 2.05918164922682e-05
"HSPA8" 2936.51532178089 -0.574514365342026 0.116551267719014 -4.92928456794726 8.25312870735852e-07 2.14552639856687e-05 2.09572056097638e-05
"TFG" 1201.02163630662 0.458414011353698 0.0931648188101867 4.92046265111799 8.63398756125708e-07 2.24063968864012e-05 2.18862590940824e-05
"NKAPD1" 551.65924855228 0.32679264189104 0.0665914048988348 4.90742975594975 9.22776883367956e-07 2.39058385660038e-05 2.33508930226266e-05
"PLPPR3" 127.785481004076 -0.669826453072771 0.136507704749006 -4.90687653348482 9.25382445484994e-07 2.39318629673178e-05 2.33763132984886e-05
"MAOA" 34.3683609806646 -1.41754605108413 0.288923241833367 -4.90630674807974 9.28073419677518e-07 2.39600025515363e-05 2.34037996558056e-05
"GPC6" 445.012616873004 -0.49630693191823 0.101208562708184 -4.90380377546947 9.3998392408179e-07 2.4225654650301e-05 2.366328495779e-05
"UFD1" 552.470984660769 -0.334513102821556 0.0683659870922554 -4.89297554308918 9.93227531269692e-07 2.5553812628949e-05 2.49606113323043e-05
"DNER" 206.73151187983 -0.636254837661816 0.13008820512692 -4.89094946802485 1.00350727165404e-06 2.5773929032104e-05 2.51756179955681e-05
"MCM10" 220.126335258687 -0.61058345894745 0.124881276851403 -4.88931146719447 1.01189282398264e-06 2.59447237270884e-05 2.53424478953182e-05
"LEF1" 196.927716097561 -0.65586769529926 0.134428308926542 -4.87894031053875 1.06657333383499e-06 2.72998941680914e-05 2.66661596700765e-05
"ABCB7" 308.018948405385 -0.469459521809528 0.096230720015807 -4.87847874080558 1.06907184233653e-06 2.73170699132417e-05 2.66829367007789e-05
"SUDS3" 513.600086932957 0.328874922860724 0.0674566002732258 4.87535573285122 1.08612549174423e-06 2.77054673218306e-05 2.70623179265486e-05
"COMMD8" 213.600866741885 -0.567637072351423 0.11650387047722 -4.87225935092356 1.10329204010224e-06 2.80954163806614e-05 2.74432147828498e-05
"ARFGAP1" 270.106015866845 0.623934911488209 0.128072664990225 4.87172584045027 1.10627610661414e-06 2.81234953089593e-05 2.74706418923011e-05
"TIGAR" 315.525515771995 0.380503018959423 0.0782069050868328 4.86533789486941 1.14261429620306e-06 2.8997960101262e-05 2.83248070269285e-05
"TXNL4A" 1169.94090254819 -0.317139484880989 0.0653242963488844 -4.85484731725556 1.20479534947203e-06 3.05242048879795e-05 2.98156218604087e-05
"RAB4A" 402.213650577356 -0.36916119693227 0.0760627719413971 -4.85337554114767 1.21377528108013e-06 3.06996834206189e-05 2.99870268681066e-05
"TEF" 73.625225071365 0.942172284097228 0.194193071609558 4.85172965383414 1.22389380741019e-06 3.09033186371073e-05 3.01859349358044e-05
"CPXM1" 263.465325108993 -0.480389599484225 0.0990241165434142 -4.85123842810162 1.22692943812155e-06 3.09277255329526e-05 3.02097752546589e-05
"SLC7A11" 2197.33793327207 0.708452971142277 0.146132164517411 4.84802899814619 1.24694176908525e-06 3.13792686267446e-05 3.06508363138278e-05
"NFAT5" 296.880798235783 0.489729174334887 0.101062302844385 4.84581451789169 1.26093279705596e-06 3.16388616343061e-05 3.0904403179188e-05
"HSDL1" 357.620104824227 0.378157996708305 0.0780394806735289 4.8457267199188 1.26149060302692e-06 3.16388616343061e-05 3.0904403179188e-05
"TOX3" 1013.61741535481 0.335598941014556 0.0692770898461688 4.84429905701524 1.27059433961541e-06 3.18138093610906e-05 3.10752897030563e-05
"SLIT3" 355.93088074716 -1.4165921579263 0.292536832221298 -4.84244034219486 1.28254148902505e-06 3.20592477892082e-05 3.13150305706601e-05
"H3-3B" 10268.044499073 0.205273393078166 0.0424452600939259 4.83619119364382 1.32350625603662e-06 3.30279991907101e-05 3.22612935632566e-05
"TARS1" 1214.43126122784 0.378542474978821 0.0783029241516347 4.83433382699435 1.3359224347246e-06 3.32822809237723e-05 3.25096724490231e-05
"DOHH" 244.127733147454 0.593458042964904 0.122932255428771 4.82752098621313 1.38243124592756e-06 3.43836643329871e-05 3.35854885553882e-05
"SSR2" 2778.22856747149 -0.407893509030069 0.0845877094533028 -4.82213682893552 1.42028461267874e-06 3.52664690869133e-05 3.44478000493726e-05
"ACLY" 1022.45218911251 -0.383888946520379 0.0796793935564288 -4.81792003409903 1.45062482460518e-06 3.59005627122486e-05 3.50671739471196e-05
"MYADM" 645.246832091036 -0.446441317247561 0.0926598025902065 -4.81806894432934 1.44954286684499e-06 3.59005627122486e-05 3.50671739471196e-05
"AP5Z1" 329.842983360652 0.50426488070945 0.104684286202981 4.81700643907231 1.45727987534425e-06 3.60056521928031e-05 3.51698239006635e-05
"RSPH4A" 67.5677856951751 -1.04864347552755 0.218010482923857 -4.81005987172551 1.50885093686642e-06 3.72183231093717e-05 3.63543441075686e-05
"MLLT3" 318.539097481657 -0.494768622456531 0.103078358066266 -4.79992727608697 1.58723256686544e-06 3.90872362594803e-05 3.81798726668901e-05
"SVBP" 785.728214133571 -0.2987336729114 0.0622653582255349 -4.79775081080141 1.60457224836183e-06 3.93844761387729e-05 3.84702124767341e-05
"BACE1" 157.614303259866 -0.708377661011036 0.147638915208734 -4.79804162750399 1.60224484520809e-06 3.93844761387729e-05 3.84702124767341e-05
"PTPRJ" 184.568191387388 -0.827204841565574 0.172506292590939 -4.79521546223888 1.62500074841818e-06 3.98205101432048e-05 3.88961244715637e-05
"XBP1" 2124.80422563907 0.628466901409445 0.131202436171513 4.79005512205497 1.66735503203034e-06 4.07248742137084e-05 3.97794948082925e-05
"KPNB1" 3580.86157849384 -0.209963894151648 0.0438311812222975 -4.79028600864711 1.66543752945105e-06 4.07248742137084e-05 3.97794948082925e-05
"ARF4" 2947.148507922 0.517158560405641 0.108040071414813 4.78672916107249 1.69521353719203e-06 4.13377682772374e-05 4.03781612667876e-05
"USP15" 262.514990454249 0.428653205245566 0.0896169731481239 4.78316986378311 1.72552187893424e-06 4.20083078930113e-05 4.10331351047538e-05
"CCDC28A" 178.347544030173 0.493321996262982 0.103192841367724 4.7805835145584 1.74787129692857e-06 4.24832197503873e-05 4.14970224495188e-05
"EMC8" 502.901352545681 0.38435834272928 0.0804686774668852 4.7764963316 1.78375805868884e-06 4.32850900345468e-05 4.22802782709671e-05
"FSD1" 180.965437864221 -0.552220440365973 0.115624929347317 -4.77596348368094 1.78848847953525e-06 4.33295393713012e-05 4.23236957693585e-05
"COQ3" 99.3575905134521 -0.697587594700491 0.146188934168217 -4.7718221537739 1.82566678572064e-06 4.41586846487898e-05 4.31335934276813e-05
"FEM1A" 439.263669385164 0.388769507086789 0.0814975554721226 4.77032108306331 1.83932495350298e-06 4.44171718981625e-05 4.33860802037108e-05
"STAG2" 676.391666198779 -0.358778742053622 0.0753005189643423 -4.76462509140897 1.89205109991038e-06 4.56167416797748e-05 4.45578034028894e-05
"PDE1A" 67.3600911231534 -0.917480702919294 0.192585137701913 -4.76402651766091 1.89767549725312e-06 4.56786688131072e-05 4.4618292971647e-05
"PICK1" 105.762703407241 0.601631013791245 0.126302600251046 4.76340956239547 1.90348942285612e-06 4.57449515962271e-05 4.46830370789746e-05
"TPM1" 4705.57182541885 -0.460038951273983 0.0966101008312547 -4.76181007281543 1.91864214120966e-06 4.60350926593933e-05 4.4966442863246e-05
"LIMS1" 339.237589065129 -0.461571387677604 0.0970401259080089 -4.75650029674488 1.96977949706095e-06 4.71863203879279e-05 4.60909462124791e-05
"RRAGD" 470.374992012363 -0.596794314980358 0.125521819407883 -4.75450656942022 1.98931673433648e-06 4.75780904717787e-05 4.64736218208751e-05
"RPL17-C18orf32" 5056.31897543983 -0.21227174426193 0.0446751477769115 -4.7514502989878 2.0196280461523e-06 4.82258786483779e-05 4.7106372367204e-05
"AP5M1" 372.716859979546 -0.407293088423752 0.085755385238265 -4.74947535122276 2.03945051597683e-06 4.86215411687745e-05 4.74928500538719e-05
"MIR9-2HG" 216.367907903603 -0.604353060673409 0.127348451710206 -4.74566476904386 2.07822659279041e-06 4.94670877532341e-05 4.8318768282377e-05
"PSMC1P1" 137.258239268106 -0.579381276281219 0.122124014212282 -4.74420432392691 2.0932748239894e-06 4.97460605230422e-05 4.85912650319066e-05
"RAPGEF1" 267.83563406293 0.474236436105508 0.0999971524122384 4.74249940788781 2.11097446244065e-06 5.00870575627982e-05 4.89243462318983e-05
"TSPAN2" 46.1078128831729 -1.26121909107883 0.26613129704528 -4.73908595148899 2.1468443228484e-06 5.08574151155909e-05 4.96768208524715e-05
"TCF7L1" 635.058533164677 -0.384905197267336 0.0812544248889728 -4.73703675576162 2.16865844687023e-06 5.12928899743927e-05 5.010218668157e-05
"ILF3" 3036.04364289102 0.207684781544323 0.0438528971842933 4.73594209001791 2.18039846441357e-06 5.14890935956619e-05 5.02938356696722e-05
"UBE2J2" 874.135495001978 0.284117200486775 0.0599995151399621 4.73532494094342 2.18704411422176e-06 5.15645669075502e-05 5.03675569585992e-05
"SEM1" 2811.4331740552 -0.345494622490996 0.0729777086948218 -4.73424869963766 2.19867997552192e-06 5.1757272872601e-05 5.05557894844024e-05
"ADM2" 186.175129216577 0.918855697962329 0.194100916613757 4.73390705202474 2.20238613884769e-06 5.17630000054958e-05 5.05613836687345e-05
"RPL24" 20368.2491644693 -0.247470728228742 0.0522868911272993 -4.73294018621688 2.21290715605448e-06 5.1928628208324e-05 5.07231670102849e-05
"TMPO" 950.978013444076 -0.409150903048557 0.0864744724560255 -4.73146457478096 2.22905721820546e-06 5.22256227237229e-05 5.10132671520657e-05
"FLYWCH1" 197.141772546248 0.465024164922634 0.0984239908082922 4.72470340923685 2.30451445193151e-06 5.39090485562946e-05 5.26576142608012e-05
"DSCC1" 73.0623079747454 -0.841808202247829 0.178242901138996 -4.72281474812495 2.32602709104285e-06 5.43272702451695e-05 5.30661274317448e-05
"PSMB3" 4730.59942466272 -0.279377705556431 0.0591819546001343 -4.72065695437164 2.35084126204328e-06 5.48211781357613e-05 5.35485698394601e-05
"PIM1" 425.598806231066 0.585850117711147 0.124139820156848 4.71927635283293 2.36685100691713e-06 5.51085496127683e-05 5.38292703302134e-05
"UBE2S" 1855.8512684891 -0.363946705889681 0.0771359648964714 -4.71824921588982 2.37882975752651e-06 5.5301317597988e-05 5.40175634364612e-05
"EIF3E" 2993.25795077069 -0.25944465343339 0.0550208502451193 -4.71538793525649 2.41250648484122e-06 5.59971225705072e-05 5.46972161260352e-05
"BNIP2" 469.652268584253 0.352254087593565 0.0747264567696318 4.7139139579373 2.43003306788183e-06 5.63164872848024e-05 5.50091671692133e-05
"TRUB1" 230.371281541174 0.511547533436412 0.10856501478111 4.71190037110756 2.4541736285773e-06 5.67879061919095e-05 5.54696426483857e-05
"ARK2N" 159.093561725392 0.497281191695697 0.105689667301997 4.70510698339857 2.53732861868522e-06 5.85759458985205e-05 5.72161751447886e-05
"NUDT16" 473.015851614766 -0.412049049335928 0.087577777197316 -4.70494984598167 2.53928371302123e-06 5.85759458985205e-05 5.72161751447886e-05
"LSM10" 362.864693425771 0.414089607028101 0.0880466305452368 4.70307159358415 2.56276504340751e-06 5.9026520599161e-05 5.76562902908984e-05
"ZDHHC4" 428.848611427094 -0.431593334883977 0.0917863313482555 -4.70215258137321 2.57433004988978e-06 5.92016701319268e-05 5.78273739360626e-05
"PHF3" 606.401787134152 -0.382199515539777 0.0813954426381265 -4.69558863681086 2.65840059542178e-06 6.10411245781332e-05 5.96241276401742e-05
"POLR1D" 1401.72629640588 -0.267505104296031 0.0569870966183156 -4.69413464047325 2.67737657631858e-06 6.13825537773162e-05 5.9957630967527e-05
"FAM234A" 699.154509761975 0.457751963738615 0.0975489004441482 4.6925384259016 2.69835831481817e-06 6.17688515924993e-05 6.03349613394489e-05
"WDR45B" 812.646256901574 0.327069520924439 0.0697564604156203 4.68873447671665 2.74899804729094e-06 6.28318391604052e-05 6.13732729181881e-05
"LMCD1" 139.939320692944 0.589688261055919 0.125775518709414 4.6884184387131 2.75324606258624e-06 6.28328582344109e-05 6.13742683356056e-05
"KAZN" 447.374503357886 -0.387332214117948 0.0826982050931102 -4.68368344490488 2.81765049705782e-06 6.42046335823481e-05 6.27141995541787e-05
"MRPL32" 401.02116787024 -0.385020767591126 0.0823056386345015 -4.67793913003829 2.89772531695027e-06 6.5653520263908e-05 6.41294520586916e-05
"RIOK1" 221.417464009806 0.443865215802087 0.0948848876683385 4.67793372273969 2.89780171248396e-06 6.5653520263908e-05 6.41294520586916e-05
"PSD3" 166.529585587595 -0.617374171631581 0.13195724767279 -4.67859236623715 2.88851045260556e-06 6.5653520263908e-05 6.41294520586916e-05
"TEPSIN" 69.2817646371301 0.763634547366356 0.16324432375195 4.67786278760111 2.89880407908612e-06 6.5653520263908e-05 6.41294520586916e-05
"GINS1" 153.25952455958 -0.582581744025813 0.12457820314353 -4.67643399346997 2.91906498619202e-06 6.60123803534014e-05 6.44799816390162e-05
"CLSPN" 183.389754333916 -0.631425495743919 0.135120991517827 -4.67303776157247 2.9677717553066e-06 6.69113909476969e-05 6.53581227741051e-05
"CEBPB" 1068.75835856466 0.898412437743411 0.192254307661556 4.67304191344816 2.96771173825283e-06 6.69113909476969e-05 6.53581227741051e-05
"DMD" 808.635826899122 -0.463035144774235 0.0992413050868753 -4.66575025760591 3.07492994233857e-06 6.92229710513208e-05 6.76160423013335e-05
"PPM1G" 1905.7240587752 -0.30613005221557 0.0656260420284104 -4.66476482130436 3.08970196898191e-06 6.94509248606641e-05 6.78387044347442e-05
"FOXRED1" 215.476161590632 0.43053096375302 0.0923309766466445 4.66290923576694 3.11770281061154e-06 6.99751075270589e-05 6.83507188254341e-05
"SNHG17" 816.081837534519 0.409612992384454 0.087925640530456 4.65862960921587 3.18321360743411e-06 7.13383463327212e-05 6.96823116673845e-05
"KRT10" 2244.08105177129 0.32933580484556 0.0707813763252528 4.65285957894072 3.27363187773152e-06 7.3254864234028e-05 7.15543398903562e-05
"EEIG2" 55.3715769736027 -1.02263434617281 0.219858602502795 -4.65132741922076 3.29805212474903e-06 7.36910062193551e-05 7.19803573594329e-05
"CEND1" 29.948992001208 -1.35649375135785 0.291897693687645 -4.64715474185763 3.36544711805828e-06 7.50846321205004e-05 7.33416318966701e-05
"PTPRO" 277.233858328692 -0.714755606357858 0.153845014850159 -4.64594583746514 3.38521819581885e-06 7.54131767378543e-05 7.36625497424009e-05
"TMEM223" 380.696144980534 -0.499251200854913 0.107491416091896 -4.64456808744704 3.40788647277551e-06 7.58051889807266e-05 7.40454618883857e-05
"RBM18" 234.921763461493 -0.472039475921434 0.101709091486867 -4.64107454919488 3.46602042158969e-06 7.69837641336146e-05 7.51966778241175e-05
"DLG1" 473.477774312915 0.529366050055587 0.114114924746171 4.63888532751583 3.50293337290945e-06 7.74583551157552e-05 7.5660251742383e-05
"AARS1" 580.146091318217 0.57549395193362 0.12405042098779 4.63919386448729 3.49770833789105e-06 7.74583551157552e-05 7.5660251742383e-05
"VAMP5" 160.360455572929 -0.673356691255022 0.145151500531668 -4.63899228591244 3.50112119886861e-06 7.74583551157552e-05 7.5660251742383e-05
"MAGED2" 1971.0905264372 -0.317399942789381 0.0684578842650742 -4.63642641306857 3.54484311705763e-06 7.81538568049814e-05 7.63396081890243e-05
"C1orf226" 237.57025242077 -0.543378386259243 0.117191604004768 -4.63666651611948 3.54072971422251e-06 7.81538568049814e-05 7.63396081890243e-05
"SIRT6" 335.594115444592 0.410941485711769 0.0886619140740719 4.63492684545984 3.57063730067328e-06 7.85069222164614e-05 7.66844776078775e-05
"EPHA2" 593.049927233607 0.564781935183909 0.121854575892232 4.63488491136681 3.57136119261398e-06 7.85069222164614e-05 7.66844776078775e-05
"DNMBP" 269.360565380529 0.626976277066999 0.135340052197066 4.63259963986174 3.61102443044457e-06 7.92622513748685e-05 7.74222727003248e-05
"PPFIBP1" 229.222934755025 -0.469397999597051 0.101344369737553 -4.6317126527367 3.62653248879071e-06 7.94859349595945e-05 7.7640763737292e-05
"USP9X" 1328.43464597187 0.211317118867973 0.045645834182629 4.62949407436598 3.66560215086317e-06 8.02246280396819e-05 7.83623089381452e-05
"SRSF8" 720.393686222113 0.2865303397115 0.0619189673556712 4.62750514015568 3.70097049501e-06 8.08802733324701e-05 7.90027342070775e-05
"SNHG8" 927.352591422087 0.376781859848832 0.0814392325480407 4.62653991276955 3.71825239473792e-06 8.1139323790573e-05 7.92557711176181e-05
"ARMH4" 206.896061277131 -0.617692104787939 0.133543542267878 -4.62539853517511 3.73878800840867e-06 8.14685177109225e-05 7.95773231935495e-05
"CAMTA2" 198.53142324074 0.806287702679181 0.174366387207954 4.62410052527831 3.76227387387884e-06 8.18609459486766e-05 7.99606416775909e-05
"C6orf89" 534.385653702391 0.303436829504177 0.0656331107185028 4.62322791320379 3.77814212399358e-06 8.20867274265349e-05 8.01811819076021e-05
"OCRL" 289.781851070217 -0.406538638462521 0.0880003710389842 -4.61973777681487 3.84225328772465e-06 8.33584936791118e-05 8.14234256227397e-05
"MEX3D" 426.425683561696 0.414413199580126 0.0897143698615828 4.61925107671724 3.85127602598969e-06 8.34331507775274e-05 8.14963496456166e-05
"LCTL" 268.035350110585 -0.440729582809136 0.0954191197046673 -4.61888124909601 3.85814568824029e-06 8.34610155540027e-05 8.15235675745246e-05
"PTPRS" 821.111717363505 -0.338217078904885 0.0732356456114157 -4.61820300867485 3.87077474746776e-06 8.36132094294047e-05 8.16722284505445e-05
"NAP1L4" 805.166997913273 0.29042710988414 0.0629116390179423 4.61642892186151 3.90399648237727e-06 8.42091477901522e-05 8.22543328126847e-05
"MAU2" 398.938259177808 0.413200516127435 0.0895222180539857 4.61561973227984 3.91924004691856e-06 8.4416138647462e-05 8.24565186240027e-05
"NFIL3" 180.891358833963 0.76019227915166 0.164775770764593 4.61349551347393 3.95952814560924e-06 8.51611895259956e-05 8.31842740345907e-05
"S100A11" 2560.35159781627 -0.429217761814802 0.0930483992695964 -4.61284412396172 3.97196176679101e-06 8.53058685201035e-05 8.33255944783269e-05
"RAB7A" 1250.50489422848 0.280662079981262 0.0608493495876044 4.61240887344564 3.98029060722151e-06 8.53621004257491e-05 8.33805210273189e-05
"CACNG4" 311.001470566001 -0.466219347926124 0.101106148431175 -4.611186907624 4.00376338755078e-06 8.57424858411304e-05 8.37520762487521e-05
"PCNP" 1699.20242139376 0.206193242917716 0.0447329897353788 4.6094223555695 4.03789296218446e-06 8.63496766791607e-05 8.43451718753295e-05
"RDH10" 116.342064060159 -0.684889628037766 0.148703950653143 -4.60572584003027 4.11029625790508e-06 8.76194687331049e-05 8.5585487220502e-05
"NOL9" 368.265196409461 -0.39594650363758 0.0859726243603819 -4.60549513968357 4.11485597074121e-06 8.76194687331049e-05 8.5585487220502e-05
"YTHDF2" 1980.20736702244 -0.270565399727599 0.0587452766464392 -4.6057387959207 4.11004033284756e-06 8.76194687331049e-05 8.5585487220502e-05
"B4GALT6" 155.936196111856 -0.559787142095129 0.121560602942381 -4.60500465237462 4.12456639749663e-06 8.77013065572968e-05 8.56654252771668e-05
"NAA38" 1322.18139713201 -0.291448064939527 0.0633009624386005 -4.60416482959829 4.14124380718798e-06 8.79308415196676e-05 8.58896318590223e-05
"H4C11" 110.194179211611 -0.735997988594413 0.159881294041888 -4.60340274955234 4.1564332923345e-06 8.81281770976115e-05 8.60823865267745e-05
"HMGCLL1" 17.3927679294681 -2.02839894662201 0.441159317957268 -4.59788304146957 4.26805463279292e-06 9.03666864744881e-05 8.82689315770672e-05
"ERBB4" 349.250006648276 -0.718937550009039 0.156553145779201 -4.59229066545244 4.38407178757392e-06 9.26918035087058e-05 9.05400737911836e-05
"TRAF4" 1368.98737926512 0.340129752941542 0.0741385138617174 4.58776060140549 4.4802598044229e-06 9.44582842828117e-05 9.22655478199983e-05
"ZNF512B" 346.519305281578 0.399192689132755 0.0870124266534378 4.58776642010804 4.48013496734666e-06 9.44582842828117e-05 9.22655478199983e-05
"PLAGL1" 680.274446798713 0.377813297250198 0.0824000800663659 4.58510837545187 4.53751015060044e-06 9.55305658185569e-05 9.3312937618193e-05
"MGST2" 61.9680051588291 -0.918489741422706 0.200531742619321 -4.58027108040605 4.64373646123314e-06 9.76294973593712e-05 9.53631449654924e-05
"SRA1" 521.20870231707 0.319836977040982 0.0698580451518328 4.57838429841306 4.6858123074817e-06 9.83757336688713e-05 9.60920582886802e-05
"CYBRD1" 84.4211554281243 -0.808412777365489 0.176656808749442 -4.57617672983149 4.73550542905803e-06 9.92795724453849e-05 9.69749155254927e-05
"MSX1" 1471.55123387022 -0.447268884693526 0.0977643696724332 -4.57496822402818 4.7629227069838e-06 9.97145218823442e-05 9.73997681297906e-05
"TMEM175" 124.499558568039 0.542402568370476 0.118609834511637 4.57299827289836 4.80794103891894e-06 0.000100516227482182 9.81828630898678e-05
"ITPA" 1082.78555719936 0.269548843926288 0.0589749980155964 4.5705613055723 4.86419594611655e-06 0.000101550280729819 9.9192912024089e-05
"ADM" 116.242126346568 0.891059812557456 0.194986689064837 4.56984944372875 4.88074716281461e-06 0.000101753707935499 9.93916169097017e-05
"KCTD6" 194.143699659047 -0.502484584270314 0.110005655728212 -4.56780681814932 4.92853941051785e-06 0.000102606973688608 0.000100225075115559
"ALG1" 265.825512860947 0.403462593266995 0.0883533013680053 4.56646879086623 4.96008845101778e-06 0.000103114435337613 0.000100720756647344
"POLH" 231.549935893881 0.469118444870448 0.102737413746218 4.56618896431697 4.96671082707262e-06 0.000103114435337613 0.000100720756647344
"PSKH1" 242.319648267421 0.462877461959009 0.101395109657831 4.56508665478089 4.99288055874109e-06 0.000103513978629767 0.000101111025018278
"MS4A6A" 44.4749749437774 -1.53983499818174 0.337329803038802 -4.56477602723001 5.00027892752243e-06 0.000103523780344329 0.000101120599197722
"THAP9-AS1" 280.983553411812 0.483709191652554 0.105977801154861 4.56425012013344 5.01282865473949e-06 0.000103640059102415 0.000101234178683058
"MZT2B" 1652.46093012959 -0.227037508726602 0.0497544676579864 -4.56315823309103 5.03898076055005e-06 0.000104036856918097 0.000101621765310485
"SNRPD3" 1019.55942233232 -0.300807136658182 0.0659518221485298 -4.56101327997786 5.09073609313261e-06 0.000104815872066317 0.000102382696550729
"SNRPG" 3294.9209816055 -0.309018201765614 0.0677505547215969 -4.56111692421475 5.08822361206475e-06 0.000104815872066317 0.000102382696550729
"SETD4" 308.662246742761 0.391039944573731 0.0857952372688612 4.55782811519372 5.16853077299985e-06 0.000106271248961213 0.000103804288606012
"GABARAPL2" 1048.934695533 0.302788163483114 0.0664470910648872 4.55683098583553 5.19311779980796e-06 0.000106630116581771 0.000104154825542577
"DYNLL1" 7087.89514171552 -0.322381405683394 0.0707813031846154 -4.55461246372566 5.2482241136085e-06 0.000107613791564088 0.00010511566568285
"NUDCD3" 316.5900706392 0.350712282010962 0.077027805542633 4.5530608011006 5.28709844476506e-06 0.000108241777985418 0.000105729074148053
"NAA60" 369.633450676329 0.392949236976965 0.0863091102993759 4.55281297204852 5.29333286776429e-06 0.000108241777985418 0.000105729074148053
"TENT5B" 438.952664195603 0.379279490434337 0.0833242883440127 4.55184794220436 5.31767642984657e-06 0.000108442874861319 0.000105925502799713
"YWHAG" 1299.12900223831 0.474517862008847 0.104241181621865 4.55211514898362 5.3109252397352e-06 0.000108442874861319 0.000105925502799713
"AKAP17A" 298.349202907412 0.672671488230212 0.147894933779805 4.54830649731199 5.40793359211626e-06 0.000110133230701572 0.000107576619044264
"MUL1" 332.336833483578 0.440480897828959 0.0968993903810317 4.54575509811653 5.47386546086106e-06 0.000111324273345512 0.000108740013053105
"ADSS2" 388.506340639276 0.317742513603289 0.0699296617936702 4.54374446341237 5.52636464748485e-06 0.000112239264606798 0.000109633763883052
"GRPEL2" 267.041477316901 0.599191706908299 0.131880564849345 4.5434420727026 5.53430187496625e-06 0.000112247957160103 0.000109642254649094
"SNRPA1" 506.47453843276 0.431609790621219 0.0950973769576915 4.53860878637316 5.66265804310789e-06 0.000114695680797258 0.000112033157300025
"AAMDC" 143.333013342133 -0.600980023852244 0.132451337530331 -4.5373647035812 5.69615508607212e-06 0.000115218032782958 0.000112543383507089
"INPPL1" 611.305044788211 0.291097436714284 0.0641650877212521 4.53669506350367 5.71426364291843e-06 0.000115428125586952 0.000112748599257097
"MVB12B" 234.068547936146 -0.473268997842787 0.104426700483857 -4.53206886409237 5.84088009074384e-06 0.000117826552761726 0.000115091349804252
"ADGRL2" 529.396051203738 -0.406649108553839 0.0897401384983189 -4.53140718700202 5.85920785668742e-06 0.000117878114457286 0.000115141714556518
"GRIN2A" 127.966786225258 -0.979908354284267 0.216241959442671 -4.53153660283982 5.85561884832763e-06 0.000117878114457286 0.000115141714556518
"NFKBIE" 196.439298846533 0.908863678992481 0.200761858529393 4.52707344736707 5.98061580844289e-06 0.00012015893159221 0.000117369585240692
"SNHG15" 212.758618417968 0.513124004043885 0.113375967728057 4.52586217631817 6.01497725625577e-06 0.000120687087283908 0.000117885480427638
"TERF2IP" 1176.61157245048 0.344068305129408 0.0760341732726476 4.5251798016614 6.03441803875998e-06 0.000120914853677459 0.000118107959495891
"ZBTB17" 211.990948353372 0.578751352898688 0.12792621335766 4.52410290047902 6.0652212242506e-06 0.000121223632739742 0.000118409570620349
"TRAPPC2" 201.769155799037 0.443988869960551 0.0981391686799759 4.52407408716049 6.06604745045002e-06 0.000121223632739742 0.000118409570620349
"PICALM" 664.623870524857 -0.347637429333269 0.0768547024928192 -4.52330720251959 6.08807760696117e-06 0.000121501447354947 0.000118680936100454
"PSMA7" 3246.81036924342 -0.326060847865962 0.0720998367657119 -4.52235209526889 6.11562187033606e-06 0.000121888420957045 0.000119058926571702
"PPP1R11" 681.238036824277 -0.280450864238568 0.0620412451958561 -4.5203938662614 6.17246844654678e-06 0.000122857600983996 0.00012000560823972
"FNTA" 523.982668058807 0.386847175431814 0.0856052582849367 4.51896511011269 6.21426332301351e-06 0.000123525010840965 0.0001206575249725
"DDX19A" 502.177700109089 0.632154450049693 0.139924190635569 4.51783531624015 6.24750436102024e-06 0.000124020843543865 0.000121141847510301
"TXNRD1" 2555.5524298898 0.661429629565871 0.146465152499825 4.51595221304714 6.30328788084704e-06 0.00012496226424788 0.00012206141425497
"GATD3" 260.608635860719 0.409579125713119 0.0907148859613196 4.51501560491143 6.33121036232419e-06 0.00012534957946493 0.000122439738410987
"FTH1" 36197.9387131206 0.279515508575908 0.0619488812447894 4.51203480933593 6.42086471187768e-06 0.000126956462583529 0.000124009319653606
"TMSB10" 12756.0802453843 -0.315680487179168 0.0699842741890913 -4.51073460197968 6.46035079737011e-06 0.000127568459338294 0.000124607109633291
"CTNNB1" 2843.48639915634 -0.236530519260865 0.0524460927231017 -4.50997408919801 6.48355443706094e-06 0.000127857746339297 0.000124889681181434
"EPHA7" 1148.30843056139 -0.423413505492202 0.0938987571985266 -4.50925569331014 6.50554628642834e-06 0.000128122405651556 0.000125148196743268
"PIP4K2B" 316.956361049106 -0.434125039918897 0.0962871699951112 -4.50864886714334 6.5241782999703e-06 0.000128320285826258 0.000125341483365614
"NAPEPLD" 146.542006314592 -0.588506353532187 0.130573774062757 -4.5070792948769 6.57260760191525e-06 0.000129102941436832 0.000126105970559218
"ABCF3" 190.457133278163 0.525866585718313 0.116690356546539 4.5065128026118 6.59017109161674e-06 0.000129278054432398 0.000126277018515349
"PCYT1A" 292.966172308072 0.462171920396946 0.102575438442277 4.5056782346295 6.61612780497139e-06 0.000129617140797788 0.000126608233395003
"ANP32A" 2002.85323492387 -0.276978642866608 0.0614999552838165 -4.50372104481016 6.67738446270759e-06 0.000130645998623761 0.000127613207513081
"ZNF704" 237.643349169604 -0.548149925729793 0.121755025802932 -4.50207227270443 6.72940887426756e-06 0.000131491769741897 0.000128439345062981
"PDAP1" 1089.75474300538 0.250411113727415 0.055659258404481 4.49900197928715 6.82732220329336e-06 0.000133230825450169 0.00013013803066617
"CNIH1" 988.076732624873 -0.235937479752801 0.0524630032630118 -4.49721642068373 6.88488980172227e-06 0.000134179051833304 0.000131064245104233
"PTGIS" 68.7121824391891 -0.778974049022007 0.173365898011932 -4.4932368935002 7.01486758578965e-06 0.000136534167542166 0.000133364689609524
"RNF216P1" 233.979832295321 -0.426927880734894 0.0950222433563527 -4.49292571565404 7.02512949392245e-06 0.00013655609320566 0.000133386106294879
"NACC2" 237.045364732495 0.419492786448783 0.0933801824727751 4.4923106310173 7.04545578311035e-06 0.000136773341618096 0.000133598311544408
"IMPA2" 103.263171165272 -0.649647995062936 0.144676080279923 -4.49036215113086 7.11021787771716e-06 0.000137851539346454 0.000134651480197858
"MINDY2" 494.529052918782 -0.383793278292671 0.0855139754799156 -4.48807666979313 7.18690659299257e-06 0.000139157875326493 0.000135927491145446
"CCDC157" 94.3472670022878 0.598977468298345 0.133492288107347 4.48698180839241 7.22392401274276e-06 0.000139693681943698 0.000136450859650785
"CDKN3" 411.315027634495 -0.709295436864397 0.158135737676215 -4.48535825795867 7.27915233463791e-06 0.000140579805036392 0.000137316412452259
"GCLC" 384.005192999171 0.619422400278133 0.138151472371317 4.48364675125052 7.33780976631388e-06 0.000141529781144335 0.000138244335997354
"EZR" 2656.300247567 0.321727605898593 0.0717716622914264 4.48265507063539 7.37200358059284e-06 0.000142006068972554 0.000138709567371438
"FAF2" 879.015201217784 0.287598648239208 0.0641622416096502 4.48236596827303 7.38200067543232e-06 0.00014201563204165 0.000138718908445286
"TUBB" 23309.3232347152 -0.308799933547165 0.0689050577273069 -4.48152782585637 7.41105677779376e-06 0.000142391358244809 0.000139085912612554
"MAML2" 206.087785417076 0.471701767718554 0.105341942987959 4.47781533488964 7.54107888509536e-06 0.000144703526539673 0.000141344406676864
"UBE2H" 1023.48757913055 0.28584987725815 0.0638628586009216 4.4759956494341 7.60560332719292e-06 0.00014542370678971 0.000142047868800947
"EMP2" 346.648209575728 -0.574266422416217 0.128294182263118 -4.47616885104312 7.59943909195027e-06 0.00014542370678971 0.000142047868800947
"EHBP1-AS1" 350.412654921437 -0.544532130446876 0.121657764070966 -4.47593406475264 7.60779627438807e-06 0.00014542370678971 0.000142047868800947
"ARCN1" 1003.75513832926 0.366542658573519 0.0819233921178911 4.47421242086813 7.66934695263715e-06 0.000146413024582401 0.000143014220760479
"ZSWIM8" 723.674409915228 0.330326548253619 0.0738725278430609 4.47157499409502 7.76456213327621e-06 0.000148041677000271 0.000144605065954038
"STK10" 57.3070244188984 0.857571978338266 0.191807197597074 4.47101041609372 7.78509061969519e-06 0.000148198536693474 0.000144758284336461
"STK38L" 187.664967793856 -0.485647875483193 0.108626524775748 -4.4708037607369 7.79261773087174e-06 0.000148198536693474 0.000144758284336461
"BUD31" 1182.38305079882 0.339124317820437 0.0758970548160541 4.46821446026261 7.88752083496021e-06 0.000149812784550172 0.000146335059353563
"PTX3" 380.313822613247 -0.566862968676585 0.126882292880116 -4.46762866440459 7.90914419076151e-06 0.000150032851984141 0.000146550018184402
"BUD23" 567.914903927795 0.335318882139911 0.0750620074873376 4.46722507650061 7.92407470346233e-06 0.000150125562316039 0.000146640576356468
"ZFYVE21" 321.949067461838 -0.427519240710829 0.0957200599709515 -4.46634948662349 7.95655936505367e-06 0.000150550189099775 0.000147055345935631
"TBP" 219.503451510444 0.484846473545653 0.108606263645292 4.46425884909512 8.03463835888121e-06 0.000151835365598681 0.000148310688594216
"LRAT" 82.3492617294354 -0.816537934368594 0.182992000468129 -4.46215098080645 8.11410209742478e-06 0.000153143432010487 0.000149588389803661
"ALAS1" 263.593926129907 0.391089042776744 0.0876825784685749 4.46028218612331 8.18518088331321e-06 0.000154290143560865 0.000150708481812429
"SOST" 32.713163287438 -1.38179592919759 0.310161292602021 -4.45508824652282 8.38586942401157e-06 0.000157874025377991 0.000154209168085633
"DPH6" 139.004525133994 -0.596700699814907 0.133946215532268 -4.45477834102121 8.39799135260995e-06 0.000157903364451338 0.000154237826087368
"MAP1A" 1061.80600172462 -0.455689408243381 0.102304419106609 -4.4542495057669 8.41871538379814e-06 0.000158094167785194 0.000154424200149292
"SLC25A29" 539.892909192471 0.309380291748253 0.0694686855223847 4.4535216036089 8.44732041778566e-06 0.000158432303143112 0.000154754486097978
"PCK2" 374.294464701073 0.512622398711406 0.115202489901449 4.44975103532861 8.59698895833353e-06 0.000161037332016503 0.000157299042331614
"EXOC3" 236.035029594508 0.501337074869486 0.11267574867887 4.44937868838411 8.61190558345876e-06 0.000161114849388663 0.00015737476023039
"GRWD1" 281.614294583828 0.412526020791939 0.0927707690020956 4.44672417000899 8.71896748621075e-06 0.000162913907479848 0.000159132055332704
"MRPL13" 885.711540449376 -0.401373896214737 0.0902930976573382 -4.44523343011167 8.77964843375793e-06 0.00016384292732561 0.000160039509090262
"PAPPA" 226.149218399523 0.889140326145897 0.200069136671193 4.4441653567345 8.82337256671522e-06 0.000164248783471057 0.000160435943769127
"AIDA" 273.823004513224 -0.390231377789049 0.0878056991721999 -4.44426024128284 8.81947983518583e-06 0.000164248783471057 0.000160435943769127
"BAP1" 240.8801436354 -0.429842215457227 0.0967444981535167 -4.44306625866354 8.86858396970808e-06 0.000164885066143279 0.000161057455897646
"UBE2G2" 657.955101879503 0.342404185182327 0.0770728994499578 4.44260158403208 8.88776486816886e-06 0.000165036409005451 0.000161205285515694
"RBMS1" 2073.98978032609 0.41314185320071 0.0930345778376302 4.44073443232849 8.96523780668145e-06 0.000166268455005303 0.000162408731036422
"E2F7" 473.757544341881 0.724099945483503 0.163152217943246 4.43818634286289 9.07200640385171e-06 0.000168040088878284 0.000164139238541064
"PUS7" 131.32041690267 -0.641687931746665 0.144628207525952 -4.43681037553839 9.13016547301674e-06 0.00016890806125081 0.0001649870619697
"STRN3" 384.514647848802 -0.527883341003154 0.11905587657931 -4.43391251377246 9.2538189742661e-06 0.0001709840371166 0.000167014846530605
"CWC25" 385.618875563977 0.450422163789466 0.101627704759728 4.43208045339971 9.33281788958909e-06 0.0001722308170538 0.000168232683957889
"OAT" 255.15785865011 -0.408767249866602 0.0922872193890255 -4.42929424651417 9.45419607451825e-06 0.00017425563862133 0.000170210501706586
"LYPLA2" 1078.9574629377 0.252253721929156 0.0569649786011468 4.42822464123734 9.50119170679091e-06 0.000174906174425013 0.000170845936097111
"FBXW9" 365.761724424627 0.448021524733766 0.101236552496452 4.425491719006 9.62228481880397e-06 0.00017691748274475 0.000172810554291952
"CDON" 405.815945498546 -0.431235628021489 0.0975163843558269 -4.42218639329322 9.77071084312895e-06 0.000179425780937459 0.000175260625332341
"HIRIP3" 254.318452263564 -0.437620119186695 0.098972803280689 -4.42161992669436 9.79636661356062e-06 0.000179676181766263 0.000175505213404415
"NAPG" 129.889540457485 -0.562928810258205 0.127350746858639 -4.42030238647176 9.85628828918104e-06 0.000180553673218968 0.000176362334939133
"CAB39L" 93.432799435083 -0.710071401730019 0.160688533228965 -4.41893013435027 9.919070388443e-06 0.000181281784840825 0.000177073544317694
"HRAS" 429.063919297913 -0.37119982026575 0.0840026979375875 -4.41890355166384 9.92029033983108e-06 0.000181281784840825 0.000177073544317694
"WARS2" 124.226012515531 -0.579966245357497 0.131260666464771 -4.41843136240022 9.94198427937763e-06 0.000181456387067322 0.000177244093361652
"SLC2A8" 252.438046474504 0.629606441857783 0.142615348064328 4.41471728255918 1.01142083609956e-05 0.000184374617780686 0.000180094580827923
"ATP5MC2" 3973.49318678851 -0.254581382009783 0.0576739637585142 -4.41414748387569 1.01408810632523e-05 0.000184635676167472 0.000180349579055477
"TNFRSF11B" 108.880297099925 -0.945048129161406 0.214235175851354 -4.41126498207336 1.02768458660767e-05 0.000186883566917415 0.000182545287701443
"GDAP1" 281.116495776645 0.395997941674554 0.0897812566697637 4.41069724754606 1.03038297799115e-05 0.000187146594836108 0.000182802209740568
"GPR137C" 73.526460891436 -0.768586224863576 0.174268757998668 -4.4103500460447 1.03203652852307e-05 0.000187219442091781 0.000182873365934045
"SLC3A2" 5455.98405334624 0.619551862164369 0.14052350913043 4.40888407924197 1.03904618996033e-05 0.000188262575121539 0.00018389228387407
"TNNC1" 71.5629364644736 -0.967615346930853 0.219544109146966 -4.40738469681788 1.04626265158769e-05 0.000189340606730422 0.000184945290264308
"RHNO1" 562.793331600556 -0.379846488716779 0.0862033194829863 -4.40640210835208 1.05101773969257e-05 0.000189971138729438 0.000185561185214646
"FKBP8" 996.99952434049 -0.284828518973037 0.0646592686543005 -4.40506867616872 1.05750369754863e-05 0.000190912624045373 0.000186480815071347
"WIZ" 615.307297551999 0.283289443233784 0.0643300294376838 4.40368900356567 1.06425479661231e-05 0.000191899646559237 0.000187444925034214
"POLDIP2" 776.542193975127 0.416731062162642 0.0946905248539619 4.40097953628784 1.07763288617788e-05 0.000194077787742011 0.000189572503266063
"CDKN2AIP" 225.786456157415 0.472773237693311 0.107478461648958 4.39877190685389 1.08865169762005e-05 0.000195826300553845 0.000191280426437429
"BCAR3" 270.948169582924 0.478400369421499 0.108786884249331 4.39759234509415 1.09458318585492e-05 0.000196656604112493 0.000192091455488794
"BTBD17" 95.1337050872677 -0.993516706078887 0.226003414836918 -4.39602519632634 1.10251141898101e-05 0.00019784322558137 0.000193250530954883
"PGRMC1" 3118.88004230589 -0.218583922231608 0.0497423695423628 -4.39432066149267 1.1111969282959e-05 0.000199162730025984 0.00019453940467684
"DVL3" 654.78653634022 0.339732654216848 0.0773219564063569 4.39374105372374 1.11416519183569e-05 0.000199455584282155 0.000194825460670574
"SORD" 205.400241355331 -0.480212568902809 0.109313288752409 -4.3929935178373 1.11800462030084e-05 0.000199903505553313 0.000195262983983404
"ACSL1" 39.6283940492114 -1.1009265434204 0.250701427399806 -4.39138522201032 1.12630787424044e-05 0.000201147552020861 0.000196478151395277
"SNCG" 52.8086023821392 -0.969831488931088 0.220913035560822 -4.39010530306201 1.13295782954843e-05 0.000202093718807755 0.00019740235404817
"ST6GAL2" 232.676763044633 -0.772539086004003 0.176219076753972 -4.38396966000783 1.16536010630196e-05 0.000207625779129937 0.000202805994184922
"SAV1" 286.930539844436 0.357249599120476 0.0814972727513794 4.38357735246336 1.16746168738385e-05 0.00020775258694064 0.000202929858303471
"HLA-DPB1" 108.925714266671 -0.614984031924306 0.140307101051772 -4.38312834713463 1.16987143649561e-05 0.000207933867214463 0.000203106930371848
"SELENOF" 2169.3365497456 0.303171787928343 0.0691727860105925 4.38281881377335 1.17153542274666e-05 0.000207982321843433 0.00020315426018437
"SERINC3" 853.505665021255 0.418351750995747 0.09547949969472 4.38158717141751 1.17817887838875e-05 0.00020891361653802 0.000204063935982849
"SYTL2" 126.05354276352 0.826192385071702 0.188572497979036 4.38129840738257 1.17974166154261e-05 0.000208942871525342 0.000204092511850517
"ACAT1" 436.901119748155 -0.406556965000306 0.0928235598201509 -4.37988982310122 1.18739328895642e-05 0.000210049170216811 0.000205173129136718
"NFIB" 275.017822224891 -0.41884075820914 0.095638102619823 -4.37943399895855 1.18987951731415e-05 0.000210240177598249 0.000205359702509502
"TPM2" 1139.32250294582 -0.355131736877969 0.0811132660708341 -4.37822016151886 1.19652447754764e-05 0.000211164674030485 0.000206262737859186
"KIF23" 326.440768238256 -0.681935487721675 0.155822761510621 -4.37635350003211 1.20681237586298e-05 0.000212478579439339 0.000207546142520322
"F11R" 257.223966788072 0.382830527840174 0.0874731663652972 4.37654818897756 1.20573543875792e-05 0.000212478579439339 0.000207546142520322
"DDX51" 139.174559523653 0.545678430156078 0.124726139708928 4.37501257899524 1.21425475935611e-05 0.000213537413445355 0.00020858039695716
"NAA16" 269.8152817341 0.441191026321897 0.100903993479871 4.37238419517963 1.2289700874608e-05 0.000215871267536593 0.000210860073407934
"STX4" 226.052967949338 0.454540714617152 0.104142466332093 4.36460485934427 1.27352749703376e-05 0.000223173376619703 0.000217992672733762
"ZNF219" 555.963595163492 0.518967337425984 0.118898503424452 4.36479284834509 1.27243281463723e-05 0.000223173376619703 0.000217992672733762
"MAFG" 736.927196531434 0.547708222923101 0.125511693799857 4.36380233858119 1.27821078546147e-05 0.000223731789473981 0.000218538122699332
"FDXR" 417.585600043794 0.389602445232299 0.0893528594625387 4.36026835151975 1.29903036838149e-05 0.000227110011070954 0.000221837922909218
"FYB2" 59.3181431351047 -1.06150423073582 0.243782727085039 -4.35430452119576 1.33490036398539e-05 0.000233108535523991 0.000227697198768115
"RNF166" 207.757910986652 0.458609885937105 0.105457655920874 4.34875857928422 1.36910325437723e-05 0.000238802280588459 0.000233258770328611
"TRPM3" 730.726817162317 -0.85841313508518 0.197502993098803 -4.34632975235848 1.38434406546345e-05 0.00024117919685953 0.000235580509322049
"DNAJA3" 394.500328295487 0.40462495264604 0.0931448902601861 4.34403810574881 1.39887234319965e-05 0.000243143532397074 0.000237499245151838
"KLF7" 370.114580557632 0.505604435280349 0.116387288101019 4.34415513523701 1.39812690492214e-05 0.000243143532397074 0.000237499245151838
"JPH4" 31.4909261275384 -1.48253792785254 0.341535062188107 -4.34080740745735 1.41960111096667e-05 0.000246391829010455 0.00024067213643174
"FGF18" 52.8943652387427 -1.07253416565113 0.24709278384871 -4.34061306423185 1.4208573495251e-05 0.000246391829010455 0.00024067213643174
"RNF175" 119.676787262286 -0.878728467416648 0.202511381827563 -4.33915595008323 1.4303099963678e-05 0.000247594704646097 0.000241847088743488
"MTA1-DT" 33.4536800884658 -1.05394782564764 0.242899210182705 -4.33903356398268 1.43110666854581e-05 0.000247594704646097 0.000241847088743488
"HNRNPH2" 1134.8421408187 0.373420706519449 0.0862090799399551 4.3315704886253 1.48049534393598e-05 0.000255843287874624 0.000249904190945772
"METAP1" 198.521664457073 -0.485647047687803 0.112172440446662 -4.32946850183516 1.49469646371835e-05 0.00025799910784829 0.000252009966128772
"ZNF516" 283.185920525388 0.41584987776184 0.0960990642476221 4.32730413160219 1.50945472413464e-05 0.000260246011722775 0.000254204710808418
"PCBP2" 10645.8056098733 -0.252411120210319 0.0583466373693284 -4.32606113378191 1.51799309316927e-05 0.000261416598579427 0.000255348123886688
"WDR1" 1614.61697326154 0.305663344108019 0.0706754534798098 4.32488691700209 1.52610127547117e-05 0.000262208757077506 0.000256121893369593
"ZNF326" 404.032531635014 -0.380808412964728 0.0880467289987824 -4.32507166700076 1.52482281132325e-05 0.000262208757077506 0.000256121893369593
"CDH4" 433.968981509851 -0.481403884741606 0.111318859222889 -4.32454921027991 1.52844083712741e-05 0.000262309226560052 0.000256220030572874
"SPRING1" 428.879486171302 -0.354300741661641 0.0819748423416918 -4.32206676512808 1.54574395483141e-05 0.000264671026767697 0.000258527004404277
"PITPNB" 372.54620945089 -0.434556989080331 0.100539617328801 -4.3222463007709 1.54448631845837e-05 0.000264671026767697 0.000258527004404277
"NRARP" 148.016291449661 -0.584080087232425 0.135159165848375 -4.3214241784213 1.55025324132656e-05 0.000265139421640154 0.000258984526048159
"ACTN1" 2336.08346592798 -0.36430119895564 0.084328712243812 -4.32001378015081 1.56019457768015e-05 0.00026653472625329 0.00026034744032809
"RAD21" 1433.06733221893 -0.345963556630384 0.0801126874162669 -4.31846150451491 1.57120619665646e-05 0.000268109477484255 0.000261885635586541
"EVI5L" 150.302281326369 0.49817884249025 0.115554491340602 4.31120276425991 1.62368928080525e-05 0.000276749228842382 0.000270324825416619
"DAGLB" 132.05956968005 0.617146945157091 0.143195881198766 4.30980933243778 1.63395360260721e-05 0.000278181531341373 0.000271723878720591
"TAB2" 764.321601175491 0.411256095492606 0.0954463433155768 4.30876743106709 1.64166885356228e-05 0.000279177087861762 0.000272696324583195
"LRRTM1" 256.200560835839 -0.719850742650038 0.167156242778137 -4.30645443260819 1.65892083102865e-05 0.000281790324797912 0.000275248898339197
"ZNF37A" 269.591532594536 -0.402017244537516 0.0933657023674809 -4.30583430899715 1.66357544171661e-05 0.000282260223641088 0.000275707889040911
"NARS1" 984.224233164982 0.555113025438932 0.128952375668065 4.30479099406313 1.67143459970497e-05 0.00028272790313857 0.000276164711916394
"PSPH" 461.311161868453 0.440584093089194 0.102349182458803 4.30471531383784 1.67200606351683e-05 0.00028272790313857 0.000276164711916394
"B3GLCT" 128.300137164212 -0.663596974398011 0.154151949440327 -4.30482375868295 1.67118725075106e-05 0.00028272790313857 0.000276164711916394
"CLPTM1L" 1283.76961151288 -0.362308873037544 0.0843867333899729 -4.29343403261293 1.75930603308527e-05 0.000297153746695578 0.000290255676712746
"ORC3" 242.054411794682 -0.500006361208149 0.116518468807228 -4.29121980683919 1.77694314446954e-05 0.000299793974306216 0.000292834614586905
"LRP4" 88.2395755875471 -0.634890184500973 0.147975771998105 -4.29050091057543 1.78270554973378e-05 0.000300427086329431 0.000293453029669255
"NCAPD2" 756.206532067808 -0.529504042071159 0.123430892043214 -4.28988264854941 1.78767554414579e-05 0.000300925383264542 0.000293939759235053
"LNPEP" 229.446442526183 -0.482005711610713 0.112381632421487 -4.28900792082245 1.79472973319438e-05 0.000301773003957137 0.000294767703423747
"GTF2F1" 482.111840574562 0.314870065767834 0.0734314287731162 4.287946878178 1.80332204456427e-05 0.000302877055305018 0.000295846125535763
"ACOX1" 213.763159549379 0.401595512016302 0.0936647992620478 4.28758204982376 1.80628546413228e-05 0.000303034288640283 0.000295999708886593
"SLC38A2" 1102.93588624515 0.551540705075266 0.128767784045578 4.28321966680769 1.84208146195242e-05 0.000308693202839292 0.000301527258138647
"TRA2A" 1036.29384965433 0.40990946130189 0.0958244562924451 4.27771236239414 1.88823790853987e-05 0.00031607368708683 0.000308736413242896
"KDSR" 472.363912488127 0.313921090733815 0.0733925843103344 4.27728623652801 1.89185479513359e-05 0.000316324893486095 0.000308981788185073
"PHGDH" 1718.01344093246 0.328475606785787 0.0768458256779549 4.27447559952522 1.91587684463001e-05 0.000319344964457546 0.000311931751809247
"BBOF1" 94.4758804695509 0.668791927114342 0.156448193561399 4.27484595309098 1.91269495676692e-05 0.000319344964457546 0.000311931751809247
"ATCAY" 128.314856407527 -0.667640708113427 0.156194333936363 -4.27442334998809 1.91632615144781e-05 0.000319344964457546 0.000311931751809247
"HPF1" 950.66734425628 -0.353899466173739 0.0827995118665996 -4.27417333986118 1.91847744030784e-05 0.000319347447413381 0.000311934177126222
"OGFOD1" 364.98440725826 0.384155299039891 0.0900493390733184 4.26605351014415 1.98961079195902e-05 0.000330819823339304 0.00032314023552162
"TAF1D" 1855.06404960964 0.448990693285819 0.105260969231483 4.26550027578054 1.99454767672509e-05 0.000331272207463186 0.000323582118087367
"SURF6" 277.442141007269 0.464134222873296 0.108820798012346 4.26512423498895 1.99791000019017e-05 0.000331462360519896 0.000323767856967555
"RPL17" 4725.00274381279 -0.196693074257691 0.0461221205010018 -4.26461472545303 2.00247433024475e-05 0.000331851289229474 0.000324147757160794
"RAB18" 742.983543871577 0.318311569874977 0.0747090754895252 4.26068142042003 2.03804569422014e-05 0.000337108006874173 0.000329282446372077
"DRAM1" 145.230083533895 0.568879027777056 0.133520586143654 4.2606091255846 2.03870509910525e-05 0.000337108006874173 0.000329282446372077
"CEP131" 188.751489551912 0.577921512481862 0.135669650716721 4.25977003278768 2.04637338428725e-05 0.000338002092246694 0.000330155776618543
"FUNDC2" 443.692149386574 -0.378240042371252 0.0888003461502197 -4.259443332928 2.04936644421823e-05 0.00033812284335733 0.000330273724636097
"DOT1L" 263.65627132613 0.388435138440755 0.0912067839802878 4.25884042271139 2.05490095190307e-05 0.000338662176725988 0.000330800538023558
"SLC1A4" 330.45016209504 0.485072742164891 0.114015596845728 4.25444198499644 2.09570985030463e-05 0.000345007388131647 0.00033699845291077
"RGMA" 1091.11448061923 0.611442465167739 0.143846707200295 4.25065319233448 2.13147991075654e-05 0.000350510029768853 0.000342373357282247
"POLR2M" 272.319561941272 0.395357149993648 0.0930236556248139 4.25007109576746 2.13702673886929e-05 0.000351035996622177 0.000342887114442093
"RBMXL1" 227.8984937229 -0.454916708305659 0.107180415936768 -4.24440140794044 2.19177705286712e-05 0.000359634285249811 0.000351285804049537
"GRAMD1B" 37.3210922215058 -1.0072402179654 0.237542124635087 -4.24025936247194 2.23261666331155e-05 0.00036553290123966 0.000357047490701117
"VAPA" 1211.58810829284 0.200227040859404 0.0472190406669162 4.24038773408821 2.23134014505751e-05 0.00036553290123966 0.000357047490701117
"ATL1" 142.169515954915 -0.556036454599116 0.131152359395555 -4.23962220094045 2.23896284554722e-05 0.000366170860122974 0.000357670640129485
"HIF3A" 69.1764561579025 -0.9204613218923 0.217233230310267 -4.23720312301039 2.26321374600638e-05 0.000369732448910419 0.000361149550879116
"C1orf198" 850.020624428686 0.401622389634181 0.0948131239351293 4.23593668223578 2.27600911619371e-05 0.000371416858830389 0.000362794859230834
"MID1" 1451.39576739723 -0.28614882535507 0.0676148199932568 -4.23204299565699 2.31578123929106e-05 0.000377495070500794 0.000368731972463345
"ATP6V1E1" 781.07615726371 0.400385046791946 0.0946262732383213 4.23122493457557 2.32422099448628e-05 0.000378458120104367 0.000369672666018455
"PHF20L1" 471.590514900714 -0.35842165411268 0.0847551376996239 -4.22890769622654 2.34828659570201e-05 0.000381726514722985 0.000372865188752361
"ZCCHC12" 25.3561519502748 -1.19746577332006 0.283169101102694 -4.22880098378315 2.34940054552546e-05 0.000381726514722985 0.000372865188752361
"GYPC" 491.582999602551 -0.292350766815312 0.0691811504788847 -4.22587315752349 2.38016041927632e-05 0.000386304429395683 0.000377336832593415
"TGFB1I1" 176.181914624689 -0.663334130446193 0.156982141463053 -4.22553880501315 2.38369742047241e-05 0.000386458883310429 0.00037748770104466
"RIF1" 632.831072264606 -0.397407427876362 0.0940606635199474 -4.22501195509942 2.38928093668683e-05 0.000386944435986941 0.000377961982194631
"CDK8" 231.304933477554 -0.456709969848883 0.108132683967118 -4.22360708245959 2.40423056882245e-05 0.000388944140073139 0.000379915265534379
"INTS13" 180.539986686185 -0.522209317007723 0.123658887862594 -4.22298248054751 2.41090566896907e-05 0.000389602356105401 0.000380558201866134
"SLC35D1" 205.833769983329 -0.440253416734116 0.104296073329016 -4.2211888010901 2.43017282452533e-05 0.000391868644886781 0.000382771881455171
"ZC4H2" 83.9314922879493 -0.632342458434313 0.149799102868807 -4.22126999644392 2.4292974924535e-05 0.000391868644886781 0.000382771881455171
"ORAI2" 801.195255758292 0.314055213671496 0.0744092569997488 4.2206470852485 2.43602051319487e-05 0.000392388304215916 0.000383279477512482
"FLRT2" 166.23474786953 0.53149686765801 0.125971397515943 4.21918688002761 2.45184981747485e-05 0.000394512928650313 0.000385354781323469
"EDNRB" 43.8924975220753 -0.922547868292245 0.218766859510018 -4.21703666797849 2.47533736394028e-05 0.000397863902324509 0.000388627966138624
"GDF10" 43.9970281975079 -1.26859206526912 0.300940089454989 -4.21543061134385 2.49302038191571e-05 0.000400275710729065 0.000390983787286265
"MAMDC2" 196.956817521108 -0.585554580588831 0.138946753583061 -4.21423722029456 2.5062376149906e-05 0.000401966093013729 0.000392634929361349
"UBXN11" 231.681784815485 0.424650059783183 0.100787137326505 4.21333585859781 2.51626467577762e-05 0.000403141740337876 0.000393783285434395
"PGAM5" 461.193667953957 0.340072157591393 0.0807519794542537 4.2113166747082 2.5388654481868e-05 0.0004063272025642 0.000396894800952628
"CLBA1" 99.4945425979782 0.629942453788277 0.149640371457225 4.20970923590864 2.55699545398368e-05 0.000408674908879558 0.000399188008064652
"ZNRF3" 761.415454952311 -0.423937431125222 0.10070892368789 -4.20953194216492 2.55900264056239e-05 0.000408674908879558 0.000399188008064652
"IFI27L2" 243.933112998798 -0.564584293502657 0.13415403931754 -4.20847777953443 2.57096805865322e-05 0.000410147604490377 0.000400626516802515
"CDH11" 540.370484331233 -0.380075055109392 0.0903209588614901 -4.20804938189649 2.57584583575224e-05 0.000410410517865904 0.000400883326957457
"LMNB2" 1362.8329236606 0.448853304095787 0.106670436048207 4.20785102906056 2.57810728041266e-05 0.000410410517865904 0.000400883326957457
"CPD" 451.843405229391 -0.302887305581448 0.0719895605882928 -4.20737816853273 2.58350603967422e-05 0.000410832428521811 0.00040129544346046
"DUSP16" 119.784514492559 0.730989265624096 0.173841539055253 4.20491713083466 2.61177833577174e-05 0.000414886956037364 0.000405255849953275
"UBE2T" 705.256216411681 -0.304054388986013 0.0724040990918904 -4.19940849757867 2.67613146495005e-05 0.000424658313567658 0.000414800377067258
"PCGF3" 369.174965379113 0.332732977095111 0.079266548012531 4.19764686917501 2.69702746005779e-05 0.000427520323148928 0.000417595948507994
"DHFR" 579.459511228639 -0.442513745102887 0.105451363452256 -4.19637765331729 2.71217864195493e-05 0.000429466592584134 0.000419497037618474
"PPP1R12C" 560.094475461109 0.453003384506569 0.107997344270602 4.19457892752906 2.73378949893806e-05 0.000432430533652129 0.000422392174327985
"ETF1" 657.906369499266 0.387788263173876 0.0924574642940083 4.19423424744525 2.73794932099442e-05 0.000432630723575312 0.000422587717080756
"SLC25A15" 146.273701427883 -0.567283223793695 0.135303308309182 -4.19267814573605 2.75680439656561e-05 0.000435092784402524 0.000424992624100967
"PALLD" 2795.59732059343 -0.279627713186696 0.0666976275932861 -4.19246865708375 2.75935215154932e-05 0.000435092784402524 0.000424992624100967
"LAMTOR1" 4004.60245171652 -0.234282519289862 0.0559449818588869 -4.18773072231583 2.81757531258482e-05 0.000443805224157195 0.000433502814953119
"TNFRSF12A" 1395.14341896409 0.642554675296168 0.153452016975289 4.18733287422113 2.82251715352858e-05 0.000444115646431002 0.000433806031143903
"NKIRAS1" 117.918872185709 -0.685218784316384 0.163693305039533 -4.18599150497267 2.83923967038461e-05 0.000446277125056879 0.000435917333620249
"ZDHHC16" 389.068479321449 -0.367279519825262 0.0877929627954632 -4.18347334604638 2.87088763344268e-05 0.000450777608662828 0.00044031334386446
"ATOSA" 206.512083261551 0.450757402705373 0.107812803069739 4.18092647506621 2.90323737598848e-05 0.000455378722940984 0.000444807648759788
"ACIN1" 1244.1220410076 0.312950866695035 0.0748589635307294 4.18053966999649 2.90818068671612e-05 0.00045567594240076 0.000445097968624131
"CREBBP" 810.246727480923 0.293952871660502 0.070352728513249 4.17827251156499 2.93731589234407e-05 0.000459702234388929 0.000449030795043668
"ADO" 313.940649698114 0.390404698553559 0.0934415631170792 4.17806258296851 2.94002766976061e-05 0.000459702234388929 0.000449030795043668
"PRTFDC1" 124.586657095859 -1.03087533025018 0.247065674080738 -4.17247492629553 3.01308766108934e-05 0.000470259773478593 0.000459343253449353
"ZBTB6" 96.8171176403735 0.523712887779925 0.125517837397386 4.17241802949381 3.01384040000329e-05 0.000470259773478593 0.000459343253449353
"CACTIN" 279.821852293298 0.413641664917871 0.0991881570737724 4.17027271320527 3.04235348627002e-05 0.000474213763428199 0.00046320545623596
"PTEN" 814.128536253997 -0.285642816595882 0.0685075226267638 -4.16951023250533 3.05254911404862e-05 0.000475307334966654 0.000464273641814832
"PPP2CA" 1122.72683567523 0.262437459266396 0.0629502487605942 4.16896619844142 3.05984358931687e-05 0.000475456818353494 0.000464419655123051
"STAM" 253.783198318631 0.362760775196634 0.0870146058054582 4.16896418525037 3.05987061316605e-05 0.000475456818353494 0.000464419655123051
"VLDLR-AS1" 88.6192835817975 0.584094875945929 0.140157278998533 4.16742448283434 3.08060519420405e-05 0.000478181583000646 0.0004670811676072
"TRIO" 499.643883777087 0.377542821796149 0.0906012579706809 4.16708145397191 3.08524278428814e-05 0.00047840465912385 0.00046729906528414
"RPUSD4" 160.756358833517 0.521867977276997 0.125251642973417 4.16655594200675 3.09236032990904e-05 0.000479011421880625 0.000467891742766859
"TMEM220" 48.114489344774 -0.966850481169018 0.232078610433384 -4.16604735509025 3.09926349782444e-05 0.00047958375533623 0.000468450790183589
"NAT8L" 173.125253324778 0.494702048788788 0.118764035312048 4.16541967009606 3.10780340118669e-05 0.00048040791355676 0.000469255816553535
"UQCC1" 264.301782014072 0.363666975916653 0.0873337633398383 4.16410517546954 3.1257601235066e-05 0.000481689302331718 0.000470507459415669
"RIOK3" 470.669910939938 0.386366592135172 0.092783346632941 4.16418038534083 3.12473006172878e-05 0.000481689302331718 0.000470507459415669
"UBFD1" 919.981250149923 -0.319018436616857 0.0766070376638647 -4.16434894685057 3.12242264298188e-05 0.000481689302331718 0.000470507459415669
"TULP3" 488.198343382048 0.434427207583986 0.104336100312698 4.16372862587346 3.13092213702372e-05 0.000481987889847894 0.000470799115578613
"HMGB1P6" 401.286336657855 -0.614640486506209 0.147671125643135 -4.16222524091515 3.15161246577124e-05 0.000484673900600294 0.000473422773793476
"SHANK2" 60.4724260313713 -0.773377540627911 0.185949046146145 -4.15908312871948 3.19527605022072e-05 0.000490883724549838 0.000479488444082967
"SERPINB6" 155.336594147341 -0.627595269453091 0.150919446763123 -4.15847846592055 3.20374427728259e-05 0.000491679357872896 0.000480265607726931
"TMEM198" 174.01598307906 0.538252286382623 0.129494890609227 4.15655230758789 3.23086225933577e-05 0.000495332605667191 0.000483834049728837
"LYN" 98.8274232104645 -0.578824039946573 0.13930911612364 -4.15496168558598 3.25342055452917e-05 0.000498280025093258 0.000486713048326644
"CENPW" 788.319780565088 -0.47407463975392 0.114126921344658 -4.15392471967449 3.26820735222885e-05 0.000500032379745311 0.000488424724154488
"CREB5" 279.921597556931 0.463138116095213 0.111543420286785 4.15208817252024 3.29455271799164e-05 0.000503482959409877 0.00049179520272569
"TSHZ2" 568.314335429332 -0.395950331994475 0.0953664288890861 -4.1518838086616 3.29749677055305e-05 0.000503482959409877 0.00049179520272569
"KCNB1" 43.4419355993553 -1.4054086265191 0.338595504684479 -4.15070078330997 3.31458852601166e-05 0.000505576217212472 0.000493839868043839
"CHM" 135.140325276673 -0.508341086688199 0.122545074280047 -4.14819681390466 3.35104258893355e-05 0.000510615541481944 0.000498762210407939
"POFUT2" 357.874323887761 0.406566166468544 0.0980650958592839 4.14588047771795 3.38510381514519e-05 0.000515280364855298 0.000503318745467769
"TMEM47" 878.212220680953 0.357308693539225 0.0862071401521923 4.14476913290967 3.40156239471079e-05 0.000517258948892542 0.000505251399035323
"EIF3B" 1129.1920762686 0.291667829620732 0.0704019808870318 4.14289237242838 3.42952916344757e-05 0.000520452811525017 0.000508371119954294
"NEDD9" 259.652265220662 0.637530064054769 0.15388255750228 4.14296509235833 3.42844146376573e-05 0.000520452811525017 0.000508371119954294
"RALBP1" 594.212216441813 -0.363603957625152 0.0878005821676776 -4.14124768479049 3.45421709079475e-05 0.00052260766268421 0.000510475948812694
"MAL2" 72.8839493231477 -1.16357689232061 0.280949819664894 -4.14158262749013 3.44917571695372e-05 0.00052260766268421 0.000510475948812694
"NTM" 126.056303057072 -0.651568257818544 0.157335418606918 -4.14126878478904 3.45389929875659e-05 0.00052260766268421 0.000510475948812694
"MITD1" 401.839083080959 0.32387582255835 0.0782209998100193 4.14052266456539 3.46515367724033e-05 0.000523732226161663 0.000511574406889647
"ZNHIT2" 132.570609590337 0.505132168272218 0.122016605342809 4.13986413450066 3.47511578437326e-05 0.000524707381260723 0.000512526924925596
"STK3" 141.353947757682 -0.547021783906103 0.132322951802695 -4.13399018427097 3.56518707521447e-05 0.000537764040366357 0.000525280489255363
"LARP6" 324.7684489168 0.443004948396816 0.107184473135825 4.13310748689725 3.57891248418214e-05 0.000539290159410833 0.000526771181265559
"TUB" 94.4485246290881 -0.663297289595791 0.160643849289053 -4.12899275341874 3.6435588546265e-05 0.000548478527280534 0.000535746252128918
"SARS1" 1169.09155151943 0.507644966246841 0.122981319537007 4.12782175502746 3.66215805355521e-05 0.000550723728214721 0.000537939333399996
"IREB2" 932.672826843043 -0.221857253267943 0.0537636976003729 -4.12652520511171 3.68285656100321e-05 0.000553116987020987 0.000540277035556157
"GATAD2B" 679.469747149225 -0.268266862585586 0.0650129280192517 -4.12636179847409 3.68547310056799e-05 0.000553116987020987 0.000540277035556157
"PFDN2" 1314.58710218626 0.464897763549554 0.112732419441074 4.12390478137978 3.72502935660759e-05 0.000558492866826182 0.000545528120720435
"POP5" 278.278843366291 -0.354180558641404 0.0858934161296884 -4.12348902396239 3.73176250490627e-05 0.000558941742718826 0.000545966576494353
"HACD3" 1798.21152873973 -0.335333482184599 0.0813558181249716 -4.12181316484937 3.75902020076854e-05 0.000562460800411292 0.000549403943457672
"YDJC" 194.469443654902 0.473673920041546 0.114988028124915 4.11933248848289 3.79971536420697e-05 0.000567981452641657 0.00055479644032786
"JARID2" 831.41003143462 -0.323304248294148 0.0785306559834949 -4.11691770869834 3.83973094597227e-05 0.000573158514160936 0.000559853322535712
"ZMYM5" 140.886390170527 0.513913311665732 0.124833792102434 4.11678042467886 3.84201786987729e-05 0.000573158514160936 0.000559853322535712
"CHFR" 278.903597556076 0.372441948562462 0.0905652790379731 4.11241429959378 3.91542836763299e-05 0.000583527649445444 0.000569981750705975
"RALGPS1" 72.8520361373589 -0.6777694816633 0.164925646540093 -4.10954570063508 3.96438256073368e-05 0.000590234965317202 0.000576533364235782
"CXCR4" 373.176374415442 -0.990802905335491 0.241278852555084 -4.1064639310206 4.01762163435797e-05 0.000596972248413349 0.000583114249336588
"LRRC4B" 398.794440743641 -0.38854721775855 0.0946141952595647 -4.10664823277954 4.01441874977027e-05 0.000596972248413349 0.000583114249336588
"DCP1A" 887.007587472905 0.590582243287665 0.144030790695672 4.10038881571877 4.12456564535767e-05 0.000612254292619727 0.000598041539104939
"QPRT" 542.748213268734 -0.474630716783046 0.115783829005225 -4.09928330113893 4.14431494390335e-05 0.000614575593070112 0.000600308953332667
"CAMK4" 30.2116481561785 -1.13207585737782 0.276253557825384 -4.09795937576084 4.16808407968328e-05 0.000617487817870224 0.000603153574305803
"MCUB" 458.500952927906 -0.360987293346414 0.0881155078403082 -4.09675098281941 4.18989185712507e-05 0.000618308423524897 0.000603955130578474
"NCAPG" 357.747169552153 -0.650982184600254 0.158902657190776 -4.09673567521716 4.19016880539685e-05 0.000618308423524897 0.000603955130578474
"DUT" 1012.65397058929 -0.402290911134877 0.0981959557932509 -4.0968175103045 4.18868842999655e-05 0.000618308423524897 0.000603955130578474
"UTP3" 481.524777047623 0.334292357285701 0.0815969036950212 4.09687552036485 4.18763934369086e-05 0.000618308423524897 0.000603955130578474
"SGTA" 548.317170128433 0.30733832794822 0.0750732106396379 4.09384819604277 4.24272145074711e-05 0.000625445761792582 0.000610926784046928
"TNFRSF19" 136.519262088029 -0.687176684791175 0.167880957671356 -4.09323781757544 4.25391022645302e-05 0.000626477340542066 0.000611934415925523
"RHBDD3" 384.454345163069 0.33236664980353 0.0812451625256155 4.09091002431978 4.29683820947337e-05 0.000631875216497539 0.000617206986625673
"AKAP12" 1750.34501310025 -0.581997548804899 0.142270123746436 -4.09079245507777 4.29901722757557e-05 0.000631875216497539 0.000617206986625673
"SERPINH1" 8166.14235094369 0.336962327101837 0.0824403187095541 4.08734867084868 4.36331106460579e-05 0.000640695223906949 0.000625822248077693
"AIP" 381.480548258569 -0.339487056876849 0.0830646361455282 -4.08702274072534 4.36944304901741e-05 0.000640965993098256 0.000626086731685017
"DNAAF2" 241.614123796746 -0.408658893521215 0.100063697397569 -4.08398754143122 4.426940527491e-05 0.000648763794166034 0.00063370351609702
"ANXA7" 974.17617498275 0.242230210375051 0.0593295676938809 4.0827907532526 4.44980862995644e-05 0.000651476389819676 0.000636353142076337
"TCIM" 30.6618880490171 1.08811705784258 0.266630358078044 4.08099462374081 4.48433924544216e-05 0.000655889462239427 0.000640663770280831
"FADS3" 486.632611111507 0.476433754670962 0.116806681621279 4.078822787002 4.52643230614267e-05 0.000661398925828158 0.000646045338240363
"PMP22" 125.972737470905 -0.587104884206235 0.144066716934967 -4.07522914866769 4.59690584472913e-05 0.000669876490914551 0.000654326106759657
"SGPP2" 104.983925846714 1.72194327076558 0.422523473552471 4.07537895181991 4.59394744227649e-05 0.000669876490914551 0.000654326106759657
"RPS6KB2" 371.687985143491 0.305733087730608 0.0750232271888504 4.07517910367957 4.59789456568323e-05 0.000669876490914551 0.000654326106759657
"VPS54" 188.31838628158 -0.44144299656992 0.108348183223553 -4.07429994150523 4.61529678294124e-05 0.000671757120851078 0.000656163080114168
"NAA35" 516.937585128421 0.289578858383249 0.071078993036736 4.07404277989117 4.62039885872766e-05 0.000671845546111488 0.000656249452687574
"CDK2AP1" 1899.33766016848 0.240632631367708 0.0590928074642186 4.07211370882004 4.65884244649854e-05 0.000676777229254229 0.000661066652685376
"SEC16A" 538.605262623986 0.307610703307591 0.0755784705186001 4.07008373147598 4.69962437376803e-05 0.000682038690670723 0.000666205975547447
"CDK11B" 513.995413251657 -0.386916339046681 0.0951131697360419 -4.0679575722316 4.74270139437526e-05 0.000687622700709227 0.000671660359449788
"SMO" 674.597424276418 -0.292842537009993 0.0720492134222708 -4.06447930657733 4.81398094928496e-05 0.000697280884010771 0.000681094339539823
"GALNT12" 166.60274555427 -0.765066583796681 0.188275513660073 -4.06354798307969 4.83323810335408e-05 0.000698716084805966 0.000682496223859506
"COL15A1" 39.7873346746818 -0.993082590165934 0.244384862230469 -4.06360108028869 4.83213824190814e-05 0.000698716084805966 0.000682496223859506
"EARS2" 169.773528950303 0.446455563562141 0.109900167392276 4.06237382668007 4.85762044769548e-05 0.000701562419827555 0.00068527648460678
"LFNG" 217.634149885009 -0.64963164677358 0.159966412650082 -4.06105029181729 4.88524455656066e-05 0.000704871000303752 0.000688508260331488
"CHERP" 521.595280808962 0.344283360810596 0.084805175805616 4.05969750713962 4.9136330068806e-05 0.000708283376922384 0.000691841422694924
"LYPD1" 603.536370769399 -0.32663231750622 0.0805595904936278 -4.05454292288211 5.02324266302333e-05 0.000723385658255036 0.000706593122570363
"DNAJB5" 239.667102017509 0.527390890129552 0.130212267763507 4.0502396524374 5.1165206124748e-05 0.000735605016275208 0.000718528822761194
"PBRM1" 1157.65697124396 -0.286894645519223 0.0708351253015429 -4.05017488566472 5.11793696097282e-05 0.000735605016275208 0.000718528822761194
"ROBO2" 147.506025698817 -0.595311733442055 0.147044029485188 -4.04852706720759 5.15409742814656e-05 0.000740090762304848 0.00072291043754436
"ANKRD52" 595.480879220787 0.33912290879421 0.0838246876896339 4.04562090406866 5.21846238288114e-05 0.000748613970242872 0.000731235789370898
"NIPA1" 135.284981754843 -0.497869808619941 0.123072615952679 -4.04533376304744 5.22486309284573e-05 0.000748813552366808 0.000731430738433754
"CHMP7" 506.869010920581 -0.312886829704365 0.0774028656922682 -4.04231583554431 5.2925877803236e-05 0.000757793123949015 0.000740201859966522
"COX10" 161.353377938673 0.449419665078087 0.111195799514281 4.04169642235783 5.3065904060195e-05 0.000758371771576932 0.000740767074979582
"ILF2" 3839.17945335873 -0.231356381044835 0.0572425106110813 -4.04168822392719 5.30677597718405e-05 0.000758371771576932 0.000740767074979582
"CENATAC" 637.899059677343 0.289501166519581 0.0716431153615764 4.04087908598746 5.32512106547626e-05 0.000760266568163698 0.000742617886122434
"GIGYF2" 556.541255259882 -0.381819186655536 0.0945862923825489 -4.03672854742303 5.42017220604382e-05 0.000773098608167396 0.000755152045614941
"SMARCA4" 1783.07919973918 -0.424797965314143 0.10525793125765 -4.03578105933249 5.44209479038602e-05 0.000775485537909345 0.000757483565628468
"NFE2L2" 868.681200828417 0.458513197954705 0.113633841351397 4.03500570342259 5.46009712603008e-05 0.000777309827046644 0.00075926550606824
"CRYGD" 14.7520288298064 -1.99788706336959 0.495245431468093 -4.03413527197435 5.48037415792584e-05 0.000778809641468932 0.000760730504086692
"ALCAM" 229.827846232138 0.438567557165683 0.108714926005248 4.0341062012452 5.48105260118622e-05 0.000778809641468932 0.000760730504086692
"C1orf52" 313.912522089713 0.365466536874281 0.0906088542899285 4.03345279816549 5.49632251983062e-05 0.000780237692558672 0.00076212540467281
"MAD2L1" 805.255989232262 -0.385667174089833 0.0956289491207584 -4.03295422187291 5.5080012626564e-05 0.000781153727459088 0.000763020174915048
"SPP1" 170.21128790559 1.17358174247092 0.291208750475003 4.03003598125619 5.5768315625797e-05 0.000790165670117928 0.000771822916068495
"PROM1" 80.3114002858544 -0.880042704658425 0.218438547038918 -4.02878849263556 5.60650303440305e-05 0.000793617493922886 0.000775194609898853
"MARCHF6" 1787.3376366784 0.21632186328572 0.0537338339045576 4.0258036243971 5.67810615059371e-05 0.000802992722223981 0.000784352203451455
"PTPN12" 331.329736967035 -0.364394491780119 0.090521771445395 -4.02549006677284 5.68567806391166e-05 0.000803303551033567 0.000784655816740776
"GRB10" 495.509434901401 -0.349770766385655 0.0869007439122758 -4.02494559469756 5.69884891826318e-05 0.000803924975580159 0.000785262815657338
"DUSP1" 506.28578335271 0.450134113110573 0.111849415556257 4.02446549114214 5.71048666037447e-05 0.000803924975580159 0.000785262815657338
"SOX21" 687.051719519981 0.398039427421947 0.0988965232849326 4.02480708320906 5.70220413827375e-05 0.000803924975580159 0.000785262815657338
"C6orf141" 94.8089666060471 0.659177337353333 0.163794367140055 4.02442006317405 5.71158900231555e-05 0.000803924975580159 0.000785262815657338
"RLF" 319.909750469785 0.321489273855172 0.0798973798715273 4.02377743015 5.72720455789568e-05 0.000805364569439555 0.000786668991061475
"TUFT1" 182.239190931844 0.843667414904842 0.209711889574445 4.02298323007267 5.7465589622386e-05 0.00080732672337916 0.000788585595936521
"GTF2H1" 366.676112136006 0.411231434514806 0.102246365723198 4.02196627338417 5.77143233168409e-05 0.0008100598168452 0.000791255243895957
"B3GAT3" 299.961305121798 -0.396405605617988 0.0986073353725614 -4.02004175572005 5.81878272768681e-05 0.00081593962676794 0.000796998561040855
"STAT5B" 208.204233403307 -0.394978195717514 0.098266917005825 -4.01944222686971 5.83360840037919e-05 0.000817251905987518 0.000798280377262761
"AKIP1" 272.343291495366 0.430873149132322 0.107204653474668 4.01916460869058 5.84048569680388e-05 0.000817449252769891 0.000798473142874845
"ZMPSTE24" 283.799088290004 0.345446026984469 0.0860359193127376 4.01513727921922 5.94112038216911e-05 0.000830756477761122 0.000811471456501882
"ACSS1" 39.6838441260427 -0.932875543275756 0.232406150193524 -4.01398819480015 5.97013336539501e-05 0.000834033210709576 0.000814672124001239
"SS18L2" 628.225165330245 -0.322309701473845 0.0804083546865383 -4.00841060273312 6.11287703730744e-05 0.000852381398821564 0.000832594380799682
"ANKRD10" 1003.51493368737 0.423901141799321 0.105752010521782 4.00844522678848 6.11198104160059e-05 0.000852381398821564 0.000832594380799682
"EVL" 505.33890269243 -0.304710027539673 0.0761113557093905 -4.00347654695735 6.24183915966202e-05 0.000869552765690848 0.000849367134857644
"FBXW5" 402.617318844513 0.351380421160994 0.0878142790330606 4.00140415693335 6.29677000061801e-05 0.000876388435467766 0.000856044122709717
"PLEKHA3" 483.50819930195 -0.335507724342095 0.0838623702008255 -4.00069451338728 6.31568478867975e-05 0.000878203313685441 0.000857816870693144
"RAI14" 1082.9620563688 -0.329149856707819 0.0822899611779838 -3.99987862426992 6.3374979036538e-05 0.000878784032131883 0.000858384108453146
"STOX2" 327.272256721904 -0.422087290248669 0.10552152103963 -4.00001142980252 6.33394244300696e-05 0.000878784032131883 0.000858384108453146
"MAFF" 228.507125165109 0.96065363482152 0.240152408940806 4.00018321306245 6.32934627402333e-05 0.000878784032131883 0.000858384108453146
"FMC1-LUC7L2" 366.977832711322 -0.326263774994633 0.0815807673371424 -3.99927318219879 6.35373070949991e-05 0.000880218411914779 0.000859785190819353
"TRIM9" 43.6970570955455 -0.876954256441821 0.219303048944414 -3.99882382239063 6.36580415457415e-05 0.00088107444909791 0.000860621356119789
"ZER1" 261.709492194968 0.389331136194016 0.0974105484215948 3.99680673707927 6.42026743391709e-05 0.00088779054211094 0.000867181543039995
"MBD1" 382.670067518001 0.543320183849785 0.135982840458331 3.9955054771508 6.45563645488494e-05 0.000891032813736105 0.000870348549194598
"BRD2" 2558.36694060317 0.334118703635877 0.0836198338476003 3.99568724621982 6.45068480544616e-05 0.000891032813736105 0.000870348549194598
"SHPK" 53.5747745574636 0.766318443724087 0.191809527355124 3.99520531795739 6.46382109705226e-05 0.000891339462718978 0.000870648079686901
"OLFM2" 394.220062031127 0.484730876410115 0.121360370450831 3.9941446669076 6.49282132190097e-05 0.000893689623570679 0.000872943684356133
"SPON1" 50.3390605162608 -0.954473005311491 0.238955461499265 -3.99435526320635 6.48705343671696e-05 0.000893689623570679 0.000872943684356133
"CCT7" 2012.29375298738 -0.256493380381668 0.0642291845521231 -3.9934086376812 6.51301809864043e-05 0.000895644843960232 0.000874853516635225
"AFF4" 808.677557988409 0.244019355367859 0.0611284876301506 3.99190892541402 6.55435463255786e-05 0.000900500855215762 0.000879596801378468
"BAZ2A" 910.3884151078 0.436371664411889 0.109400641965764 3.98874866336201 6.64227516187742e-05 0.000911426889333291 0.000890269200639241
"SREK1" 819.354361732995 0.354460459564111 0.0888681008285397 3.9886129697764 6.64607512291468e-05 0.000911426889333291 0.000890269200639241
"PEX11B" 169.735915951089 0.427274837875337 0.10722379217993 3.98488832738107 6.75118678155305e-05 0.000924145970793545 0.000902693023786228
"TGIF1" 1656.07909108118 0.213670076934213 0.0536175985157288 3.98507361107441 6.74592099609091e-05 0.000924145970793545 0.000902693023786228
"NDUFA13" 1591.99504728416 -0.29557117954998 0.0741804717222772 -3.98448773225065 6.76258504315595e-05 0.000924859297576351 0.000903389791538152
"MATN3" 23.6137293654035 -1.30011228447913 0.326383492385199 -3.98338860515879 6.79395245475495e-05 0.000928270337851879 0.000906721648580096
"RRP1B" 315.467419153945 -0.414473476349404 0.104055947396663 -3.98317911391862 6.7999466145826e-05 0.000928270337851879 0.000906721648580096
"USP49" 150.992312271798 0.4572886229471 0.114836710187543 3.98207700482094 6.83156369330082e-05 0.00093173552999508 0.000910106400418661
"DHX9" 1552.51845410615 -0.259503413066602 0.0651718132211797 -3.98183509465819 6.83852215414938e-05 0.000931834358798769 0.00091020293502949
"SESTD1" 216.090488587391 -0.428757582771945 0.107700138843859 -3.9810309195009 6.86170220290792e-05 0.000934141389153621 0.000912456410424941
"ARL3" 1141.00738482305 -0.309350710807775 0.0777221714298494 -3.98021188956345 6.88538683734794e-05 0.000936512852089873 0.000914772822676226
"LINC00641" 101.856325279867 0.537976224663544 0.135184983718647 3.97955608577951 6.90440705415518e-05 0.000938246151322833 0.000916465885433816
"MFSD8" 169.836506487161 0.409201283845605 0.102835302862599 3.97919072978615 6.91502499134922e-05 0.000938835545601164 0.000917041597626612
"GAS1" 440.390575681428 -0.376132820917384 0.0946396632828467 -3.974367700287 7.05664737793074e-05 0.000957193874821313 0.00093497376011948
"SEMA6B" 111.722184679113 0.762611554796829 0.191893305735993 3.9741436100227 7.06329376756019e-05 0.000957226792724294 0.000935005913872587
"PPM1B" 252.740386071971 0.367567405568921 0.0925015848639544 3.97363359892175 7.07844248945959e-05 0.000958410854460525 0.000936162489027169
"ZNF24" 966.61229217049 0.27653692655684 0.0696161885020866 3.97230777075007 7.11796713690664e-05 0.000962890251244167 0.000940537901954514
"HNRNPA1L3" 638.218822931415 -0.314163931313297 0.0791039469578347 -3.97153294361857 7.14116229350125e-05 0.000965154556629807 0.00094274964418998
"PIK3CA" 287.024940851714 0.379723360897966 0.0957604476141144 3.96534655339265 7.32893878234292e-05 0.000989638454547985 0.000966665177606043
"EFNB1" 870.477686044959 -0.273626806110607 0.0690560843170505 -3.96238519482701 7.42046919466346e-05 0.00100109362384323 0.000977854428802177
"TFB1M" 165.48786851243 0.3885505964087 0.098097753973735 3.96085109667987 7.46830952759904e-05 0.00100591229616475 0.000982561241390249
"WWP2" 173.514572762871 0.485552206454364 0.122589896864266 3.96078485156063 7.47038191466376e-05 0.00100591229616475 0.000982561241390249
"ANKRD63" 70.7881649201282 0.646050692573812 0.163119672240388 3.9605933711155 7.47637517419743e-05 0.00100591229616475 0.000982561241390249
"TXNL1" 1435.31565589959 -0.287842454707856 0.0726865156190577 -3.9600530064807 7.49331289768554e-05 0.00100728454311694 0.000983901633265347
"WLS" 8748.84981631549 -0.252218643971831 0.0637064539255326 -3.95907523383192 7.52405344629713e-05 0.00101050809447664 0.00098705035372313
"FTH1P23" 304.967014870499 0.333867083334184 0.0843434602864016 3.95842288424598 7.54462918461783e-05 0.00101236191249253 0.000988861137563778
"EMC10" 826.343956142661 -0.268382834651683 0.067828769755288 -3.95676990191555 7.59700433794618e-05 0.00101847552326116 0.000994832828146656
"DSC2" 224.10775419618 -0.409845607307225 0.103626725731364 -3.95501840297148 7.65287607605857e-05 0.00102469323174385 0.00100090619993925
"DRAP1" 1065.38790241458 -0.234622119723696 0.0593246124382203 -3.95488668329739 7.65709352326654e-05 0.00102469323174385 0.00100090619993925
"TRA2B" 2356.86713054422 0.369001052500736 0.0933639904160659 3.95228450343998 7.74086295953816e-05 0.00103497691877618 0.00101095116343664
"CROT" 255.428523262838 0.387147700871926 0.09800003810897 3.95048520737759 7.7992918494497e-05 0.00104185714535812 0.00101767167376064
"RABAC1" 1056.76558399428 -0.340346616221292 0.0861604047670696 -3.95015108321976 7.8101877304799e-05 0.00104238112674298 0.00101818349154229
"NEK7" 105.181213587975 -0.678581586678348 0.171884009521764 -3.94790410443868 7.88383700291482e-05 0.00105127203853319 0.00102686801141444
"CEP15" 184.782361964237 -0.480496599747698 0.121723592787833 -3.9474401695094 7.89912496332605e-05 0.00105237183557752 0.00102794227798149
"VTA1" 507.646040932198 0.318038609737282 0.0805728290436113 3.94721909994173 7.9064196824467e-05 0.00105240571160475 0.00102797536761714
"SMIM15" 411.484293607799 -0.300697095130451 0.0761844467835123 -3.94696172021725 7.91492056546434e-05 0.00105259993427545 0.00102816508164008
"TNC" 82.4888976003199 0.888896510354718 0.225282261009764 3.94570130098345 7.95667531775262e-05 0.00105704425070466 0.00103250622856159
"KITLG" 123.868201491693 0.639384700500675 0.162061810631115 3.94531381582574 7.96955358940427e-05 0.00105704425070466 0.00103250622856159
"NR1D2" 244.847981668978 0.55639651027035 0.141021263476428 3.94547954368137 7.96404312783618e-05 0.00105704425070466 0.00103250622856159
"YBX3" 3436.55655161495 0.263298996852171 0.0667719062816189 3.94326014509267 8.03813802151683e-05 0.00106425232192767 0.00103954697300414
"PMPCA" 318.711493481024 0.334425077572714 0.0848051230949748 3.94345371326429 8.0316498764285e-05 0.00106425232192767 0.00103954697300414
"CDC27" 554.21344014736 -0.405206013932268 0.102770978374404 -3.94280584209353 8.05338511263618e-05 0.00106532743950164 0.00104059713300532
"ELOF1" 523.281634747095 0.279127805620093 0.0708401862380428 3.9402466374403 8.13978791046419e-05 0.00107580503700812 0.00105083150557637
"TNS3" 249.239534625048 -0.497164507637238 0.126233735335666 -3.93844408006493 8.20117021358308e-05 0.00108254586788017 0.00105741585609569
"CBX6" 993.553719900556 -0.283317373453592 0.0719385640555917 -3.93832400150014 8.20527474115754e-05 0.00108254586788017 0.00105741585609569
"RNLS" 51.2913848443962 -0.864289426845598 0.219627793358372 -3.93524614362134 8.31114722024157e-05 0.00109541428371361 0.00106998554699642
"ZNF134" 231.001899832111 0.3859494835797 0.098079606363606 3.93506354571701 8.3174686380449e-05 0.00109541428371361 0.00106998554699642
"HMG20B" 710.194194629695 0.357233752601475 0.090804850752138 3.93408226149267 8.35151794212616e-05 0.00109893037146921 0.00107342001296641
"VANGL1" 164.411550370928 -0.489404516988873 0.124474689467146 -3.93175929246282 8.43264776052762e-05 0.00110862989203489 0.00108289437072528
"LIN28A" 1169.07015783102 -0.439681569025748 0.11189722781818 -3.92933388609214 8.51814965169237e-05 0.00111888665196395 0.0010929130322
"ERICH1" 217.000577099682 -0.442152654779543 0.11254643225395 -3.92862435462965 8.54331695117479e-05 0.00112082262932643 0.00109480406815596
"KLHL21" 281.998554323948 0.664581232188284 0.169169388875132 3.92849579115538 8.5478846496664e-05 0.00112082262932643 0.00109480406815596
"TFE3" 415.618324456546 0.482573924604712 0.122971284654156 3.92428139595273 8.69890085960625e-05 0.00113962462795262 0.00111316960079852
"ZNF561" 445.727871809927 0.274761270293762 0.070076359651907 3.92088389948613 8.82247638918019e-05 0.00115480190074838 0.00112799455129965
"H4C12" 69.1429796150606 -0.691712735430458 0.176448940738783 -3.92018638669233 8.84805105068743e-05 0.00115713619515027 0.00113027465783978
"NPM3" 984.9120686371 -0.324108938421107 0.0827126358134117 -3.91849365255694 8.91040754249052e-05 0.00116427248203801 0.00113724528433483
"ATP6V0C" 1443.03011842951 0.287648251032327 0.0734449474340034 3.91651517336579 8.98381639272782e-05 0.00117283919160258 0.00114561312794951
"ROMO1" 2183.83486509895 -0.227676217628804 0.0581426901646428 -3.91581842849192 9.00980393360454e-05 0.00117520549039721 0.00114792449593857
"LRRTM2" 23.7207852992167 1.11487805487762 0.284752566772654 3.91525199408558 9.03098340359305e-05 0.00117694106291987 0.00114961977921414
"USP38" 287.975230874629 -0.338952960307527 0.0866012746989416 -3.91394885913463 9.0798874302608e-05 0.00118228360023988 0.00115483829589929
"NCS1" 343.821292617037 0.524483481598565 0.134022835178091 3.91338894526166 9.10097660484581e-05 0.00118239794924155 0.0011549499904252
"SMURF1" 158.899099890969 0.56739538809511 0.14499170056326 3.91329562927332 9.10449584945831e-05 0.00118239794924155 0.0011549499904252
"DENND4B" 211.297384025992 0.480048948520951 0.122662320370411 3.91358118019713 9.093730859603e-05 0.00118239794924155 0.0011549499904252
"LPXN" 47.7356572125093 0.795916467121463 0.203408029325915 3.91290584623967 9.11920971807556e-05 0.00118246671060197 0.00115501715557261
"MREG" 71.5040752571857 -0.692415903293159 0.176977837259008 -3.91244414564635 9.13666745213588e-05 0.00118246671060197 0.00115501715557261
"TMEM39A" 254.324836289515 0.688124256581807 0.175875467995706 3.91256531922124 9.13208260748848e-05 0.00118246671060197 0.00115501715557261
"ABCF1" 632.783508836508 -0.298159273754552 0.0762004847464009 -3.91282647015753 9.12220882676668e-05 0.00118246671060197 0.00115501715557261
"PIM3" 875.418566082066 0.753894993937081 0.192769675734062 3.91085885820096 9.19685061448755e-05 0.00118922597738201 0.00116161951403229
"NR2F2-AS1" 554.32256784036 -0.493299635025515 0.126179747633969 -3.90949929981248 9.24876235250127e-05 0.00119490492346749 0.00116716663015446
"TMEM9" 2218.1881642105 0.231504716258 0.0592233612680665 3.9090100815137 9.26750968857319e-05 0.00119534089754046 0.00116759248360906
"KLC1" 1080.52489332782 0.275135724266368 0.0703928058315966 3.90857731860534 9.28412350845913e-05 0.00119534089754046 0.00116759248360906
"HUNK" 56.4788719599268 -0.815845514174458 0.208716460459962 -3.90887001617662 9.27288373795672e-05 0.00119534089754046 0.00116759248360906
"FAM83H" 84.6500045217323 0.726535201292023 0.185879130342139 3.90864321322531 9.28159199196149e-05 0.00119534089754046 0.00116759248360906
"LRTM1" 15.0164932753172 -1.95480972453336 0.500289885812647 -3.90735407604346 9.3312361907082e-05 0.0012003727932763 0.00117250756988408
"TIMM44" 741.073045574422 0.41099400916366 0.105291762441751 3.90338236945202 9.48576628713343e-05 0.00121920235993182 0.00119090003059704
"IRF2BP2" 1445.16284975349 0.433260796856678 0.111002434385091 3.90316482027415 9.49430005866954e-05 0.00121925083571299 0.00119094738107074
"AP3B1" 673.73736073328 -0.307965896183529 0.0789391885880287 -3.90130557068118 9.56752890089381e-05 0.0012244471062548 0.00119602302638656
"RETREG1" 34.0109856210584 -0.997068849244296 0.255555447371805 -3.90157540955748 9.55686797838881e-05 0.0012244471062548 0.00119602302638656
"GUCY1A1" 55.3731460980219 -0.78732458553952 0.20180966447077 -3.90132250407441 9.56685955824722e-05 0.0012244471062548 0.00119602302638656
"HMGN2" 2422.88214787041 -0.263838166728294 0.0676230983443661 -3.90159831755587 9.55596343505764e-05 0.0012244471062548 0.00119602302638656
"EOLA2" 134.665684802088 0.450783842126015 0.115569979893701 3.90052713118611 9.59834681883564e-05 0.00122734036140252 0.00119884911806518
"ARMCX5" 147.746106945477 0.459154256966254 0.117764475537699 3.89891989812553 9.66227293622929e-05 0.001234458597015 0.00120580211232379
"OAZ2" 874.557904382826 -0.246924352976784 0.063337095063226 -3.89857401464803 9.6760825767579e-05 0.00123516722764626 0.00120649429293973
"PRXL2A" 1349.35517314979 -0.204665290139061 0.0525042363129305 -3.89807193688593 9.69616154644374e-05 0.00123667425594062 0.00120796633736881
"KTN1" 2132.93226129906 0.262927198763272 0.0674893377960893 3.89583313971273 9.78617474205811e-05 0.00124709070796492 0.00121814098387716
"TIAL1" 931.57620112301 -0.357443015604713 0.0917625269152092 -3.89530484415495 9.80753017138459e-05 0.00124874753834631 0.00121975935291641
"ELF3" 52.6059130934618 0.963487882772973 0.247538675656397 3.89227210745189 9.93097700995885e-05 0.00126323392855304 0.00123390945884419
"GGNBP2" 668.148030786017 0.256628292931077 0.0659357628697037 3.89209560581263 9.93820644887865e-05 0.00126323392855304 0.00123390945884419
"ZNF330" 234.58163644678 -0.427129951175428 0.109795433741294 -3.89023419846272 0.000100147520646256 0.00127188202091778 0.00124235679605436
"ATP2C1" 364.318785666964 -0.320558479647328 0.0824390833714003 -3.88842848001068 0.000100895391672546 0.00128029228753923 0.00125057182836235
"ZMYM4" 441.560538764567 -0.336351926666478 0.0865177863823016 -3.88766218752082 0.000101214356216917 0.00128325037890625 0.00125346125116472
"SLC16A2" 110.271936093594 -0.57712798657861 0.148521816013666 -3.88581288640792 0.000101988041102218 0.00129182703967067 0.001261838814974
"CXXC1" 366.851786188648 0.306944756031957 0.0789947917766315 3.88563282627397 0.000102063669644839 0.00129182703967067 0.001261838814974
"AP2A2" 577.427966612642 0.324516725378133 0.0835472378511204 3.88423045123784 0.000102654506951618 0.00129820606591606 0.00126806975972976
"DNTTIP2" 744.497245343403 -0.403368217209455 0.103891838433601 -3.88257849019828 0.0001033546388586 0.00130595531839252 0.00127563912254811
"SHANK1" 18.6750582790874 -1.35002012372646 0.347735979618176 -3.88231360243142 0.00010346732162923 0.00130627493556903 0.00127595132019289
"JMY" 236.926638445021 0.467248011427158 0.120498385782815 3.87762880300587 0.000105479487348351 0.0013305547484246 0.00129966750613778
"ZDHHC20" 277.431212694483 0.523355716984574 0.13502141224761 3.87609423033449 0.000106146590660401 0.00133784084080242 0.00130678446056704
"KLHL28" 449.466878349186 -0.407169263425671 0.105073383598554 -3.87509423872095 0.000106583443360533 0.00134221508959835 0.00131105716639186
"TRIQK" 197.333222284444 -0.432657848949086 0.111674209043147 -3.87428621752693 0.000106937671233149 0.00134554234814235 0.00131430718659529
"SETD3" 203.49982321608 -0.492098020221374 0.127046855227945 -3.8733585285402 0.000107345729947869 0.00134954076640937 0.00131821278634889
"EIF2B1" 353.726026746957 -0.316829502856846 0.0818220248556722 -3.87217871246414 0.000107866813387523 0.00135495220715689 0.00132349860695061
"CDK11A" 271.916723377777 -0.379565927772369 0.0980441510836998 -3.87137757405167 0.00010822200771353 0.00135713302961564 0.00132562880421582
"TDP1" 217.87091469898 -0.415180327143741 0.107242112709838 -3.87142995091007 0.0001081987521303 0.00135713302961564 0.00132562880421582
"TAF2" 354.286934491215 0.33127055801686 0.0855807272326884 3.87085467404544 0.00010845443660052 0.00135890772699462 0.00132736230411081
"SLC35A5" 224.385561765756 -0.395561475926262 0.102203250639705 -3.87034143679759 0.00010868302834474 0.00136063141348172 0.00132904597727098
"GNA11" 1559.09929160119 0.221776198510212 0.0573195146888448 3.86912205579738 0.000109227955175447 0.00136630918323229 0.00133459194436544
"CEP170" 492.085890624151 -0.270875828901839 0.0700167560851625 -3.86872863079187 0.000109404321430422 0.00136737106750999 0.00133562917826554
"FUOM" 183.346077764459 -0.569273965394022 0.147184178131443 -3.8677660372274 0.00010983697053532 0.00137163160865661 0.00133979081602858
"TBC1D14" 406.990017658476 0.30680375173909 0.0793502476256481 3.86644983373591 0.000110431166855436 0.00137790073635648 0.00134591441340252
"PSME3" 761.89428435256 0.2408696084982 0.0623194215665341 3.86508094015347 0.000111052366233501 0.00138449605542817 0.00135235663000446
"GPT2" 355.0302712018 0.643119599606631 0.166404474178529 3.86479752291186 0.000111181391274929 0.00138494953064803 0.0013527995783377
"MRGBP" 355.548511369996 0.323435370292983 0.0837237131868149 3.86312739822341 0.00011194458825512 0.00139329534157996 0.00136095165121816
"MIDEAS" 171.74701136859 0.440639602073245 0.114078229833445 3.86260904220361 0.000112182464591102 0.00139415460140766 0.0013617909643533
"GFPT1" 939.991050911202 -0.763553782398629 0.197680217760257 -3.86257052450566 0.000112200159586126 0.00139415460140766 0.0013617909643533
"ADCY2" 827.962174192511 -0.331323369975644 0.0858044670522816 -3.86137670167878 0.00011274990789612 0.00139982194620532 0.00136732674849771
"TCEA3" 16.4308577337879 -1.39533877891898 0.361447825655006 -3.86041547321632 0.000113194393326772 0.00140417410078721 0.00137157787299933
"LIF" 66.7869687061385 0.688303623144584 0.178329615797856 3.85972694476504 0.000113513793881499 0.00140696864920452 0.00137430754930661
"GALK1" 51.8243446681272 -0.783783036851022 0.203127406420077 -3.85857846887544 0.000114048451144421 0.00141242439743729 0.00137963664884813
"ARHGAP1" 511.266018537105 0.333980775836389 0.0865737124708163 3.8577619730582 0.000114430003231867 0.00141597656317048 0.00138310635528849
"CTIF" 83.272123764981 0.559329230203581 0.145005258677375 3.85730307511152 0.000114644976418686 0.00141746328164311 0.00138455856136413
"HIGD1A" 909.371919808037 0.26463152572899 0.0686094694855505 3.85706998921953 0.000114754312560485 0.00141764253235879 0.00138473365098813
"CTNS" 350.436411720058 0.38358242920676 0.0994918570858583 3.85541531178518 0.00011553332201618 0.00142608761147635 0.00139298268766164
"SLC7A5" 2084.54283398162 0.574558018524648 0.149133969058249 3.85263010267122 0.000116855851061001 0.00144003401620762 0.00140660534323304
"ATAD2" 204.712206204093 -0.526059303861275 0.136544240557519 -3.85266563945386 0.000116838887214403 0.00144003401620762 0.00140660534323304
"ABCF2" 502.273773385034 -0.333936349376534 0.0867189780824247 -3.85078741425128 0.000117738666873362 0.00144971795092505 0.00141606447695054
"ELOVL4" 129.15684066757 -0.609585059836751 0.158394597907949 -3.84852177970748 0.000118832733381368 0.00146198493710674 0.0014280466996719
"SFPQ" 2298.48064560893 -0.302664107064305 0.078698597699092 -3.84586404222292 0.000120128362693202 0.00147670951113321 0.00144242946026599
"AKAP1" 236.408146538195 0.46199558825671 0.120188613409434 3.84392144273167 0.000121083780073145 0.00148723117874558 0.00145270687990796
"PHLDB2" 99.6831188235275 -0.644857348930089 0.167832161853636 -3.84227517424496 0.000121899058480871 0.00149601570293272 0.00146128748183842
"PAF1" 349.009196955368 -0.335856361727404 0.0874260671489294 -3.84160437132871 0.000122232740650782 0.0014982213873585 0.00146344196392973
"EFCAB14" 642.728278115914 0.457050562515709 0.118976766978026 3.84151102878868 0.00012227924087352 0.0014982213873585 0.00146344196392973
"VAC14" 292.29176593022 0.314449920111671 0.0818801170693919 3.84036969372162 0.000122849167262913 0.00150397162346112 0.00146905871515626
"MTX2" 388.663994483324 0.367122584926412 0.0956047582673718 3.84000327577528 0.000123032668699483 0.00150498554150562 0.00147004909630209
"NARF" 385.551116171875 -0.352762525887068 0.0919218919835902 -3.83763343285017 0.00012422573610061 0.00151833712447418 0.00148309073818889
"DCX" 67.2722017060566 -1.18258618543696 0.308629452486639 -3.83173470940255 0.000127242904559912 0.00155394357627579 0.00151787062865954
"KLF10" 157.431485678861 0.804549669227982 0.210101402021537 3.82933984012876 0.000128487471877656 0.00156786182010384 0.00153146577704951
"FBXL17" 232.97970933826 -0.358077081772419 0.0935140073191203 -3.82912776425532 0.000128598234824129 0.00156793345363057 0.00153153574768932
"RNF157" 140.772342055136 -0.447772315427901 0.117001910541633 -3.82705131356441 0.00012968748729884 0.00157749759379319 0.00154087786773978
"NAE1" 843.33878113783 -0.27460415826088 0.0717535444858415 -3.82704659719027 0.000129689971254681 0.00157749759379319 0.00154087786773978
"SNRNP25" 464.043142072957 -0.294138141629595 0.0768580913975236 -3.82702896053274 0.000129699260287117 0.00157749759379319 0.00154087786773978
"FUS" 3623.51403114873 -0.232225266304623 0.0607020903678833 -3.82565517756026 0.000130424746226516 0.00158374419707064 0.00154697946356894
"GDAP2" 124.72126636995 -0.507414017971654 0.132629709549512 -3.82579453498864 0.000130350978549173 0.00158374419707064 0.00154697946356894
"TGOLN2" 848.215139882603 0.213739204946964 0.0559464394785934 3.8204255166005 0.000133221633593752 0.00161639365175276 0.00157887100008309
"FBXO21" 875.939466382355 0.399890972872799 0.104687338785424 3.81985995166474 0.000133527468052422 0.00161879042372068 0.00158121213384705
"RABL2B" 529.241379582931 0.304807728905247 0.0798044958551474 3.81943054259125 0.000133760116647537 0.00161972362155472 0.00158212366860587
"MRPL49" 862.166835147596 0.310894845968817 0.0814006182778764 3.81931799224815 0.00013382115818973 0.00161972362155472 0.00158212366860587
"KCNJ6" 39.3245906231569 -0.967523972486853 0.253380615434302 -3.81846089855173 0.000134286863609288 0.00162404533756605 0.00158634506113205
"FOXO3" 355.957832322067 0.315567441319857 0.0826625054739923 3.81754024403654 0.000134788805858308 0.00162879795470493 0.00159098735192979
"SLC38A1" 2385.12207650331 0.39547581798643 0.10363244968953 3.81613885584321 0.000135556239144852 0.00163674851594285 0.00159875335036671
"PVT1" 500.943993807475 0.404912092159252 0.106128300829759 3.81530740616279 0.000136013504373168 0.00164094419965304 0.00160285163628138
"POFUT1" 179.32126996931 0.377247447777848 0.0989097500472265 3.81405723498162 0.000136703786208551 0.0016479420937463 0.00160968708260569
"CSRNP1" 116.128098198369 0.867043119303094 0.227343312641391 3.81380524999544 0.000136843318730734 0.00164829486574296 0.00161003166542099
"ATP5PD" 1030.92232650139 -0.272201611883138 0.0713872143167731 -3.81303030925499 0.000137273270589778 0.00165214239031884 0.0016137898743006
"FBRS" 764.093214725971 0.512826397881409 0.134514730483693 3.81241813470815 0.000137613816037568 0.00165490854555878 0.00161649181654427
"GTF2F2" 611.175215541833 0.267409418117169 0.0701560725975746 3.81163608816971 0.000138050017049151 0.00165881965824012 0.00162031213740728
"FNDC3A" 912.697109770335 0.327894650188191 0.0860736717229036 3.8094651201099 0.000139267751112521 0.00167210790653009 0.00163329191485455
"LINC03112" 116.386778709324 -0.560821060257572 0.147270492092133 -3.80810203246092 0.000140037493996412 0.00168000036938873 0.0016410011635968
"TMEM167B" 488.705275046963 0.395816378423885 0.103971936636198 3.80695398421654 0.000140688910026459 0.00168646176990818 0.00164731257040604
"PPP1CB" 3308.72725456192 0.193279025339971 0.0507729937800736 3.80672895077196 0.000140816930731534 0.00168664381456328 0.00164749038911148
"NR2F1" 6917.76485846704 -0.268812838218729 0.0706191945156383 -3.80651238041523 0.000140940240418935 0.0016867691863749 0.00164761285056595
"TRMT13" 188.33470947778 0.435093634364247 0.114363116284489 3.80449264150787 0.000142095135830016 0.00169804668858504 0.00165862855900656
"RPL17P7" 1655.14635464302 -0.204027334845168 0.053628359557176 -3.80446719850986 0.000142109740929882 0.00169804668858504 0.00165862855900656
"DICER1" 1810.76508414688 0.272101188264137 0.0715367097998335 3.80365813615837 0.000142574906725438 0.00170224417390722 0.00166272860471096
"DBF4" 407.720203849411 -0.381775218856726 0.100400440830801 -3.80252532456616 0.000143228620268252 0.00170732170316573 0.00166768826518082
"RBM47" 449.139090544926 -0.425177520334273 0.111811750889846 -3.80261928599211 0.000143174290613891 0.00170732170316573 0.00166768826518082
"TRAPPC9" 104.512617203685 0.578400724301125 0.152123708640827 3.80217343811124 0.000143432257908113 0.00170838676590476 0.00166872860375805
"ZBTB47" 73.7086002819885 -0.729009101370044 0.191848880016203 -3.7999132510363 0.000144746748386276 0.00172267069655896 0.00168268094999046
"S1PR3" 183.520095827156 0.78432460082041 0.206483357301992 3.79848822233791 0.000145581345555116 0.00173122510211445 0.00169103677521897
"CEBPD" 96.0833434345563 0.648229805274804 0.170879795984835 3.79348419477474 0.000148548090489433 0.00176510083993326 0.00172412612816869
"GABRB3" 424.248866191472 -0.408793236665502 0.107831510506394 -3.79103691254757 0.000150019653820179 0.00178010045498767 0.00173877754504114
"RXRB" 341.505104742784 0.302596017779319 0.0798198091885157 3.79098898952086 0.000150048606722268 0.00178010045498767 0.00173877754504114
"CCNB1" 1360.70554699286 -0.752766512820478 0.198580171213764 -3.79074359851444 0.000150196943203235 0.0017804471903267 0.00173911623133262
"LIMCH1" 279.324036893373 0.56234837408723 0.148366016297581 3.79027750505423 0.000150479072396493 0.00178137389704686 0.00174002142566104
"MAFK" 170.809434880214 0.581318808024322 0.15337333805826 3.79022074751679 0.000150513462133408 0.00178137389704686 0.00174002142566104
"IGLON5" 21.8993181363307 -1.29684024515101 0.342189675636424 -3.78982867539492 0.000150751223179772 0.00178277633235066 0.00174139130510115
"MINCR" 167.780147591604 0.448185353281341 0.118301262178731 3.78850863488012 0.000151554326244872 0.00179085697131095 0.00174928436166117
"ARSK" 87.4696572466718 -0.598800710769892 0.158128449973298 -3.78679934490603 0.000152600230933832 0.00180179166824559 0.00175996522264209
"ZBTB8OS" 418.677892176196 -0.30972647140322 0.0818016076359911 -3.78631276761052 0.000152899204883314 0.00180389685445602 0.0017620215394643
"RHBDD2" 1136.07585012484 0.38437950442732 0.101530201646514 3.78586369566734 0.000153175623126958 0.0018057328190077 0.00176381488428763
"VRK1" 396.064105259878 -0.373993084153587 0.0987968356338323 -3.78547634399655 0.000153414428349355 0.00180712283291265 0.00176517263067686
"SNAP25" 79.4819509570927 1.01710372353774 0.268816647191107 3.78363369294859 0.000154555243200598 0.00181912738217523 0.00177689850863932
"UBE2B" 1192.15864920509 0.235500927928224 0.0622472066546568 3.78331720545737 0.000154751987411479 0.00182000999829015 0.00177776063587333
"ATP6V0A1" 366.284552589562 0.330469638254136 0.0873701257591882 3.78241001008726 0.000155317251861467 0.00182522191888775 0.00178285156794755
"MECP2" 471.85354205836 0.306420676879898 0.0810181795846701 3.78212246252294 0.000155496825132305 0.00182589673376095 0.00178351071779795
"SAFB2" 1007.12466865141 0.2581326753771 0.0683101808755363 3.77883167733705 0.000157565881578852 0.00184807426604857 0.00180517342511206
"GOLPH3L" 320.576484774771 0.470582463121101 0.124534688956648 3.77872596835181 0.000157632772893492 0.00184807426604857 0.00180517342511206
"PRDM16" 423.659288487516 -0.479218295070958 0.126977661821592 -3.77403622177478 0.000160627423415051 0.0018817074648967 0.00183802586934417
"RANBP2" 644.120298003749 0.242070987518465 0.0641581186356328 3.77303749963798 0.000161272036878475 0.00188777948884843 0.00184395693849852
"GPC1" 1190.73171201411 0.471507270923892 0.124987620897276 3.77243176195353 0.000161664188227554 0.00188964187568585 0.00184577609224572
"CDR2L" 194.00560357778 0.452153475450566 0.11986446126627 3.77220629596075 0.000161810382718617 0.00188964187568585 0.00184577609224572
"VEGFB" 487.340441227829 -0.359085027752119 0.0951889695687943 -3.77233863733133 0.000161724556127372 0.00188964187568585 0.00184577609224572
"MAPK8IP3" 158.957335267095 0.447503304770177 0.118724028155553 3.76927326104413 0.000163723563371847 0.00191049166688709 0.00186614188039995
"TENM4" 70.9856023151807 -0.661308544740145 0.175484142657214 -3.768480357977 0.000164244406577761 0.00191507440680528 0.00187061823747417
"RAD51D" 148.229822800051 0.494136945112941 0.131172477413187 3.76707793324992 0.000165169452265201 0.00192435929264242 0.00187968758575542
"ATP9B" 140.589616184695 0.440191208887207 0.116895815904273 3.76567121313976 0.000166102253753734 0.00193372000709566 0.00188883100238183
"HMGB1P5" 243.318553839409 -0.617093664330453 0.163938304917998 -3.76418229186354 0.000167094960777005 0.00194376301454838 0.00189864087338914
"RBM34" 254.036916002694 -0.379887086362721 0.100946095861184 -3.76326675263523 0.000167708145638332 0.00194937897434043 0.00190412646536958
"UQCRQ" 2655.92501444579 -0.281782652892635 0.0749234247843719 -3.76094197113386 0.000169274699681691 0.00196453277239279 0.0019189284860655
"TSPYL4" 342.051091660709 0.365783099646498 0.0972551028052747 3.76106845909025 0.000169189112894305 0.00196453277239279 0.0019189284860655
"TRIM35" 100.260491493589 0.554995866254124 0.147580004745019 3.76064404668517 0.000169476448181956 0.00196534829125204 0.00191972507362664
"CPEB4" 190.245469488554 0.466486588971711 0.124059828976001 3.76017436765895 0.000169794964874308 0.00196751560848151 0.00192184207917037
"DDX56" 409.787712013679 0.364253136159226 0.0968980798082761 3.75913678454663 0.000170500607453287 0.00197416195213922 0.00192833413588338
"SEMA6D" 103.790365471677 -0.765072018097486 0.203586680966364 -3.75796694786674 0.000171299501266701 0.00198187689236427 0.00193586998296834
"MBNL2" 273.842183139389 0.5170254250771 0.137593074658681 3.75764133739764 0.000171522489673789 0.00198292202292637 0.00193689085207037
"RPLP2" 24980.0958373705 -0.122490707602072 0.0326047607824061 -3.75683503459928 0.000172075847159603 0.00198778188820846 0.00194163790137354
"RPL17P6" 1597.45719251975 -0.20413960039616 0.0543429761332914 -3.75650387449245 0.000172303605067136 0.00198887589848922 0.00194270651550985
"FTH1P7" 530.734241060114 0.303951650370178 0.0809305028990285 3.75571186984218 0.000172849462788724 0.0019936371680292 0.00194735725785352
"PPP2R5C" 877.415548101429 -0.280189494945517 0.0746272437009557 -3.75452021339934 0.00017367382997533 0.00199698185420865 0.00195062430113061
"OLA1" 934.961233058511 -0.238743017945036 0.0635824133043101 -3.75485933197273 0.000173438858020757 0.00199698185420865 0.00195062430113061
"PIDD1" 212.751302202838 0.397008990810362 0.105734257901417 3.75478107748692 0.00017349305324003 0.00199698185420865 0.00195062430113061
"TRIM16" 187.305226236777 0.418183130791163 0.111381188187035 3.754522084007 0.000173672533028735 0.00199698185420865 0.00195062430113061
"PAFAH1B1" 991.394269897885 0.286401673374229 0.0763167628793675 3.7528016463033 0.000174869218441658 0.00200702602240304 0.00196043530593435
"GRAMD2B" 117.409501810298 -0.642469450556948 0.171194172438405 -3.75286986353526 0.000174821621284869 0.00200702602240304 0.00196043530593435
"HCFC1" 891.264594317104 -0.242461079012464 0.0646133253794545 -3.75249343055111 0.00017508442154225 0.00200702602240304 0.00196043530593435
"C14orf119" 747.326521880072 0.301642565289337 0.0803845031126963 3.75249648388626 0.000175082288414758 0.00200702602240304 0.00196043530593435
"SENP3-EIF4A1" 3751.66144776135 -0.212444396571563 0.0566256352844817 -3.75173533160843 0.000175614803267451 0.00201156327911253 0.00196486723563835
"GPCPD1" 314.652189711013 0.333642441988243 0.0889464915466594 3.75104668196184 0.000176097906125662 0.00201401032958408 0.00196725748075041
"FGF2" 198.753263922199 0.375919034185514 0.100214089682472 3.75115949640028 0.000176018678814946 0.00201401032958408 0.00196725748075041
"USP19" 161.671120283419 0.425039886729942 0.113320639859596 3.75077203284915 0.000176290926894321 0.00201467643365161 0.0019679081220061
"SP4" 198.972592745071 -0.404151904914484 0.107772073597576 -3.75006150873184 0.00017679119997714 0.0020188501583333 0.00197198495864494
"GPX7" 327.692617140125 -0.464276928558912 0.123868549807721 -3.74814211742689 0.000178149306999877 0.00203280598552227 0.0019856168179429
"IFI27L1" 292.366418438245 -0.312790223700291 0.0834942407365296 -3.74624909384249 0.000179498361195471 0.00204507736520571 0.00199760333217612
"LMAN2" 1933.20590892792 0.736710786144041 0.1966441250906 3.7464164556384 0.000179378705642471 0.00204507736520571 0.00199760333217612
"FBLL1" 283.946026357659 0.744838192823115 0.198922384369011 3.7443659002267 0.000180849936487439 0.00205890696924161 0.00201111189844105
"CIDECP1" 48.7995752576883 0.668951244869078 0.178674418677807 3.74396765815345 0.00018113697937018 0.00206060545481389 0.00201277095569558
"BOD1" 1267.95069174876 0.192883367526151 0.0515678191886043 3.74038248196416 0.000183740439507482 0.00208863276787669 0.0020401476480979
"PAX3" 23.1062603794628 -1.1531061229853 0.308350799039842 -3.73959181093707 0.000184319318998607 0.00209362095774406 0.00204502004308409
"TLK2" 420.580367844832 0.330535579110746 0.0883944504656389 3.73932500705158 0.000184515042556701 0.00209425273814546 0.00204563715745664
"ESYT2" 230.230513871255 0.39086663168615 0.104549287519017 3.73858723441855 0.000185057279719859 0.00209881351840095 0.00205009206463556
"ACER3" 233.586444461866 -0.342692360002739 0.0916866854446996 -3.73764585709048 0.00018575133443387 0.00210508790532031 0.00205622079914248
"PIF1" 118.887180289932 -0.835383627257861 0.223548906238398 -3.73691663857656 0.000186290650656492 0.00210960048940397 0.00206062862896624
"CHML" 311.694971531175 -0.384015406986151 0.102789440015273 -3.73594220310075 0.000187013622541488 0.00211618442827416 0.00206705972954449
"GPR161" 503.725051096875 -0.395190514525245 0.105805821479509 -3.7350545461412 0.000187674504774943 0.00212045237896889 0.00207122860485181
"STXBP6" 517.242847614959 -0.296595772360249 0.0794067882472612 -3.7351437944662 0.000187607958093527 0.00212045237896889 0.00207122860485181
"SLC4A8" 83.3580473697038 -0.673484346329424 0.180350456406273 -3.734309076614 0.000188231220291809 0.00212375265516234 0.00207445226906779
"DPP8" 405.157520441469 0.374773404317099 0.100364717971567 3.73411505448828 0.000188376370086216 0.00212375265516234 0.00207445226906779
"CLIP4" 125.989165252227 0.51118124493336 0.136895689665313 3.73409306153548 0.000188392829859865 0.00212375265516234 0.00207445226906779
"EFNA5" 391.977465757868 -0.392067968367483 0.105028581311843 -3.73296452708797 0.000189239254442826 0.00213168679382921 0.00208220222616406
"GTF2B" 446.779835865952 0.300483457355642 0.080563707221109 3.7297620444769 0.000191660688108206 0.0021573373236758 0.00210725730953909
"PSMC5" 994.421126628902 -0.228854072418271 0.0613722737211244 -3.72894889731777 0.00019228013704334 0.00216268133071771 0.0021124772618283
"SCARB2" 762.355337187866 -0.234639808333351 0.0629780596328095 -3.72573892719794 0.00019474388751328 0.00218874558687858 0.00213793646735444
"CWF19L1" 170.672894069304 0.364836322289148 0.0979591694626534 3.72437133032493 0.00019580254561663 0.00219733967858662 0.00214633105746878
"LRRC20" 118.220555045237 0.52028902513916 0.139697120168088 3.724407665048 0.000195774349078632 0.00219733967858662 0.00214633105746878
"SLC2A13" 89.5288142156931 -0.63127247814695 0.169545987962931 -3.7233112132678 0.000196626901416242 0.00220328255050224 0.00215213597269756
"KLC2" 459.902566950164 0.275862653295646 0.0740883083988343 3.7234303125213 0.000196534126507485 0.00220328255050224 0.00215213597269756
"SNX8" 181.845051379173 0.405231354047782 0.108927286488788 3.72020057701054 0.000199064620805616 0.00222725894595985 0.00217555578471766
"EIF2S3" 1609.08262843506 -0.221947084641123 0.0596581080780931 -3.72031718388709 0.000198972729252383 0.00222725894595985 0.00217555578471766
"USE1" 202.88334389598 -0.41102666277246 0.110523719238889 -3.7189000298122 0.000200092217427433 0.00223708187442428 0.00218515068560804
"PRNP" 926.536385099876 0.400439284723348 0.107684603629975 3.71863080909259 0.000200305557484517 0.00223779332830983 0.00218584562393979
"EHBP1" 432.106470024736 -0.34038411545218 0.0915871488440355 -3.71650520567927 0.000201997481101216 0.00225500996826062 0.00220266260011864
"PCDH7" 896.352679578319 -0.396139677620664 0.106601889838845 -3.71606618062332 0.000202348602082173 0.00225724395815248 0.00220484473059836
"FXR2" 624.868635807031 0.325040015260139 0.0874813265200612 3.71553596853154 0.000202773416480241 0.00226029606975887 0.00220782599107233
"OSGIN2" 173.803526666299 0.391754816861601 0.105450661289768 3.71505320184856 0.000203160945448275 0.00226208087143221 0.00220956936070254
"RPS7P11" 445.801405796949 -0.258329959028616 0.0695377580023626 -3.7149595622545 0.00020323619282402 0.00226208087143221 0.00220956936070254
"HIF1AN" 374.939411100367 0.304936619839378 0.0821145349937123 3.71355229452043 0.000204370210144104 0.00227301034318011 0.0022202451177932
"ACOT2" 266.45991686934 -0.431822672449276 0.116312139131578 -3.712619127061 0.000205125458249826 0.00227971401480921 0.00222679317167711
"PRIM1" 90.4870402045894 -0.583694347088609 0.157255238482138 -3.71176408953084 0.000205819773709584 0.00228573103819529 0.00223267051703836
"TNFRSF21" 253.789338208927 -0.660709656379564 0.178075389153359 -3.71028057004869 0.000207029675298278 0.00229746071741549 0.0022441279057388
"NCLN" 336.957762988693 0.326670070450501 0.0880723912442857 3.70910867566225 0.000207990146895828 0.00230640705919796 0.00225286656886201
"PDK3" 147.997824125546 -0.45212938666498 0.121924424625478 -3.70827574584674 0.000208675349605836 0.00231228993766348 0.00225861288331713
"SPHK1" 49.5853976419433 0.722318485600613 0.194795437220199 3.70808729356477 0.000208830672118563 0.00231229695320613 0.00225861973600232
"ST8SIA4" 33.1341858105889 -0.94617750581354 0.255281379788776 -3.70641018391715 0.000210217738053898 0.00232242456665295 0.00226851224897643
"G6PD" 1230.75584509441 0.474321251963026 0.127979423354675 3.70623057621162 0.000210366795775227 0.00232242456665295 0.00226851224897643
"IARS1" 1428.10195816404 0.270771611306236 0.0730567521691549 3.7063187626969 0.000210293596780258 0.00232242456665295 0.00226851224897643
"COLGALT2" 68.6463343079954 -0.65230134222279 0.175981805603375 -3.70664080861254 0.000210026486418966 0.00232242456665295 0.00226851224897643
"TRIP12" 865.845452377729 -0.195613009610939 0.0528036627747707 -3.7045348623884 0.000211778981537473 0.00233628945831893 0.00228205528371118
"EEF2K" 58.8897629802631 -0.733244650817665 0.197980027384417 -3.70362940395966 0.000212536686063855 0.00234291916171276 0.00228853108644421
"CX3CL1" 408.075051734074 -0.568256330071027 0.153517061312334 -3.70158420968531 0.000214257522276908 0.00235841048821445 0.00230366280026888
"TNKS1BP1" 575.826584526787 0.384481354290315 0.103868173619299 3.70162813971804 0.0002142204222389 0.00235841048821445 0.00230366280026888
"C18orf32" 372.257606207511 -0.38690402261489 0.10453212030488 -3.70129316698485 0.000214503467731686 0.00235938030585227 0.00230461010474639
"IVNS1ABP" 882.178308548139 0.230549230143218 0.0622960354128666 3.70086520940304 0.000214865594568117 0.00236121518862377 0.00230640239290177
"SPRED1" 358.059800473727 0.335096605220398 0.0905489607725743 3.70072281737211 0.000214986210310205 0.00236121518862377 0.00230640239290177
"ZNF746" 240.57284354179 0.437396911465964 0.118306727317335 3.69714319197362 0.000218039367405519 0.00239299006165763 0.00233743965013802
"RNASEH2B" 115.724628176176 -0.579139044868107 0.156732528287722 -3.69507881481341 0.000219818589891875 0.00241074708855741 0.00235478446882705
"ZNF316" 214.786053132476 0.388133384681123 0.105055326899101 3.69456167657165 0.000220266425390444 0.00241388748294454 0.00235785196270225
"PTPN21" 137.675739054821 -0.462948038315403 0.125325302770198 -3.69397103443894 0.000220778962164686 0.00241414180108623 0.00235810037715146
"PALS1" 285.367233950437 -0.382592638762759 0.103565754431138 -3.69420027753622 0.000220579900920359 0.00241414180108623 0.00235810037715146
"CCDC65" 50.5264423039633 0.776998661987202 0.210352647951399 3.69379073453224 0.00022093564248635 0.00241414180108623 0.00235810037715146
"TASOR" 479.735058659766 -0.3661084321343 0.0991065425018579 -3.69408944043666 0.000220676124300512 0.00241414180108623 0.00235810037715146
"TUBGCP3" 188.431341071239 -0.380195173557428 0.102935380764256 -3.69353249324598 0.000221160235574652 0.00241483068032864 0.00235877326488349
"PLEKHM2" 867.223816243313 0.337154752530341 0.091315019754521 3.69221573227167 0.000222308762453952 0.0024255995482932 0.00236929214641617
"PRR14L" 387.427852319759 -0.340121112854775 0.0921357102642864 -3.69152320939574 0.000222915050596146 0.00243044068294033 0.00237402089989375
"TUBE1" 173.591503701909 0.609348643905598 0.165078124276684 3.69127433798726 0.000223133310776053 0.00243104717892161 0.00237461331679384
"STK19" 141.219205227423 0.46134720324569 0.124989737877119 3.69108065255129 0.000223303311666391 0.00243112738731916 0.00237469166324907
"MIER1" 269.66768296826 -0.420276379806306 0.113906477313126 -3.6896618148499 0.000224552361438386 0.00244294665122343 0.00238623655703193
"SRI" 2334.96999340024 -0.302319565957379 0.0819435395179761 -3.68936425904642 0.000224815140216422 0.00244402670251278 0.00238729153621817
"UBE2E2" 261.861846090749 0.357129779943993 0.0968083357153273 3.68903955744226 0.000225102221456273 0.00244536919064562 0.00238860286008942
"NEDD4L" 378.128989105232 0.423479389062436 0.114837787365997 3.68763103831645 0.000226351536230655 0.00245715523861716 0.00240011530900784
"HSP90AB1" 17796.4356052427 -0.181143869782913 0.0491319722416865 -3.68688374429269 0.00022701700346259 0.00245990240008652 0.00240279869839868
"TM9SF4" 572.569367048696 0.248814856912664 0.0674915382613429 3.68660817818665 0.000227262858878746 0.00245990240008652 0.00240279869839868
"EFHD1" 254.326177550999 -0.590163142808138 0.160075148165686 -3.68678804655729 0.000227102355054952 0.00245990240008652 0.00240279869839868
"CEP78" 673.144774978835 -0.307494977566933 0.0833976026316819 -3.68709612583178 0.000226827690614175 0.00245990240008652 0.00240279869839868
"DPM1" 603.363787493077 0.34972324469886 0.0948759584370178 3.68611026924191 0.000227707718649976 0.00246293413775676 0.00240576005789313
"VAMP8" 52.9368079638782 -0.781554114001624 0.212041864342114 -3.68584815279988 0.000227942236435761 0.00246368803343583 0.00240649645278275
"PRUNE2" 230.925187131872 -0.499522903621072 0.135600064770236 -3.68379546475495 0.000229786648254061 0.00248182862579603 0.0024242159329173
"PLEKHA6" 124.745770555687 -0.569698445978518 0.154746630053048 -3.68149177648147 0.000231873269484249 0.00250255713519896 0.00244446325468557
"MIS18A" 514.921418212195 -0.325395049172542 0.088430690496258 -3.67966197421371 0.000233543314396492 0.0025169469816862 0.00245851905804123
"CFAP46" 60.7750609805876 0.601129561525795 0.163365012792541 3.67967137669299 0.000233534704055578 0.0025169469816862 0.00245851905804123
"RAB6B" 105.035301818056 -0.541496806149526 0.147202254223792 -3.67859044689822 0.000234526521710106 0.0025257222237195 0.00246709059329197
"PUSL1" 206.123466804884 0.469008311170657 0.127513240853868 3.67811458661104 0.000234964403821745 0.00252861620469939 0.00246991739395342
"GNL2" 614.216301408981 0.319208613555524 0.086791553707405 3.67787647438196 0.000235183800302633 0.00252915643663579 0.00247044508504946
"CD47" 1488.81603461245 -0.250739778911859 0.0681909614058568 -3.67702366622336 0.000235971155451847 0.00253579930387793 0.00247693374604775
"COCH" 80.8500925380849 -0.590100567696865 0.160752057424204 -3.67087412224944 0.000241722371441808 0.00259573707493689 0.00253548013320534
"IFT43" 547.679101563607 0.284886814354892 0.0776865745765139 3.66713059377211 0.000245287537600486 0.00263213073370571 0.00257102895657193
"SHC1" 1167.32749399848 0.343895953610474 0.0937932675154127 3.66653132703755 0.000245862811494749 0.00263596687823968 0.00257477604958374
"SQSTM1" 4664.00383089702 0.493464709917916 0.134591403682817 3.66639099091969 0.000245997711743669 0.00263596687823968 0.00257477604958374
"RPS9" 10832.579943206 -0.124350941491542 0.0339189483587896 -3.66612019264797 0.000246258217013611 0.00263686807157554 0.00257565632279064
"UQCRC2" 1436.8124408507 0.174187381678531 0.047517720714841 3.66573520484807 0.000246629016964837 0.00263894813571252 0.00257768810071839
"KIFC3" 254.816359027666 0.89116495010689 0.243120598789282 3.66552630482488 0.000246830437575727 0.00263921414941486 0.00257794793922975
"SIN3B" 467.25658011884 0.341229401293945 0.0931156897789815 3.66457470383223 0.000247749921552031 0.00264381718945786 0.00258244412518559
"PANK1" 208.998439550806 -0.4408914560051 0.120313177892237 -3.66453171405715 0.000247791536154031 0.00264381718945786 0.00258244412518559
"FTH1P20" 228.822597497676 0.358021970644994 0.0976939796039731 3.66472910711924 0.000247600511422643 0.00264381718945786 0.00258244412518559
"TMSB15B" 150.419812014285 -0.443756590919738 0.121128636409927 -3.66351511972748 0.000248777524060085 0.002652443958381 0.00259087063395243
"RNASEH1" 503.019829434255 0.342794961560254 0.0935757592940901 3.66328805821299 0.000248998251651167 0.0026529051073996 0.00259132107794632
"FUT8" 508.966234352336 0.263157593543736 0.0718423686347177 3.6629860421468 0.000249292127579147 0.00265414438963895 0.00259253159172587
"COL12A1" 140.917307087988 0.603020415485433 0.164679301876252 3.66178632417674 0.000250462725776203 0.0026647094839165 0.00260285142993476
"ZCCHC24" 133.212951549102 -0.5667171456356 0.154823516010989 -3.66040741249784 0.00025181453561898 0.002677063488148 0.00261491865068564
"RNF41" 593.150600488972 0.348301059293801 0.0951580625075836 3.66023697956275 0.000251982093111067 0.002677063488148 0.00261491865068564
"TRDMT1" 226.779282598737 -0.370917848682647 0.101408981256343 -3.65764298277521 0.000254545267161785 0.00270237404370338 0.00263964165186735
"MAP7D1" 738.578181890733 0.339111515790755 0.0927407191421513 3.65655473590809 0.000255627846560855 0.00271005604309756 0.00264714532280356
"NIPA2" 555.3995633478 0.247815920857489 0.0677731318807288 3.65655111370109 0.00025563145710246 0.00271005604309756 0.00264714532280356
"SGO2" 310.642037873831 -0.555223629571537 0.151873087969733 -3.65583947092843 0.000256341736379933 0.00271566001091937 0.00265261920119306
"CACNA2D2" 83.5525137753478 -0.565684037108913 0.154745418212438 -3.65557858606405 0.000256602584647576 0.0027164981836487 0.00265343791674168
"TCTN3" 782.525519479472 -0.2465449346516 0.0674590192658511 -3.65473642123352 0.000257446330949411 0.00272350159591776 0.00266027875314391
"TSPO" 287.044373832902 -0.377608700253457 0.103371681177026 -3.6529221151661 0.000259272891142779 0.00274088484922367 0.00267725847494747
"ZNF121" 303.849327249967 0.302117040106917 0.0827254728001274 3.65204367990571 0.000260161618831129 0.00274833630974397 0.00268453695869492
"ALG2" 512.004980625727 0.410173714162406 0.112332357574957 3.6514297662515 0.000260784420339978 0.00275102718083415 0.00268716536442062
"MCM3AP-AS1" 102.314129925316 -0.508649417083922 0.139295258044606 -3.65159176431577 0.000260619941341784 0.00275102718083415 0.00268716536442062
"DTD2" 165.349560613617 -0.469096096260491 0.128475594036221 -3.6512467584173 0.000260970347940294 0.00275104708110826 0.00268718480273359
"TLCD5" 214.639539979124 -0.373546958798332 0.102315424966249 -3.65093492913268 0.000261287438583888 0.00275244864831005 0.00268855383422364
"UBE3B" 340.312806023123 0.408715260388849 0.111972211308598 3.65014904691326 0.000262088183767417 0.00275893955701081 0.00269489406421694
"MAF1" 1634.46618610667 0.263835603349759 0.0722874244179953 3.6498133039594 0.000262430977376266 0.00276060397594682 0.00269651984565155
"GADD45B" 164.109819149102 0.641826377578247 0.176018298394419 3.64636167621648 0.000265979547704765 0.00279596503452238 0.00273106003940737
"KIAA1217" 300.714062142643 0.406207862191752 0.111420256345508 3.64572722694267 0.000266636690538848 0.0028009031975929 0.00273588356890915
"ELOVL2" 13.1728576933211 -1.6117803645324 0.442268918904203 -3.64434464109725 0.000268074005800197 0.00281402404403185 0.0027486998305398
"BTBD10" 403.481068897842 0.391973530998321 0.107611817113393 3.64247664905883 0.000270027479601586 0.0028325408877786 0.00276678682783351
"RNF144A" 154.888737620396 -0.57690168922236 0.158401085272507 -3.6420311655686 0.000270495315435591 0.00283545860808641 0.00276963681674268
"SLC35F6" 359.899909051042 0.302359788429483 0.0830298150073554 3.64158089961658 0.000270968945637806 0.00283843293580513 0.00277254209898921
"TBL2" 310.436252203917 0.435917343910272 0.119755353511263 3.64006560983742 0.000272568579563787 0.00285318986506967 0.00278695646373309
"GSTO1" 659.13361272519 -0.279330398167569 0.0767846443116474 -3.63784192362531 0.000274932072222485 0.0028759164559704 0.00280915548391918
"SYNM" 107.875223537263 0.632320688132494 0.173845652787236 3.63725337961929 0.000275560825757989 0.00288047777862267 0.00281361092090377
"S100A13" 383.324593989245 -0.330796972432178 0.0909588639593425 -3.63677554922014 0.000276072292616979 0.00288380756816115 0.00281686341334767
"B4GALT7" 375.983286984191 0.265793144932746 0.07311555860615 3.63524740834558 0.000277713984359344 0.00289893061327058 0.00283163539499356
"SETD7" 138.331601992568 0.820744863357414 0.225828985220678 3.63436457262291 0.000278666585387268 0.00290684446501667 0.00283936553610572
"ABI2" 1824.21623575056 -0.183295493249307 0.0504417796631521 -3.63380305915743 0.000279274064171422 0.00291114972889429 0.00284357085841488
"NONO" 5197.50336875495 -0.256349273685989 0.0705678666675628 -3.63266293557692 0.000280511337761291 0.00292200939153713 0.00285417842693562
"OXSR1" 619.063316186126 0.250968576952831 0.0691037877982053 3.63176296045741 0.000281491625369042 0.00293017884123707 0.00286215823259985
"PIK3C2B" 79.772033313454 -0.61214929780452 0.168573692416652 -3.63134537203773 0.000281947568226574 0.00293288256774588 0.00286479919532095
"SERPING1" 263.093333517253 -0.525407015397367 0.144725040152428 -3.63038085768706 0.000283003317103722 0.00294181751325899 0.00287352672672562
"NF2" 367.853588671189 0.397582490782045 0.109551711752623 3.6291764356893 0.000284326867648542 0.00295352190243947 0.00288495941246446
"LONP1" 478.508047958501 0.380697204734285 0.104928853314615 3.62814605047494 0.000285463768470245 0.00296327250770363 0.00289448366905142
"ALKBH1" 147.574054843273 0.524744025831859 0.144654323576774 3.62757235910308 0.000286098609398135 0.00296601276804334 0.0028971603175141
"FAM124A" 159.248690191533 -0.530066488699357 0.146122492825379 -3.6275489040062 0.000286124592689222 0.00296601276804334 0.0028971603175141
"SLC52A2" 569.274398876893 0.37239851101977 0.102676601774051 3.62690724649482 0.000286836271762428 0.00297132958441079 0.00290235371032794
"HNRNPD" 3173.08073210673 -0.167767877408652 0.0462785050144095 -3.62517927829379 0.000288761061694074 0.00298919691842314 0.00291980627548142
"MBD4" 400.486638965905 0.272888978396345 0.0752818077830103 3.62489938051051 0.000289073977252546 0.00299036526780004 0.00292094750302036
"ACTC1" 57.5307167034066 -1.2158588162468 0.335553960073738 -3.62343754184758 0.000290713428352846 0.00300524503943177 0.00293548185849233
"NOL7" 990.727903387011 -0.270214915920029 0.0745823676726465 -3.62304019505045 0.000291160555724131 0.00300778713681017 0.0029379649441106
"DNAJA1" 2220.21170116578 -0.394709091183584 0.108963382109424 -3.62240124656931 0.000291880904315133 0.00301314624150733 0.00294319964358098
"WDR5" 590.923786284811 0.330599604351272 0.0912709112282361 3.62217928913365 0.000292131528912408 0.00301365223891144 0.00294369389485857
"PLXNB2" 1928.96782112113 0.263246129848521 0.0727055685486326 3.62071482423573 0.000293790198014542 0.00302867302063543 0.0029583659870416
"WDR27" 169.297551292523 0.380813575122456 0.105187331219974 3.62033688568517 0.000294219685190518 0.00303101023723491 0.00296064894794401
"CCDC126" 81.2490502967579 -0.636166339529299 0.175735068601536 -3.62003067795053 0.000294568089080275 0.00303250950108261 0.0029621134081688
"ARHGAP26" 130.567134404824 -0.491757824493874 0.135876044082873 -3.61916501038212 0.000295555139371858 0.00304057689148695 0.0029699935237223
"MTCH1" 1961.65981867527 0.227026763718862 0.0627487289561804 3.61802967957171 0.000296854360918365 0.00305184249450325 0.00298099760919467
"FKBP1B" 141.740011714635 -0.596535349439459 0.164907559142192 -3.61739238966659 0.000297585988947595 0.00305726141772416 0.00298629073857308
"NCAM1" 387.876401973123 -0.31487789871931 0.0870510209188347 -3.6171649154224 0.000297847544983483 0.00305784691099801 0.00298686264031857
"ANAPC11" 2444.36042211628 -0.198368515752103 0.0548453769640383 -3.61686848979399 0.000298188706292509 0.00305924830587537 0.0029882315034845
"OTX1" 606.113045315754 -0.317090199424953 0.087700773814212 -3.61559180876427 0.000299662247170833 0.00307225738731798 0.00300093859460997
"RNFT2" 205.216345316586 -0.392995484815144 0.108724754756564 -3.61459067619942 0.000300822518646629 0.00308203907383812 0.00301049321093861
"FAM76B" 230.621054689634 0.352887412193257 0.097639328518982 3.61419335370227 0.000301284164235551 0.0030846545801322 0.00301304800137211
"TENM3" 1466.30439588769 -0.215735212259631 0.0596990433413757 -3.61371305442865 0.000301843105591054 0.00308826197287822 0.00301657165279602
"DYNC1H1" 1198.49567983608 -0.19816103385478 0.0548519314730362 -3.61265371215216 0.00030307933460846 0.00309878925699539 0.00302685455856233
"KMT2A" 1398.20298794893 -0.211705109193033 0.058604039166368 -3.61246617476373 0.000303298679974594 0.003098912281791 0.00302697472748397
"ETS2" 79.3590848390802 0.556669568308403 0.154104823453469 3.6122786804041 0.000303518123613505 0.00309903614192259 0.00302709571235026
"ROCK1" 602.210908707407 -0.34332290275356 0.0950519399138095 -3.61195050900461 0.000303902573747131 0.00310084346237004 0.0030288610780081
"ACOT1" 147.739118752059 -0.464350123105142 0.12858520846546 -3.61122502849831 0.000304754087190116 0.00310741070621955 0.00303527587112066
"ENO4" 89.8340614984561 -0.560185244500722 0.155148720440948 -3.61063399626256 0.000305449446489978 0.00311237786375746 0.00304012772201784
"ADISSP" 718.313322136299 -0.234859720177575 0.0650631856093752 -3.60971750734155 0.00030653064976869 0.00312126713402069 0.0030488106384691
"TBC1D23" 264.228366425683 0.343492384704083 0.0951854971629295 3.6086630310511 0.000307779073225083 0.00313184587240881 0.0030591438040568
"FBN2" 1369.05742962054 -0.315333132918357 0.0874384465068368 -3.60634418286126 0.00031054118652031 0.00315780248714667 0.00308449786692724
"FNBP1" 337.530659710252 -0.335067501513892 0.0929165986480482 -3.60611027942455 0.000310821087220741 0.00315850007598616 0.00308517926207345
"CDH20" 20.4070349257691 -1.31648316687471 0.365180885393455 -3.60501663567715 0.000312132933619955 0.00316967601341786 0.00309609576344087
"DIS3" 309.675316345333 0.369754384207278 0.10260509157847 3.60366506689875 0.000313761327743256 0.00318404910190509 0.0031101351978135
"COG2" 170.632675027739 0.370967707288543 0.102953598820636 3.60325147967713 0.000314261212045096 0.00318695834304619 0.00311297690438972
"DDX49" 482.50372212271 0.339578834026128 0.0942580271149457 3.60265161938961 0.000314987561284958 0.0031904885978099 0.00311642520849761
"CEP104" 247.433337377202 0.356829536515575 0.0990474651776712 3.60261149415076 0.000315036203530065 0.0031904885978099 0.00311642520849761
"NOG" 165.365172297882 -0.601411582155386 0.16695989667766 -3.60213197374275 0.00031561805164383 0.00319374047899532 0.00311960160113799
"INSIG1" 2165.21791342285 -0.646808112113637 0.179569415853159 -3.60199485553018 0.000315784615196353 0.00319374047899532 0.00311960160113799
"EMX2OS" 85.2879854866886 -0.71467437084653 0.198505295305545 -3.60027862101353 0.000317876373796698 0.003212722133545 0.00313814261920594
"INSR" 223.385970222065 0.414878293013439 0.115330750784022 3.59729118377435 0.000321548452452584 0.0032476393697711 0.00317224929341904
"AP3D1" 1937.0047456038 -0.306547775510221 0.0852454476760327 -3.596060362956 0.000323072862756332 0.0032586323566003 0.0031829870911641
"SRPK2" 589.230689554623 0.269304333087502 0.0748871538031282 3.59613524364244 0.000322979927765724 0.0032586323566003 0.0031829870911641
"MAP1LC3A" 389.432692881306 0.304227343435492 0.0846242909723143 3.59503565631083 0.000324347151373024 0.00326927931134455 0.00319338688954654
"SPEF1" 62.4151617473061 0.62085908612379 0.17279705618994 3.59299573623138 0.000326897939065291 0.00328999516732339 0.0032136218516249
"CILK1" 110.544005352028 -0.551370926443639 0.153462766307164 -3.59286450851564 0.000327062671838545 0.00328999516732339 0.0032136218516249
"RCAN3" 78.1545091670366 -0.632241977217223 0.175955570869269 -3.59319102028867 0.000326652938838687 0.00328999516732339 0.0032136218516249
"DUSP6" 303.045141436044 0.587137743876217 0.163426330292599 3.59267532242207 0.000327300297661497 0.00329017138496574 0.00321379397858475
"ZDHHC7" 302.445227781957 0.300499023741019 0.0836648075126435 3.59170160877508 0.000328525881575496 0.00330027209528933 0.00322366021295955
"CADPS2" 175.884658221265 -0.522608721506848 0.145516489869776 -3.59140549620553 0.000328899440290422 0.00330180579816067 0.00322515831274711
"ANKLE2" 366.233113143159 0.375007356654924 0.104429844761965 3.5909979327242 0.000329414249226874 0.00330475449492839 0.00322803855903462
"TMX2" 1547.45844597996 0.175471141631592 0.0488777920134662 3.58999730559122 0.000330681379583716 0.0033152416244248 0.00323828224232182
"CLASP1" 572.252300149169 0.335337417386289 0.0934149106053226 3.58976329595911 0.000330978371803926 0.00331599510839483 0.00323901823505973
"ACAD8" 260.645144378358 0.372581654723712 0.103836849641276 3.58814482537622 0.000333039289190417 0.00333440810101698 0.00325700379200889
"PLXNC1" 75.1149838354864 -0.773404172139779 0.215572958611502 -3.58766784628855 0.000333648948779117 0.003337892834705 0.00326040763175861
"ASMER1" 59.5376941692505 0.672264758698374 0.187389657845829 3.58752327330395 0.000333833943529835 0.003337892834705 0.00326040763175861
"KIF2A" 686.660641296877 -0.219449025827558 0.0611873304951589 -3.58651086837202 0.000335132102807841 0.00334841729588065 0.00327068778011462
"PRCP" 648.503925675967 -0.279590239718104 0.0779594798633889 -3.58635332365018 0.000335334539198109 0.00334841729588065 0.00327068778011462
"FEZ1" 648.712967266469 -0.296877760884029 0.082784238348194 -3.58616285911031 0.000335579428536904 0.00334862569944569 0.00327089134583934
"CIT" 265.35466119794 -0.699250030398534 0.195027183060115 -3.58539778623063 0.00033656480626815 0.00335399037308745 0.00327613148497791
"LINC02580" 11.9809330764911 1.42374830954954 0.397096417193607 3.58539701670334 0.000336565798744392 0.00335399037308745 0.00327613148497791
"SBK1" 650.421049215387 0.390149539199212 0.108824710399378 3.58511902092267 0.000336924515239728 0.0033553282170576 0.00327743827249518
"WDR49" 97.890038524501 -0.557726703298804 0.155651549560991 -3.58317475715372 0.000339443345752393 0.00337816187237469 0.00329974187172483
"NT5C2" 328.728480638262 0.414259080802653 0.115635131383292 3.58246733364726 0.000340364189491109 0.00338507245809255 0.00330649203643359
"SAR1B" 561.045284892998 -0.318665208832544 0.0889702827609007 -3.58170390094102 0.000341360561321003 0.00339272451504412 0.0033139664600053
"QDPR" 290.47396493481 -0.352766474176384 0.0984987707632792 -3.58143021930886 0.000341718412845583 0.00339313204283128 0.00331436452752071
"COA7" 87.8760693705061 -0.557781594023899 0.155747253059777 -3.58132540424209 0.000341855556362317 0.00339313204283128 0.00331436452752071
"HNRNPU" 4924.76334360701 -0.147993586101336 0.041332814902585 -3.58053489582391 0.000342891543668732 0.00340115646633059 0.00332220267359466
"TMEM132A" 299.63329556782 -0.328590679357567 0.0918049397124119 -3.5792265687109 0.000344612604819269 0.00341450258747371 0.00333523898044579
"ABCD4" 670.24478751239 0.281165106609159 0.078556063440005 3.57916492116348 0.000344693899150243 0.00341450258747371 0.00333523898044579
"ABHD4" 587.927213296918 0.381584185305056 0.106651659282947 3.57785512077889 0.000346425372221667 0.00342727209430613 0.00334771205840004
"BCL10" 281.419461480833 0.326587641893053 0.0912805981803841 3.5778429195618 0.00034644153963718 0.00342727209430613 0.00334771205840004
"SKIDA1" 243.263351269412 -0.374570079620201 0.104715095171584 -3.57703995786317 0.000347507069666593 0.00343553946916417 0.00335578751600656
"ITGB1BP1" 446.885456187193 -0.338098783759564 0.0945813172749772 -3.57468888677672 0.000350644595265326 0.00346426662923073 0.00338384780929876
"KRI1" 176.540703276573 -0.392372934757921 0.109803864166644 -3.57339823817527 0.000352378222592078 0.00347909489518255 0.00339833185473377
"SLC4A3" 33.0369244675477 -0.975803292336152 0.27309648711382 -3.57310818110034 0.000352768935262353 0.00348065349458855 0.00339985427311262
"KPNA5" 212.901267619735 -0.367264163115126 0.102808477759901 -3.57231398730398 0.000353840804653298 0.00348892635089544 0.00340793508492269
"ALKBH5" 1122.32151365559 0.282561331039091 0.0791288316778838 3.57090235060385 0.00035575351689697 0.00350547367869209 0.00342409828623115
"GNB1" 2648.22507861995 0.24083554391253 0.0674672970948722 3.56966344114643 0.000357440153250315 0.00351977299788255 0.00343806566377329
"LSM6" 484.30352083322 -0.279286821732637 0.078258273916158 -3.56878330886586 0.000358642894697973 0.00352763881127347 0.00344574888168344
"BMS1P20" 56.289761851386 0.72064812285277 0.201933851812832 3.56873360451086 0.000358710930769045 0.00352763881127347 0.00344574888168344
"SAMD4A" 190.120182464099 0.437666291394401 0.122692674893691 3.56717539799033 0.000360849957538843 0.00354634133155202 0.0034640172452496
"MTAP" 342.94731610248 -0.350209449066696 0.0982405751264481 -3.56481472768184 0.000364113299659097 0.00357606150019985 0.00349304749561266
"CAPN10" 230.297668334811 0.419200861069901 0.117606006113445 3.56445112731346 0.000364618378941784 0.00357867073435442 0.00349559615950689
"TENT4B" 442.882827718409 0.282296255478153 0.0792114736901419 3.56383036859577 0.000365482192491617 0.00358479515312644 0.00350157840719823
"SRRT" 485.93962135561 0.307286053005302 0.0862446428686354 3.56295814771183 0.000366699160343443 0.00359437314676314 0.00351093405913089
"INO80B" 109.899085054877 -0.493250248095945 0.138473299387975 -3.56206034142334 0.000367955782523731 0.00360432702304373 0.00352065686803997
"CHMP4B" 531.876432320102 0.345113817093244 0.0969155390676449 3.56097505532484 0.000369480187233108 0.00361688921988245 0.00353292744845489
"CHGB" 15.5436198170179 -1.59840837276085 0.448922992339564 -3.5605402263554 0.000370092607838414 0.00361814539043075 0.00353415445850143
"GPR63" 57.4715385661277 -0.772679997734923 0.217007737446725 -3.56061035807359 0.000369993768974658 0.00361814539043075 0.00353415445850143
"COG6" 235.927139409021 -0.401561524795329 0.11278964588595 -3.56026939920866 0.00037047452492302 0.00361951189447666 0.00353548924078498
"RIMBP2" 75.0776561125883 -0.596014375793594 0.167438757102096 -3.55959627334173 0.000371425355204257 0.0036264312276899 0.00354224794992642
"ANKRD42" 136.838558275633 0.47751524852749 0.134240309448145 3.55716737014785 0.000374875326784191 0.00365772609971938 0.00357281634880938
"LIN28B" 235.625455220307 0.300116068658996 0.0843875090659957 3.55640392731925 0.000375965879990215 0.0036659738904721 0.00358087267693224
"RAB11FIP2" 326.777728774415 -0.345240336077919 0.0971203222188086 -3.55476926137153 0.000378310927537624 0.00368643529650091 0.00360085909581281
"PGS1" 189.139125182275 0.385837926794357 0.108577547799276 3.55357009450648 0.000380039905758145 0.0037008706913829 0.00361495939021152
"TTYH1" 3662.55895795944 -0.302933885173594 0.085267552314092 -3.55274517623897 0.000381233571106365 0.00371007774798043 0.00362395271596617
"NR1H3" 92.0813369881141 0.494169037620134 0.139146825281045 3.55142157661178 0.00038315615802613 0.00372488407076168 0.00363841532761516
"SPRYD3" 98.1468210493355 -0.541380599012853 0.152443399576422 -3.55135480130416 0.000383253391813719 0.00372488407076168 0.00363841532761516
"SH3BGRL3" 2700.10201294859 -0.269516417518115 0.0759168901119332 -3.55015092321005 0.000385010360126023 0.00373577011704996 0.00364904866731647
"KCNN3" 190.647809961432 -0.463080667871159 0.130442547793207 -3.55007377351514 0.000385123210487958 0.00373577011704996 0.00364904866731647
"DPY19L3" 249.474330794378 -0.364058689137607 0.10254092445009 -3.55037455620761 0.000384683416586322 0.00373577011704996 0.00364904866731647
"POLR3F" 141.244944446521 0.430797434531281 0.121399946140204 3.54858011249655 0.000387314158420438 0.00375458627760616 0.00366742803313672
"PIK3R3" 333.566961037142 -0.37914871040983 0.106875706797786 -3.54756681167218 0.000388807124682645 0.0037666162668543 0.00367917876052579
"DDX3X" 1335.99787506784 0.204262789838351 0.0575996142821371 3.54625273769755 0.000390751250647038 0.00378299850691187 0.00369518070641023
"COX6C" 1783.22240457831 -0.266850388413665 0.0752793496898276 -3.54480198770532 0.000392908132214859 0.0038014179678626 0.00371317258153343
"TTL" 281.221947321612 -0.319612814043046 0.0902010134360399 -3.54333950216289 0.000395093717480052 0.00382009113123662 0.00373141226968062
"EPN2" 221.496060275065 0.360211206320669 0.101666506072735 3.54306664244922 0.000395502743081848 0.00382157401654006 0.00373286073156953
"GLI2" 323.180372456683 -0.30957292631408 0.0874168120321987 -3.54134312516513 0.000398095507816579 0.00384414189330893 0.00375490472198312
"GNB1L" 119.050488705758 0.431575098784816 0.121879560101827 3.54099652496487 0.000398618828309833 0.00384671029410935 0.00375741350042083
"PRDM16-DT" 70.0226716140917 -0.582028374216032 0.164382599615664 -3.54069333114847 0.000399077137859007 0.00384864842368802 0.00375930663863185
"ATIC" 947.20637520575 -0.257691276017214 0.0727937256632244 -3.54002042991186 0.000400096058642871 0.00385598703068578 0.00376647488861674
"PIK3R1" 639.518959125045 -0.447940972827881 0.126561680032892 -3.53930962919791 0.000401175006899336 0.00386389433191448 0.00377419863127397
"BCL2L13" 434.953923499481 0.272793097351271 0.0771085685077952 3.53777929781815 0.000403507180924366 0.00388385405051991 0.00379369500880661
"DHRS3" 15.6015189478664 1.05843798975251 0.299206236888319 3.53748638651401 0.000403955009605671 0.00388566247334979 0.00379546145125637
"ICAM5" 15.6846120901458 1.40388135949242 0.3969922735611 3.53629391045655 0.000405782969463225 0.00388828067408836 0.00379801887358604
"IFITM3" 8162.53289588553 -0.284655530902896 0.0804878058532663 -3.53662928048801 0.000405268097545699 0.00388828067408836 0.00379801887358604
"EIF3H" 2059.79183767155 -0.185785535643557 0.0525349537421157 -3.53641761170179 0.000405592987859459 0.00388828067408836 0.00379801887358604
"C2orf69" 322.813143526852 -0.421494338153234 0.119191089050417 -3.53629068675549 0.00040578792156662 0.00388828067408836 0.00379801887358604
"C6orf120" 326.279658779507 0.318496861868164 0.0900437645733985 3.53713400785841 0.000404494372487159 0.00388828067408836 0.00379801887358604
"TRMT9B" 22.6162844397464 -1.24144209003069 0.35101500847225 -3.53672082408647 0.000405127662642039 0.00388828067408836 0.00379801887358604
"MOK" 278.099864260694 0.377591023959245 0.106798023047023 3.53556192508351 0.000406908862257573 0.00389442322812732 0.00380401883555573
"GOLGA8A" 595.86245238216 0.436423094401947 0.123439046808684 3.53553519477797 0.000406950032267519 0.00389442322812732 0.00380401883555573
"TNIP1" 440.198430070498 0.884426720121763 0.250217037487243 3.53463828444078 0.000408333711141723 0.0039026677200425 0.00381207194141963
"TMSB15C" 170.947718458601 -0.404506767484389 0.114438739062206 -3.53470136772926 0.000408236247984577 0.0039026677200425 0.00381207194141963
"NKAIN3" 124.193948828 -0.63820728002129 0.180574089343835 -3.5343236803264 0.000408820096454772 0.00390481968166513 0.00381417394781861
"SLC25A25" 231.347190418833 0.610438495121533 0.172736981469569 3.53391896702256 0.000409446588554582 0.00390830626163083 0.00381757959098688
"COG1" 208.796629525617 0.363594271500496 0.102900416303078 3.53345773091513 0.000410161670703601 0.00391263347394859 0.00382180635222928
"FRZB" 30.6632944291229 -1.08160777303426 0.3061356172515 -3.53310007749176 0.000410716965149638 0.00391543188460255 0.00382453980111598
"MAPK4" 16.6179416600222 -1.3709703044832 0.38823656453753 -3.53127559254061 0.000413560613322747 0.00394002807389957 0.0038485650192004
"TADA2B" 172.147706888482 0.467846108837083 0.132636678475102 3.52727551847512 0.00041985961695804 0.00399749143585273 0.00390469443770977
"STXBP1" 119.897102651901 -0.465426894163168 0.131965905568204 -3.52687227931476 0.000420499553293558 0.00400103585145264 0.00390815657392695
"TXNL4B" 272.552128648117 0.455110774383992 0.129055136137225 3.52648323814149 0.000421117820769887 0.004004369710476 0.00391141304138748
"ORMDL2" 471.846807230372 -0.323975360957654 0.0919193888244888 -3.52455956355687 0.000424187436295526 0.00403099414987001 0.00393741942616082
"HMCES" 648.284982371228 0.244814187104125 0.0694849946570813 3.52326697745778 0.000426261743647626 0.00404813249303984 0.00395415992312515
"TVP23B" 243.313913001527 0.398135914129928 0.113010442579057 3.52300110541916 0.000426689580680259 0.00404962276318 0.00395561559842061
"RBSN" 162.414450473783 -0.433690481109753 0.123128385502997 -3.52226238765388 0.00042788041911918 0.00405834803616339 0.00396413832459337
"ABTB2" 37.9506880674831 0.746853426494989 0.212163031164635 3.52018644527869 0.00043124354372795 0.00408765281651579 0.00399276282940507
"REPIN1" 991.46555478657 0.233917942991936 0.0664646561543303 3.51943358359939 0.000432469301406068 0.00409667371192516 0.00400157431548162
"FAS" 197.198165130889 0.415587937492667 0.11812700678741 3.51814499321555 0.000434574846911231 0.00411401191363463 0.00401851003150784
"MYH10" 2375.8759399496 0.204484477560214 0.0581711138434128 3.51522369179062 0.000439383720118976 0.00415690370148003 0.00406040613763112
"NUDT16L1" 412.642408850183 0.29130380912576 0.0828880776238887 3.51442351513537 0.000440709563791627 0.0041668099680944 0.00407008244207561
"ZDHHC1" 108.435145072192 -0.472286343736935 0.134420833203238 -3.51349067315228 0.000442259940053781 0.00417618546046994 0.00407924029357249
"TMEM184B" 527.246142888786 -0.406773902704389 0.115770733352903 -3.51361601437232 0.000442051328242494 0.00417618546046994 0.00407924029357249
"RASSF8" 651.191978864973 -0.290524079720898 0.0826965148965227 -3.51313571175795 0.000442851219195507 0.0041791288033677 0.00408211531027374
"SPAG7" 850.12376444872 -0.248551487336414 0.0707579233652113 -3.51270183628108 0.000443574952117566 0.00418331759258888 0.00408620686174674
"MSL1" 632.312085855374 -0.267306131520586 0.0761308576496645 -3.51114042023095 0.000446188642614429 0.00420531389016424 0.00410769254149639
"FAM86DP" 36.0075593129386 0.780287771989277 0.222243365325844 3.51096092720361 0.000446490019588635 0.00420550271758722 0.00410787698551585
"FMO1" 48.0131084853647 -1.1684080626981 0.332830330213378 -3.51052159804375 0.000447228475084777 0.0042071562275439 0.00410949211121009
"MAP3K3" 280.409223276948 0.324644270753018 0.092475331031591 3.51060404035877 0.000447089813390466 0.0042071562275439 0.00410949211121009
"KLF8" 46.9129012410865 -0.860226092118555 0.245095351169482 -3.50976094819406 0.000448509725098949 0.00421655557910635 0.00411867326803129
"KLHL36" 313.182590497492 0.310829427015071 0.0885674426595008 3.50952243489813 0.00044891218545936 0.00421768657966468 0.00411977801375997
"KPNA1" 558.310334636462 0.247623200909273 0.0705819936349879 3.50830556288687 0.000450970751285747 0.00423436607425838 0.00413607031377085
"WNT1" 95.7462852005338 -0.561636012059228 0.160133477725833 -3.50729916089636 0.000452679920278398 0.00424774604414407 0.00414913968360633
"ELK3" 51.4165031243533 -0.927887721945533 0.264599523581454 -3.50676263277508 0.000453593572669516 0.00425364913692843 0.00415490574312899
"NACC1" 433.229004532294 0.334156033570316 0.0953015893567458 3.50630074299662 0.000454381501741419 0.00425836657556785 0.00415951367205421
"MIEF1" 662.114884968583 0.253174763849298 0.0722155235862173 3.50582189641034 0.000455199705428977 0.00426336165210047 0.00416439279383991
"FTH1P10" 277.074794934911 0.328774480355023 0.0938204894672008 3.50429295585759 0.000457821414157587 0.00428523137058711 0.00418575483288349
"ADAMTS3" 231.148720946157 -0.44364204952559 0.126613194232125 -3.5039164142107 0.00045846923736313 0.00428860961208014 0.00418905465252757
"RFC2" 182.10448291927 0.44675361794188 0.127527442426272 3.50319593526048 0.000459711174236909 0.00429753760631227 0.00419777539401695
"HIC2" 961.788353853025 0.209168548692972 0.0597131993024141 3.5028863155305 0.000460245849872939 0.00429984685243793 0.00420003103374674
"ERCC2" 230.946090600358 0.321512262742707 0.0917938708638688 3.50254608196567 0.000460834060994284 0.00430265305667867 0.0042027720953014
"NFIA" 1757.18106997244 -0.523065325056143 0.149458020881735 -3.49974743389677 0.000465699173097463 0.00434265205206542 0.00424184256169436
"TMUB2" 360.501828932873 -0.344670938647482 0.0984823136714548 -3.49982576361207 0.000465562356975686 0.00434265205206542 0.00424184256169436
"OPCML" 277.073096748713 -0.655999865095406 0.187453403118402 -3.49953564023083 0.000466069294486477 0.00434339389899243 0.00424256718752933
"TSC22D1" 952.138081197127 0.298732318788875 0.0853959436230395 3.49820267936331 0.000468405025112233 0.00436244131799231 0.00426117244340418
"AGPAT3" 222.161771744503 0.535419085344179 0.153073003187207 3.49780218716534 0.000469108933189414 0.00436627667080657 0.00426491876307511
"BECN1" 442.154319647691 0.259879165370047 0.0743266259562171 3.49644776722586 0.000471496790653562 0.00438577101847507 0.00428396057270234
"BAG1" 860.625429451382 0.294116955366621 0.0841657551378545 3.49449672120079 0.000474956443506372 0.00441520455070476 0.00431271084056999
"TRIM11" 321.760405436411 0.493516282976784 0.141258378325321 3.49371335582095 0.00047635218128907 0.00442542722554942 0.00432269620820492
"ANKRD1" 69.9006945589136 0.760173305462866 0.217595154129355 3.49352129878298 0.000476694956657268 0.00442586100131232 0.0043231199143806
"ZNF550" 75.2716528571535 0.546754208946562 0.156563087346545 3.492229351203 0.000479006756835728 0.00444456424654281 0.00434138898606981
"C12orf57" 2591.16557374936 -0.346370167147333 0.0992008934502633 -3.49160330215165 0.000480130761317399 0.00445222991325836 0.00434887670347106
"RPS5" 10424.4606457983 -0.180606734701194 0.0517505375089471 -3.48994896275173 0.000483112802341373 0.00447710487873456 0.00437317422627798
"RPL14" 10101.8867118018 -0.14541606766561 0.0417007291079483 -3.48713489611128 0.000488225033093652 0.00452167769187355 0.00441671233469666
"MICOS10" 1627.57027096616 -0.205660368615797 0.0589880370588491 -3.48647588341719 0.000489429510437357 0.00453002620558366 0.00442486704761353
"PPP2R5B" 140.787308326363 0.488786147684274 0.140225694396652 3.48571030286119 0.000490832241135368 0.00453739043938867 0.0044320603295099
"UBA5" 369.462325101812 -0.323505037045177 0.0928083868599158 -3.48573063265794 0.000490794943573222 0.00453739043938867 0.0044320603295099
"METRN" 1236.64602958759 -0.287092423340054 0.0823738640353859 -3.48523681269493 0.000491701666257187 0.00454261836045268 0.00443716689061878
"ALKBH7" 1093.44215219389 -0.217675058269614 0.0624679630652465 -3.48458710014694 0.000492897009291964 0.00455084897769998 0.00444520644389868
"ZNF154" 99.895046010337 0.56199645170958 0.161303165090013 3.48410058411418 0.000493793876568615 0.00455631534996769 0.00445054592085083
"GAPDH" 21254.4211184705 -0.205586356597542 0.0590471056686421 -3.48173469756913 0.000498177000462931 0.00459392338243053 0.00448728092767382
"NEK8" 115.821826080275 0.555070406469955 0.159451724245708 3.48111887215854 0.000499323835598976 0.00460166010760388 0.00449483805399547
"NSG1" 103.484344643529 -0.525719418256547 0.15103897979346 -3.48068703175463 0.000500129508167002 0.00460624515593367 0.00449931666589427
"MAP2K7" 713.664387208527 0.232328991328902 0.0667922310091419 3.47838345596067 0.000504447740922632 0.00464315568430511 0.00453537036035182
"KCNJ8" 72.6914707380931 -0.618226861861222 0.177776826838101 -3.47754469948005 0.000506028669409633 0.00465471986744551 0.00454666609476665
"CTTNBP2NL" 288.586691587432 0.313129225888084 0.0900472822200299 3.47738674803038 0.000506326900218517 0.00465471986744551 0.00454666609476665
"INIP" 344.588750838194 0.272067440316008 0.0782727286615128 3.47589058115697 0.00050915997658941 0.00467788772591181 0.00456929613901781
"SERINC5" 130.538671923968 -0.436887841472153 0.125718210260051 -3.47513570681956 0.000510594975942311 0.00468819023365213 0.0045793594863229
"BTG2" 461.096846186676 0.373112195840691 0.107423165149758 3.47329363569336 0.000514112552417655 0.0047175901986121 0.00460807696614498
"TAX1BP3" 829.740164615976 -0.237927628990691 0.0685259979516983 -3.47207827835499 0.000516445724774653 0.00473609245026473 0.00462614971008264
"UTP25" 110.753655517224 -0.527592576119691 0.151966189594377 -3.47177604128869 0.00051702747230913 0.00473852032867988 0.00462852122819473
"CLNS1A" 1330.3431691339 -0.209203965831978 0.0602892002849376 -3.47000731214285 0.000520444196122291 0.00476691166889462 0.00465625349729263
"ANKRD28" 250.920203899423 -0.31979856063673 0.0921771461917081 -3.46939099168486 0.000521639702415462 0.00477493586754827 0.00466409142374045
"ARHGAP10" 342.642975561383 -0.420851234517178 0.121363954878536 -3.46767897386317 0.000524974028207538 0.00480251638534044 0.00469103169269171
"RPS6KB1" 198.08040197792 0.348345086221276 0.100499702993396 3.46613050432763 0.000528006923905281 0.00482730733855422 0.00471524715348074
"SLC35A4" 174.742958508967 0.35230069303173 0.101648927666339 3.46585744798166 0.000528543433801921 0.00482925870933442 0.00471715322551458
"PSMD5" 517.274883047822 0.270816748915769 0.0781855705954487 3.4637689135383 0.000532663887731686 0.00486393389970265 0.00475102347267584
"TVP23C" 218.276801112685 0.401760115251394 0.116008063537552 3.4632085305117 0.000533774545310675 0.00487110006306714 0.00475802328210083
"EIF5" 3755.22458129937 0.299031063059028 0.0863504965582467 3.462991817972 0.000534204639535823 0.00487205061121506 0.00475895176440668
"CTDSPL" 541.912595653665 -0.279193611037828 0.0806551584676502 -3.46157166314179 0.000537031122938847 0.00489484221078652 0.0047812142841647
"NME4" 1311.81662522041 -0.269891607023588 0.0779970113673151 -3.4602813914571 0.000539611179389128 0.00491536130987732 0.0048012570568316
"USP38-DT" 29.3331929419738 -0.948521058656767 0.274222447958483 -3.45894752861506 0.000542290538849395 0.00493675942431228 0.00482215843954934
"SPTSSA" 1202.3669556366 -0.195171324804586 0.0564577591225365 -3.45694423296157 0.000546337897779978 0.00497057753865801 0.00485519150668622
"SMYD5" 120.230349901224 -0.505851589323937 0.146339391006524 -3.45670147897079 0.000546830252962311 0.00497203079153323 0.00485661102402841
"TBRG1" 318.676840315153 0.325618118977333 0.0942814834827005 3.4536804783845 0.000552992144712784 0.00502500095997975 0.00490835155316192
"OGA" 1140.49397887402 0.225404811305116 0.0652693161509508 3.45345752947393 0.000553449443583471 0.0050261010222878 0.00490942607883491
"COMMD5" 539.719644561333 0.235587480771322 0.0682217928786538 3.45325842125495 0.000553858139656586 0.00502675863484314 0.00491006842569873
"AZIN1" 865.274947555792 0.262520247472701 0.0760551624310816 3.45170845845721 0.000557049269373486 0.00504705421762041 0.00492989287071687
"RPS14" 40057.3430151165 -0.198072743993822 0.0573844397816946 -3.45168036400359 0.000557107269137924 0.00504705421762041 0.00492989287071687
"KCTD5" 411.115562894374 0.366075546403507 0.106050841184816 3.45188724873519 0.000556680296466923 0.00504705421762041 0.00492989287071687
"KIF1C" 480.686640422365 0.319188347581983 0.0924866665947746 3.45118230912668 0.000558136415712263 0.00505331504667892 0.00493600836209252
"EIF4A1" 5242.04762164763 -0.197790001170585 0.0573179490899591 -3.45075154137422 0.00055902795253309 0.00505832314434905 0.00494090020274555
"ADGRL3" 1538.50791751198 -0.445424481495171 0.129144644165419 -3.44903564815771 0.000562592425213308 0.00508749641384666 0.00496939624957018
"LRRC49" 188.576943869576 0.492484673469884 0.142801246656345 3.44874211536164 0.000563204305149386 0.00508995039502601 0.00497179326450193
"KDM4B" 582.676497410263 0.228398139176786 0.0662332837878478 3.4483891801042 0.000563940832302457 0.00509352722734569 0.00497528706492337
"RAB12" 200.037472723363 0.380015570512424 0.110227108217399 3.44756908403083 0.000565655724810188 0.00510593102322626 0.00498740292146954
"CASD1" 212.13573876153 -0.353149945360939 0.102443530734506 -3.44726448638485 0.000566293901019378 0.00510860665807946 0.00499001644464933
"HMGCL" 362.721724772682 0.285746729391733 0.0829073570974074 3.44657868005624 0.000567733219793627 0.00511850191162553 0.00499968199168079
"RPL17P39" 887.628297500789 -0.201220516052479 0.0583994290317103 -3.44559046875644 0.000569813195437514 0.00513415771271848 0.00501497436201516
"TRIP10" 340.587082149082 0.515530497997663 0.149648148755747 3.44495072130229 0.000571163510023314 0.00514322418543885 0.00502383036737976
"IL1R1" 46.4863753316785 -0.766093347330383 0.222449581083654 -3.44389656118205 0.000573395027137694 0.00516021003350647 0.00504042190923388
"SLC25A24" 306.704613093365 -0.295462677784324 0.0858033992752769 -3.44348452718537 0.000574269453060889 0.00516186397134947 0.00504203745288156
"PHF10" 854.591638409137 -0.225882180658141 0.0655943985754569 -3.4436199670052 0.000573981883350149 0.00516186397134947 0.00504203745288156
"DDX21" 883.707196524419 -0.317754223230398 0.0922906123918801 -3.44297448023386 0.00057535360367979 0.00516850100228696 0.00504852041305806
"PER1" 410.002030357062 0.469317098056125 0.13632170117802 3.44271743970722 0.000575900688343007 0.00517030840201278 0.0050502858561539
"SIX1" 20.2659367556083 -1.16764971255339 0.339188670768082 -3.44247851766183 0.000576409643982026 0.00517177152355542 0.00505171501307417
"UBXN6" 685.302317462325 0.237375961279638 0.0689587870739066 3.44228736252612 0.000576817147317139 0.00517232316622471 0.00505225385001652
"MARK2" 783.277664252482 0.249327289846305 0.0724560648340917 3.44108240514041 0.000579392049031981 0.00518889543785911 0.00506844141612128
"CSE1L" 1105.57129533935 -0.290706502068561 0.0844847283235749 -3.44093551387371 0.000579706675222419 0.00518889543785911 0.00506844141612128
"FBN3" 23.8837166676112 -1.07162528406867 0.311430498994212 -3.44097732087758 0.000579617112671311 0.00518889543785911 0.00506844141612128
"HTATSF1" 691.326510319463 -0.237284115325721 0.068990834241693 -3.43935709625502 0.000583097538655467 0.00521612328415435 0.00509503720042398
"GAS1RR" 71.1005328846459 -0.691501386753364 0.201074930668491 -3.43902337528805 0.000583816821346712 0.00521943411811642 0.00509827117732257
"MED1" 657.162242394778 -0.22742112830214 0.0661520269055735 -3.43785578372019 0.000586339886033968 0.00523260215906612 0.00511113353789968
"ARFIP1" 290.940048464596 0.278560327446923 0.081024907405029 3.43795921980447 0.000586115960442766 0.00523260215906612 0.00511113353789968
"WDR41" 554.460679051565 0.233831630035565 0.0680155411144901 3.43791472072475 0.000586212285369507 0.00523260215906612 0.00511113353789968
"RPS15P4" 1509.66416944326 -0.212717858510677 0.061881752826864 -3.43748922409859 0.000587134081056382 0.00523656339118782 0.00511500281474
"STC2" 505.265206846875 0.941955029146566 0.274049608401832 3.43716976878654 0.000587827035552185 0.00523961748803463 0.00511798601436938
"TPI1" 2253.55996127567 -0.15615999836379 0.0454529670265438 -3.43563926800631 0.000591157533955513 0.00526469068661805 0.00514247716853828
"INO80C" 371.264006616214 -0.359414130048499 0.104616072699753 -3.43555364652251 0.000591344371342769 0.00526469068661805 0.00514247716853828
"COBL" 44.0280515233996 0.702609074644007 0.204569718914119 3.43457026960559 0.000593494174399891 0.00528068507079141 0.00515810026215048
"EHD3" 61.7917347329922 -0.660011376271327 0.192240520622288 -3.43325836891645 0.000596373505233258 0.00530314762416819 0.00518004137412897
"NCKAP5L" 231.272240424929 0.392303890716823 0.114281500791119 3.43278560397861 0.000597414302552863 0.00530924434872782 0.00518599657049605
"GNAI1" 137.269697340082 -0.431596184091395 0.125764062713631 -3.43179263438837 0.000599605843293201 0.00532555445368197 0.0052019280558075
"FKBP14" 451.199665720514 0.514656064318298 0.149984430425923 3.43139659801213 0.000600482003762269 0.00533016923529596 0.00520643571076775
"SMAD2" 724.000507342291 -0.193080158934662 0.0562910314290733 -3.43003412857949 0.000603505336020659 0.00535382656548179 0.00522954386423599
"NMT1" 530.210621326018 0.251195140866508 0.0732430068563225 3.4296126230763 0.000604443526168664 0.00535896905644673 0.00523456697840371
"CDH24" 225.776833252249 0.339000043706993 0.0988817868002351 3.428336548892 0.000607292103312909 0.00538103281583958 0.00525611855392518
"SLC6A9" 395.115001715237 0.492181202142926 0.143621286079967 3.42693771638338 0.000610429064675533 0.00540562420543239 0.0052801390837248
"ARRDC4" 93.1246346152057 0.610633436397116 0.178251853438146 3.42567790807857 0.000613267155538615 0.00542754140970469 0.00530154750622813
"OTUD6B-AS1" 307.724909794445 0.286033336088542 0.0835052175398484 3.42533490140359 0.000614042003492883 0.00543118335397137 0.00530510490710035
"ZMIZ2" 320.31617549556 0.341040675571111 0.0996156900114551 3.42356385356457 0.000618057294921164 0.00546346566793705 0.00533663782563212
"CRMP1" 917.591806551814 -0.32162093652427 0.0939605575194481 -3.42293559143368 0.000619487541665126 0.00547287220615266 0.00534582600227689
"STK24" 992.179449156624 -0.34989763386737 0.102284708099423 -3.42082057395385 0.00062432507134229 0.00550909750084094 0.00538121036993434
"CEBPG" 487.029151865431 0.423216446405084 0.123714020859274 3.42092548173256 0.000624084297167264 0.00550909750084094 0.00538121036993434
"VAV2" 429.608367910282 -0.407812034104978 0.119258373619657 -3.41956729517028 0.000627208166704389 0.0055271794490569 0.00539887256727856
"TENT2" 259.803899324229 0.336688021745155 0.0984626855545752 3.41944788372177 0.000627483511175379 0.0055271794490569 0.00539887256727856
"CHUK" 194.0111463273 0.32019585747442 0.0936388795358816 3.41947553261489 0.000627419747069071 0.0055271794490569 0.00539887256727856
"YARS1" 689.905507652023 0.68891999802405 0.201550585674257 3.41809970791885 0.000630600009450695 0.00555135980051177 0.00542249160070059
"BUB3" 928.871385782806 -0.300495518229731 0.0879387057797809 -3.41710189574818 0.000632915858830373 0.00556846748545992 0.0054392021511373
"AK1" 132.27026216434 -0.479617136156448 0.140422119867083 -3.41553835400314 0.000636560642496355 0.00559724028472677 0.00546730702417016
"ZNF174" 101.225481154613 -0.512547163244098 0.150109646512067 -3.41448517902477 0.000639026700996216 0.00561562088565046 0.00548526094135553
"YIPF5" 694.619559575312 0.302156323663632 0.0885162078649207 3.41357058726165 0.000641175466795531 0.00563119323011727 0.00550047179240984
"CLMP" 28.8520153824527 -0.98447319973812 0.288476881585429 -3.41265890815094 0.000643324076430459 0.005643432097701 0.00551242654927296
"PTMAP2" 114.802675379306 -0.484040027355659 0.141835235473647 -3.41269238027664 0.000643245072356184 0.005643432097701 0.00551242654927296
"NDUFAF4" 394.403018832742 0.373263125137795 0.109409020788321 3.41163025176843 0.00064575641348488 0.00566144684385454 0.00553002310457052
"SEC14L1" 712.170413417701 0.397842215529632 0.116627816070083 3.41121208417866 0.000646747645962597 0.00566681348877427 0.00553526516922619
"SNX7" 174.979981997966 -0.588141446193255 0.172451691192104 -3.41047073605147 0.000648508430818722 0.0056789127263493 0.00554708353742482
"CDK7" 272.933140102993 0.379234229374051 0.111209387417807 3.41009188324445 0.000649409969042668 0.00568347787895188 0.00555154271545199
"MDC1" 240.75374634741 -0.34735879792957 0.101871272475181 -3.40978167337802 0.000650149028674138 0.00568661654805209 0.00555460852409075
"NAPA" 388.60554785825 0.346457436020374 0.101616970568634 3.40944464376027 0.000650952871567713 0.00568773437398707 0.00555570040102924
"ULK1" 394.746256924032 0.300342958057262 0.0880923802678655 3.40940904473234 0.000651037832077326 0.00568773437398707 0.00555570040102924
"TUT1" 108.450678414415 0.521820724661454 0.15319186829177 3.40632130465041 0.000658446384579934 0.00574909845601685 0.00561563998904884
"TOM1" 227.613258548941 0.416932845125022 0.122433291191801 3.40538787340009 0.000660701392768929 0.00576389860553872 0.0056300965707433
"CSPG5" 61.8500456622701 -0.732071906386593 0.214980113830961 -3.40530058032354 0.000660912644493803 0.00576389860553872 0.0056300965707433
"PON2" 841.319382244992 -0.303631301800509 0.0891914918542868 -3.40426306913393 0.000663428265068877 0.00578246396865864 0.00564823096109077
"BCKDHA" 139.268447579748 0.410284405737062 0.120550347171972 3.40342782382672 0.000665459923673593 0.00579679192253663 0.00566222630860031
"SLC30A5" 410.922731008421 -0.346745907212042 0.101901684333244 -3.40274951764384 0.000667114096999261 0.00580706720146119 0.00567226305917413
"ZNF589" 39.4302224959864 -0.774519492425521 0.227624065029765 -3.40262569480183 0.000667416473916934 0.00580706720146119 0.00567226305917413
"N6AMT1" 85.4637579832414 0.48912335877922 0.143771582637728 3.40208648889747 0.000668734707699824 0.00581515207137695 0.00568016024847303
"MKNK1" 164.202900523607 -0.365086335278912 0.107366853408207 -3.40036355439103 0.000672963127506277 0.00584223669207976 0.00570661613199468
"CHMP1A" 600.752496605571 0.229818207943367 0.0675868384161691 3.40033967158296 0.000673021914889038 0.00584223669207976 0.00570661613199468
"SMIM10" 25.5909797884108 -1.13337261713765 0.333295262817079 -3.40050622849589 0.00067261203552212 0.00584223669207976 0.00570661613199468
"NRM" 547.56348808262 -0.319558740712164 0.0940223374008881 -3.39875341909066 0.000676937171948463 0.00587281302744377 0.00573648267418428
"ARB2A" 236.071776593749 -0.43509834749303 0.128103211386893 -3.39646713601084 0.00068261753877798 0.00591522722878449 0.00578126373764344
"KXD1" 943.685438664946 0.293407390525285 0.0863997353778564 3.39592927272418 0.000683960305316338 0.005923429110005 0.00578927792343412
"AHCYL1" 2548.67317534932 0.219141490617581 0.0645402446022385 3.39542392453189 0.000685224135147655 0.00593093825835967 0.00579661506216159
"TAOK3" 234.072997963099 -0.468639635390584 0.138042444357199 -3.39489522641262 0.000686548684254045 0.00593552905276429 0.00580109799698687
"SLC35F1" 165.641280383395 -0.433636932957525 0.127727536946561 -3.39501522791402 0.000686247835491117 0.00593552905276429 0.00580109799698687
"ATE1" 425.750099279871 0.23765323727956 0.070013297451126 3.39440143417696 0.000687787932526902 0.00594280578925557 0.00580820798312626
"AK3" 606.780803517069 0.236988791134489 0.0698211695185209 3.39422545867876 0.000688230072637532 0.0059431907139144 0.00580858224889052
"TYW3" 187.94560517289 -0.461343456211927 0.135934840745649 -3.39385733400871 0.000689155843859665 0.00594774916513526 0.005813035514844
"AMOT" 267.055103501549 -0.297751279923505 0.0877694394363676 -3.39242544826065 0.000692767812143914 0.00597547216152754 0.00584012865191298
"NAB2" 855.137167758808 0.315615941387847 0.0930567270609957 3.39165099994298 0.000694728701612327 0.00598893000674802 0.00585327973008747
"YPEL5" 663.163884310773 0.297348067101053 0.0876795004502864 3.39130658334039 0.000695602414449302 0.005993005700973 0.00585726116111549
"PRKAG2" 203.456812752834 0.563047093003258 0.166071852253653 3.39038244809407 0.000697951800848723 0.00600978313311447 0.00587365662489464
"NEURL4" 104.282195038181 0.498767962626842 0.147140623754401 3.38973663357142 0.000699598000402371 0.00602048987335327 0.00588411889624137
"BARD1" 707.600896897325 -0.281853667282165 0.0831618135074283 -3.38921982812446 0.000700917950482205 0.00602698114576977 0.00589045923153543
"TOB2" 496.68375582832 -0.288620369045105 0.085160716237555 -3.38912566493689 0.000701158697651433 0.00602698114576977 0.00589045923153543
"SPPL2A" 548.581447099522 -0.226762261461732 0.0669148790952112 -3.3888167254861 0.000701949103378808 0.00603030758465887 0.00589370837172742
"RICTOR" 359.353552934049 -0.262416540144922 0.0774468374282917 -3.38834417077256 0.000703159712397561 0.00603723801316413 0.00590047986248091
"VPS39" 259.919368806992 0.314648683970231 0.0928731741665402 3.38793937855513 0.00070419826733984 0.00604268409884956 0.00590580063264159
"CRYBG2" 163.221626008046 0.422575773171575 0.124736366919012 3.38775117160454 0.000704681625686093 0.00604336255924023 0.00590646177763642
"HDGFL3" 738.054434185556 -0.287715364030735 0.0849505681945323 -3.38685626412624 0.000706984173131676 0.00605963269493824 0.00592236139523557
"TECPR1" 238.715300311545 0.325196470183156 0.0960239201282315 3.38661939388524 0.000707594796209248 0.0060613908388171 0.00592407776344681
"MAP2K1" 376.258364979104 0.346431614583889 0.102322958202077 3.38566848213793 0.000710051068607694 0.00607894809481547 0.00594123533108363
"CETN2" 2569.63742300771 0.245193804555833 0.0724282594378709 3.38533338311355 0.000710918539342542 0.00608289085637797 0.00594508682298995
"TMEM237" 283.331404710267 -0.299664984860708 0.0885341049128405 -3.38474066186946 0.000712455328365534 0.00608906932441852 0.00595112142417915
"SLC25A44" 168.590173853648 0.42377192942884 0.125198811763367 3.38479194379091 0.000712322244333747 0.00608906932441852 0.00595112142417915
"ATP5MC3" 4948.33765153617 -0.194610347909984 0.0575016999543608 -3.38442773108353 0.000713267929932883 0.00609253086664956 0.00595450259859921
"PPP1R16B" 12.8969368323317 1.3166137357189 0.389204712130989 3.38283092337224 0.00071742785799012 0.00612456403268779 0.00598580808829357
"RETSAT" 187.414605744425 0.397604218706585 0.117544230474496 3.38259238332293 0.000718051222916601 0.00612638680374278 0.00598758761039708
"STK39" 148.793841321761 -0.442333981387677 0.130799660632985 -3.38176704165032 0.000720211932306635 0.00614131657964608 0.00600217718242533
"C18orf54" 145.157911609649 -0.452789082249869 0.133947250664044 -3.38035368404476 0.00072392607677372 0.00616946807047523 0.00602968890300803
"SEPTIN3" 88.3458897659444 -0.559578122173887 0.165618376244018 -3.37872001201979 0.00072824135019914 0.00619212269782522 0.00605526876666153
"CKS2" 1902.76360701155 -0.308381427677188 0.0912634517400365 -3.37902437172343 0.000727435590498728 0.00619212269782522 0.00605526876666153
"VSIG10" 139.816636430145 -0.47004060761636 0.139114093071033 -3.37881372936351 0.000727993155276105 0.00619212269782522 0.00605526876666153
"MMP10" 13.3626365345043 1.23319672394814 0.365048627428544 3.37817110184734 0.000729696627395346 0.00620096940665471 0.00606391602538386
"SNX18" 182.84463882056 -0.385598487562515 0.114168967240794 -3.37743694176762 0.000731647264370889 0.0062140132430773 0.00607666763770156
"RAE1" 669.376824000816 0.319265326596346 0.0945536695506493 3.37655141374842 0.00073400652493096 0.00623051080901078 0.00609279662906023
"SERTAD2" 314.507369081635 0.425577367915689 0.126082863006479 3.37537836441596 0.000737142692960026 0.00625358057569039 0.0061153525340394
"KDM6A" 144.066253740626 0.401048015485924 0.118850981331037 3.37437698026978 0.000739829753601755 0.00627281631130972 0.00613415913250382
"HAUS2" 278.902058877152 -0.309101762192235 0.0916086999357356 -3.3741529178896 0.000740432234807324 0.00627436567227884 0.00613567029535853
"BUD13" 164.220369898368 -0.439799705675892 0.130424181205294 -3.372071816833 0.000746049918280077 0.00631419234769945 0.0061746046995893
"AKIRIN1" 1204.31369948896 0.208915777704452 0.0619570934761119 3.37194283952331 0.000746399376397172 0.00631419234769945 0.0061746046995893
"FAM110C" 71.2994466476448 0.530437878876249 0.157309212181999 3.37194415710734 0.000746395805695135 0.00631419234769945 0.0061746046995893
"GDE1" 1338.15874924023 0.163285221023725 0.048459686932866 3.36950631253424 0.000753029663228707 0.00636667839702642 0.00622592645119046
"TEK" 50.7319887964959 -0.745644957568856 0.221360027632143 -3.36847155986071 0.00075586194763678 0.00638701209342825 0.00624580661994602
"TPD52L2" 635.930296806228 0.348979215441575 0.103630113728382 3.36754639058162 0.000758402657492771 0.00640311636498108 0.00626154685108687
"EIF4EBP1" 1404.6723224578 0.44594191874396 0.132426564238362 3.36746574457134 0.000758624503771842 0.00640311636498108 0.00626154685108687
"FANCE" 136.487078659872 -0.410642080447572 0.12197103376975 -3.36671804571863 0.000760684193319774 0.00641687772107448 0.00627499994726668
"BAZ1B" 1611.13292202116 -0.257292446086541 0.0764371200697513 -3.36606672061629 0.000762482632016841 0.0064284209720179 0.00628628396955274
"TWNK" 142.841814420087 0.405210138316415 0.120408439559589 3.36529681639034 0.000764613582559297 0.0064427530056913 0.00630029510098662
"ATN1" 253.692575248754 0.327476580303794 0.0973439556877256 3.36411827514306 0.000767886276667441 0.00646668397950699 0.00632369290785184
"GPR107" 292.81484570544 0.305050663548387 0.0906989161773554 3.36333306289881 0.000770073948263764 0.00648145573122001 0.00633813400146517
"RPS15A" 16509.055135296 -0.142126607487855 0.0422642523665248 -3.36280898228844 0.00077153730206121 0.00648646771159222 0.00634302711002012
"XPO6" 783.783299195701 0.205487596561965 0.0611045333401549 3.36288627585227 0.00077132131845003 0.00648646771159222 0.00634302711002012
"FAHD1" 402.176204964317 0.267436629655008 0.0796024759678535 3.35965215156132 0.000780406650440603 0.00655734604316253 0.00641233399160565
"CD9" 203.774191607422 -0.608744796860825 0.181207722881493 -3.35937556733681 0.000781188226646344 0.00655882511974578 0.00641377225294417
"SPC24" 168.895310902321 -0.518136769404035 0.154240452266789 -3.3592793705494 0.000781460231353173 0.00655882511974578 0.00641377225294417
"MAFB" 364.380922114148 -0.440167191055091 0.131091845600225 -3.35770077108697 0.000785936434850587 0.00659269238392063 0.00644688645238956
"CDC23" 693.030225494387 -0.302467949988555 0.0901157755285678 -3.35643729651607 0.000789536218989722 0.00661546379005513 0.00646914609061107
"ARFGEF2" 197.530859186418 0.359683205944351 0.10715851736613 3.35655265474994 0.000789206916406165 0.00661546379005513 0.00646914609061107
"DNAJB6" 943.898166921931 0.203306187193183 0.0605798670882293 3.35600252963719 0.000790778454581011 0.00662216041404872 0.00647569053019481
"ZNF43" 233.446909673531 -0.344374197012769 0.10265807989471 -3.35457469461706 0.000794870902431599 0.0066527045070255 0.00650555495874651
"BET1L" 344.087284039294 0.344438234661387 0.102684260403759 3.35434304446506 0.000795536706252237 0.00665455102689337 0.00650735655349519
"PSMD11" 3059.73748942433 0.15690178012315 0.0468010810487297 3.35252469830306 0.000800780962128004 0.00669467215989341 0.00654658612991657
"ARSB" 187.006698205656 -0.457554733991289 0.136738628429357 -3.34619952859681 0.000819274188846236 0.00684545029338935 0.00669402486365075
"LINC01224" 67.6666813507994 -0.607323480662932 0.181536605646719 -3.34546015388665 0.0008214616138595 0.0068598928513809 0.00670814374941978
"SMDT1" 678.749712250735 -0.237530644118529 0.0710147317967141 -3.34480801530704 0.000823395448497366 0.00687220277171336 0.00672017716238683
"ARPC5L" 400.977573892024 0.262021309678745 0.0783427837117986 3.34454939261092 0.000824163530395913 0.00687417764172841 0.00672209996217484
"TMEM225B" 75.6110984372071 0.650576803095414 0.194526120705814 3.34441873787889 0.000824551813728863 0.00687417764172841 0.00672209996217484
"LGI2" 25.0927852935093 -1.18931463287287 0.355639281671286 -3.34415992317783 0.000825321467493446 0.00687675880495654 0.006724619836424
"UBR2" 333.971933669181 0.305238817698205 0.0912794305478257 3.34400440347046 0.00082578426686536 0.00687678173877627 0.00672463808170726
"MEF2A" 200.690406987625 0.33206709286049 0.0993087861495735 3.34378362414327 0.000826441680921485 0.00687842441337102 0.00672624023586098
"APBA3" 130.638524658524 0.504115774172552 0.150906194602503 3.34059032831905 0.000836004809326912 0.00695414573723911 0.0068002820172603
"WWTR1" 753.098781941307 -0.199363881560899 0.0596881767836401 -3.34008998605469 0.00083751247864944 0.00695713864483489 0.00680319607177412
"KDM5B" 1370.68270968384 0.204747389427085 0.0613014735212669 3.34000763221545 0.000837760875080465 0.00695713864483489 0.00680319607177412
"ERVK3-1" 277.783332619086 0.294870840511839 0.0882816046780505 3.34011645559896 0.000837432655467499 0.00695713864483489 0.00680319607177412
"ARID3B" 556.348549948295 0.261287497182279 0.0782369689099322 3.33969350836019 0.000838708965999485 0.00696114471058318 0.00680710928991578
"CYLD" 208.805006488432 0.520350392135746 0.155917280321484 3.33734908063329 0.000845816429046403 0.00701623972329946 0.00686098093361474
"PCSK6" 27.0431086088673 0.802819064743358 0.240606557191218 3.3366466571621 0.000847956775959195 0.00703009311538439 0.0068745235345809
"FBXL19" 216.670739528842 0.331629203606811 0.0995231524816862 3.33218146066902 0.000861680513417788 0.00713991148257711 0.00698190742309274
"RPL18A" 15014.5631005829 -0.124164516053059 0.0372663422944507 -3.33181386764509 0.000862819433936319 0.00714538775539064 0.00698725821126134
"RBL1" 76.7379127477191 -0.489933743058105 0.147070359484476 -3.33128813158181 0.000864450758071821 0.0071549335169754 0.00699658842494826
"PRDX2" 2097.93495525396 -0.163826346108789 0.049187806232868 -3.33062924850099 0.000866499266704754 0.00716791977792067 0.00700928298789812
"RPL13P12" 2356.87990124729 -0.159859510487946 0.0480082698381773 -3.32983277728583 0.00086898155442791 0.0071844780285334 0.00702547047408744
"AMPD2" 328.205417181714 0.40669417215683 0.122175011208848 3.32878358784532 0.000872261529447079 0.00720760936549195 0.00704808555144261
"PDGFC" 153.319794141917 0.433347349924832 0.130192510884977 3.32851211624368 0.000873112070969403 0.00721065151207218 0.00705105605543377
"IFTAP" 409.815408135165 -0.300919925661766 0.090425708022627 -3.32781387331209 0.000875303253735514 0.0072247559562885 0.00706484400651865
"ASPM" 667.700972729611 -0.649403810088292 0.195156315943853 -3.32760847091993 0.000875948804638432 0.00722609422281196 0.00706614834062196
"ZC3H13" 1083.38402873963 0.296774097585738 0.0892256683698747 3.32610674716939 0.000880681939348044 0.0072611327244206 0.00710040695550568
"UBE2D1" 462.209720024671 0.26767140437865 0.0804990114174758 3.32515144801568 0.000883705179408235 0.00727822146721174 0.00711710877656283
"ARIH1" 656.263068563766 0.22204145931063 0.0667764917587001 3.3251441257649 0.000883728389282132 0.00727822146721174 0.00711710877656283
"FBXO42" 239.137782314492 0.351519393482649 0.105732832094716 3.32460018821549 0.000885454129003498 0.00728841867860369 0.00712707593030875
"UGT8" 35.3421447358893 -1.06169000291638 0.319381867495597 -3.32420250166838 0.00088671783754816 0.00729480365199224 0.00713331523197834
"GATA3" 10.1862365501415 1.40627749231841 0.423076568805992 3.32393140155979 0.000887580256835612 0.00729788211175947 0.00713632121699161
"LEMD2" 467.81995486972 0.433997036285989 0.13060376816072 3.32300547218449 0.000890531674868342 0.00731812395598239 0.00715611061351275
"UBN1" 582.821991390608 0.263661090938738 0.079349486656292 3.32278256670777 0.000891243547797561 0.00731994975410876 0.0071578916619319
"WIPF1" 137.983170653088 -0.402401526330868 0.121119832129244 -3.32234217350529 0.00089265154229085 0.00732748778372522 0.0071652584766293
"PSMD9" 499.543483636616 0.258841429890687 0.0779727511723076 3.31963956637478 0.000901337378789803 0.00739472620096047 0.0072310038833571
"KIF5A" 37.3056652216728 -0.81702135205451 0.24615262293654 -3.31916573671914 0.000902868254054613 0.00740322252419548 0.00723930773061582
"CDV3" 1393.76466059977 -0.228264420884985 0.0687825579026485 -3.31863815253948 0.00090457563765304 0.00741315604804695 0.00724901695135677
"PGRMC2" 685.692632953918 0.254585309931772 0.0767282583562829 3.31801236448794 0.000906604711159327 0.00742499666365029 0.00726058666748526
"ZNF521" 1480.70400253052 -0.288175551792795 0.0868551613661546 -3.31788632085934 0.000907013908738656 0.00742499666365029 0.00726058666748526
"MKKS" 263.047712368325 0.284624849511902 0.0858784962823908 3.31427379184635 0.000918814905233584 0.00751748505934954 0.00735102270209072
"MRTO4" 341.660736224484 0.300940268413129 0.0908482431797153 3.31256013193135 0.000924462504522069 0.00755955444069797 0.00739215609448342
"MID1IP1" 835.575788349607 0.228606047539474 0.0690394737376244 3.3112368209564 0.000928845646461285 0.00759004523390088 0.00742196281690978
"TMEM141" 219.734668227263 -0.374790235783487 0.113191102786678 -3.31112805296918 0.000929206768667288 0.00759004523390088 0.00742196281690978
"CNIH4" 1664.13465368475 -0.147738978072082 0.0446369406418136 -3.30979175426928 0.000933654063054939 0.00762220695496736 0.00745340785930299
"ZNF579" 309.223520473745 0.334390612454994 0.101076740361707 3.30828449016425 0.000938694004064207 0.00765916919910031 0.00748954707832868
"CNTFR" 67.7545813921932 -0.579869828333645 0.175375277939683 -3.306451371858 0.000944857489971543 0.00770525355160645 0.00753460634138422
"KIF1A" 963.421315213548 0.306802323743613 0.0928128034884653 3.30560345353367 0.000947721104458647 0.00772018259915415 0.00754919576988582
"SCO1" 267.755220511747 -0.309470975755492 0.0936191978301752 -3.30563584102558 0.000947611576965512 0.00772018259915415 0.00754919576988582
"SSH2" 174.033889430723 -0.439554430068382 0.132997402178193 -3.30498508143383 0.000949814555850772 0.00773302177606609 0.00756174609050007
"GLIPR2" 203.258821834184 0.424588089509111 0.128553656882184 3.3028083354971 0.000957217888271072 0.00778481664519912 0.00761238474218188
"RLIM" 434.274863360427 0.261515536340416 0.0791787567198565 3.30284974372214 0.000957076557416467 0.00778481664519912 0.00761238474218188
"ZFP36L2" 2664.78177726146 -0.297683353944653 0.0901389768436033 -3.30249315411193 0.000958294270915829 0.00778933265995096 0.00761679621646272
"CLGN" 147.130191265536 -0.767373510548555 0.232377380228558 -3.30227283651186 0.000959047347828687 0.00779121725833871 0.00761863456237577
"FHOD3" 178.1428107827 -0.420715238356984 0.127409624254271 -3.30206796244342 0.000959748128361105 0.00779247179664917 0.00761985230882621
"NOVA1" 840.17542229464 0.22490621200355 0.0681137065782574 3.3019229653161 0.000960244383825781 0.00779247179664917 0.00761985230882621
"POP7" 326.822905541724 0.26639655850988 0.0807142877369272 3.30048825281279 0.000965167540974553 0.00782817384833837 0.00765475897108607
"HMGB2" 2400.93144565125 -0.405491611842593 0.122870943078092 -3.30014242329757 0.000966357732160153 0.00783357667046094 0.00766003759352356
"PRR11" 936.509195077266 -0.489334847887278 0.148287202852848 -3.29991286148183 0.000967148532143816 0.0078336030662571 0.0076600543936186
"ST6GALNAC3" 86.6009308876315 -0.602782506108107 0.182670373987372 -3.29983725850245 0.000967409102241812 0.0078336030662571 0.0076600543936186
"MED4" 670.891795657219 0.20873263506961 0.0632674397261244 3.29921103134856 0.000969569931769013 0.00784684966977975 0.00767300302100778
"GFM2" 179.615581057694 0.39029768300531 0.118332063568149 3.29832567130491 0.000972632540390588 0.00786312126217334 0.00768890510137681
"BPTF" 2113.35936261442 -0.245472568275628 0.0744218968955085 -3.29839171689324 0.000972403768790451 0.00786312126217334 0.00768890510137681
"MRPS2" 852.671159431797 0.230110675946391 0.0698002631565207 3.29670212604198 0.000978271943604611 0.00790016694381509 0.00772512095650131
"PHYKPL" 252.333654173281 -0.350871211621789 0.106426699040949 -3.29683448592903 0.000977811058891562 0.00790016694381509 0.00772512095650131
"TSTD3" 196.608296075224 -0.390729175215988 0.118540345233879 -3.29617038355238 0.000980125529533114 0.0079108619953893 0.00773557451714216
"ARRDC3" 1350.42584752344 0.496556887410893 0.150670499724584 3.29564771019254 0.000981950670552536 0.00792131604070119 0.00774579240450436
"JMJD6" 216.991695830432 0.552768057963378 0.167757189136168 3.29504840185835 0.000984047288622389 0.00793394761074837 0.00775813955787014
"SNX10-AS1" 54.6531730513674 -1.009181228557 0.306299308689479 -3.29475516244176 0.000985074665879541 0.00793794938305519 0.00776204813626939
"CDC40" 380.957423546064 0.268261805830246 0.0814250561111731 3.29458545860842 0.000985669684364075 0.00793846467773394 0.00776254749805818
"FOXJ2" 194.971162453276 -0.33405284841904 0.101472420707698 -3.29205557617783 0.000994579551846327 0.00800591014593371 0.00782849382022007
"TNFRSF1A" 1016.20102197771 0.305436594873372 0.0927989151521438 3.29138109397732 0.000996967535430411 0.00802081308913552 0.00784306195302771
"CDC25B" 177.829119673309 -0.535336880142673 0.162655830484113 -3.29122465852806 0.000997522148159582 0.00802095807998355 0.00784319918431775
"CYRIB" 579.410785107785 -0.269389821834975 0.0818561495642819 -3.29101507057112 0.000998265650903445 0.00802262094070145 0.00784482065061421
"SLC39A1" 784.92939865182 0.202395605655148 0.0615221577369034 3.28980018094754 0.0010025855264221 0.00805300830142802 0.00787453000069343
"GORAB" 154.38954974934 0.412849569699666 0.125525516962189 3.28896928442066 0.00100554996670751 0.00807248168761751 0.00789356723865395
"SLC12A7" 250.55584019362 0.404310542266476 0.122976078481815 3.28771698738356 0.00101003319672404 0.0081041203567531 0.00792450011035342
"SUPT20H" 827.959515003224 0.194289456158961 0.0591110806644545 3.28685339491338 0.00101313563383548 0.0081246520679038 0.00794457217488284
"MAL" 22.4812423259544 -1.0926660273583 0.332477329158079 -3.28643769524141 0.00101463216864041 0.0081322904326203 0.0079520366582494
"ATP2B1" 1139.74538141578 -0.277714022647721 0.0845246080059597 -3.2855996519752 0.00101765537900651 0.00813471262320281 0.00795438232809103
"ARPC1B" 279.954017294165 -0.349559841852195 0.106390737935819 -3.28562287126039 0.00101757150410366 0.00813471262320281 0.00795438232809103
"ARL6IP1" 2578.81304629368 0.807355448716157 0.245707469786267 3.28584006590622 0.00101678724281541 0.00813471262320281 0.00795438232809103
"RASGRP1" 40.0496061814112 -0.815679351869537 0.248230977537209 -3.28596922093363 0.00101632114630525 0.00813471262320281 0.00795438232809103
"NOS1AP" 105.35962885019 -0.490527075703354 0.149282533644522 -3.28589730980464 0.00101658063580887 0.00813471262320281 0.00795438232809103
"CKS1BP3" 79.8151448650693 -0.530647599205969 0.161544631258766 -3.28483586901731 0.00102041795805344 0.00815243593638849 0.00797170818915906
"SYT17" 304.707822866567 -0.311408005422455 0.0948101201857619 -3.28454393700073 0.00102147569932414 0.00815634300574866 0.00797551953120543
"HAPLN1" 10.869653232851 -1.75762313598622 0.535142869052727 -3.28439980728406 0.00102199829072566 0.00815634300574866 0.00797551953120543
"SDF2" 382.614673481218 0.253114407367716 0.0771047647430294 3.28273367036761 0.00102805742854983 0.00819594796904684 0.00801423732741915
"UBE2Q1" 1002.73849313732 -0.191720695532969 0.0584027461436615 -3.28273425810092 0.00102805528532678 0.00819594796904684 0.00801423732741915
"RSPH9" 132.961352177938 -0.514573751773707 0.15683240152869 -3.28104235322556 0.00103424212687429 0.00824085890859113 0.00805814796931244
"BCAR1" 1145.83315458002 0.281288174927223 0.0857662685139273 3.27970634377716 0.00103915188101 0.00827556862937533 0.00809208352780107
"RAB1A" 1429.79634329357 0.296681400420023 0.0904807667502114 3.27894436658639 0.00104196175071128 0.00829352728947402 0.00810963940412335
"C8orf88" 51.6177918057582 -0.683631056084424 0.208587584342934 -3.27742927863089 0.00104756969340098 0.00832929349838187 0.00814460335109037
"LSM14A" 1405.82375034773 0.168271108106036 0.0513416923885251 3.27747489959339 0.00104740042508171 0.00832929349838187 0.00814460335109037
"ROBO3" 69.5909784957185 -0.581233981874436 0.177414405446973 -3.27613747265952 0.00105237322393306 0.00836303825164881 0.00817759523291464
"TAGLN3" 260.888502698152 -0.378867740804243 0.115672952540597 -3.27533561202454 0.00105536515428439 0.00837793098229733 0.0081921484688711
"RPL8" 17751.2019358927 -0.176619984537699 0.0539242537553018 -3.27533479348954 0.00105536821244754 0.00837793098229733 0.0081921484688711
"OCIAD2" 1286.4353711459 -0.237289468000737 0.0724531532694431 -3.27507440729723 0.00105634146854412 0.00838120608906451 0.00819534632423629
"AMD1" 882.495196011921 0.345274706511158 0.105433596881611 3.27480724098655 0.00105734093001555 0.00838132625919154 0.00819545459375655
"PKIA" 209.344522378466 -0.462255848055521 0.141156710589355 -3.27477061576116 0.00105747801209762 0.00838132625919154 0.00819545459375655
"ATF4P4" 87.344067683105 0.46723052623439 0.142737447784304 3.27335631599943 0.00106278409291894 0.00841891712822065 0.00823220718340023
"TUSC2" 777.283874452979 0.372412368822992 0.113821694108717 3.27189268916768 0.00106830116176049 0.00845466515475979 0.00826715312364473
"TSC22D4" 224.410156609218 0.466884371517861 0.142696967043868 3.27185910948149 0.00106842804905949 0.00845466515475979 0.00826715312364473
"ZNF280D" 231.326687932156 -0.394326859695167 0.120543283348691 -3.27124704704212 0.00107074328900259 0.00846850300741308 0.00828067942941039
"MFSD5" 260.777056875137 0.299698810370271 0.0916885713971179 3.26866048629144 0.00108057877541576 0.00854177236113949 0.00835231905762071
"SLC25A28" 105.72985258912 0.412899814041612 0.126389428915095 3.26688566904585 0.00108737584931366 0.00859095887713562 0.00840040993430093
"TBC1D10B" 320.868001071741 0.336532759344302 0.103032389406369 3.26628122751754 0.00108969971029915 0.0086047708766781 0.0084139108778836
"TAF5L" 156.700508503373 -0.421985428253518 0.129317035271689 -3.26318514314023 0.0011016752307919 0.00869474200099123 0.00850188163044003
"GALK2" 212.18469966941 0.401738339048996 0.123133897041938 3.26261369695923 0.00110389882027243 0.00870769370207511 0.00851454129677641
"ISG20L2" 454.253017494985 0.285062572468614 0.0873937146506681 3.26182007033426 0.0011069938345135 0.00872750202442391 0.00853390547926696
"SEC24A" 280.593029584824 0.394056912187726 0.120820085073384 3.26151824796667 0.00110817299707113 0.00873219291524474 0.00853848756212959
"FAT4" 110.195984071986 -0.482690154227859 0.148053465126947 -3.26024219570937 0.00111317113689216 0.00876695582416441 0.00857247456211099
"CAMK2N1" 172.991196991723 0.39473456930275 0.121090813788569 3.25982258234697 0.00111481925953976 0.00877531242317024 0.00858064101662627
"DLGAP5" 426.273927608695 -0.602594967274807 0.184865762484848 -3.25963531145577 0.00111555553456274 0.0087764863845494 0.00858178417289282
"DEPDC1B" 282.247644358259 -0.574912626564544 0.176453960407952 -3.25814521383016 0.00112143005002875 0.0088180622766069 0.00862243294390194
"RUFY2" 194.10895275286 -0.410557929427585 0.126028747930794 -3.25765300511463 0.00112337679413063 0.00882872571959232 0.00863285503742175
"SPTLC1" 668.816950077239 -0.25837848486615 0.0793628846300043 -3.25565894020523 0.00113129557037311 0.00888162089597548 0.00868456709937843
"GABARAP" 3533.45217399293 -0.157254370571591 0.0483012933439935 -3.25569689100563 0.00113114438069785 0.00888162089597548 0.00868456709937843
"SF3B2" 2805.8595352545 -0.201840508413736 0.0620085212545576 -3.25504469918158 0.00113374520396986 0.0088961802146674 0.00869879859335992
"RPL18AP3" 3861.1108862292 -0.134950639141726 0.0414693419798283 -3.25422668166206 0.0011370151253113 0.00891715744656519 0.00871930559068818
"TRAM2" 473.640481852566 -0.261385617422218 0.0803325170503727 -3.25379593494271 0.00113874048265267 0.00892359202588489 0.00872558779355192
"SORCS2" 246.59455445719 -0.514469276276313 0.158117069360176 -3.25372382854124 0.0011390295414362 0.00892359202588489 0.00872558779355192
"HFE" 16.0920940325561 -1.43633635246758 0.441508008399513 -3.2532509606663 0.00114092684677837 0.00893377396838296 0.00873553900881541
"UXS1" 212.265071492442 0.566847672695527 0.174280230235847 3.25250702233084 0.00114391769235984 0.00895250348973551 0.00875384812691091
"THUMPD2" 162.036443250213 0.393037596134336 0.120864612302617 3.2518831496374 0.00114643142484543 0.00896748139120327 0.00876848886022426
"MRFAP1L2" 191.871535916516 0.329455991368823 0.10132322940896 3.25153465094441 0.00114783783123267 0.0089737865592395 0.00877464930566922
"HEYL" 16.224420127403 -1.38180959726097 0.425033966113841 -3.25105687410137 0.001149768546306 0.00898418203355048 0.00878480928551225
"GGH" 513.806464594967 -0.257703073223291 0.0792847884139304 -3.25034698809907 0.00115264276742612 0.00900193525991934 0.00880216372760919
"FAM171A1" 354.854873046772 0.397644616271005 0.122367272472037 3.24959940871343 0.00115567678136764 0.00901620904378051 0.00881611112055847
"CENPN" 504.674590206781 -0.376530924792423 0.115867931714933 -3.24965604563298 0.00115544666507379 0.00901620904378051 0.00881611112055847
"ANO9" 19.8558581211929 1.22258168532678 0.376319924910141 3.24878276274826 0.00115899953292798 0.00903741524163143 0.00883684186959866
"FRMD4B" 166.303200018669 -0.508239409270953 0.15653401618704 -3.24683044395709 0.00116697890217133 0.00909489083923721 0.00889303703058643
"RIN2" 285.97287419764 -0.320917828195159 0.0988916126132912 -3.24514708289859 0.00117389973387668 0.00914406108493414 0.00894111111858811
"KCNN1" 17.4300793109402 1.26604504645485 0.390204832988891 3.24456526270368 0.00117630058773221 0.00915322289714787 0.00895005986528296
"ZNF282" 214.709135594728 0.407584313835674 0.125619831467506 3.24458573996021 0.00117621601231337 0.00915322289714787 0.00895005986528296
"UBR5" 634.091578429314 0.215091715790014 0.0663459701413276 3.24197106970979 0.00118706072035042 0.00923203895603478 0.00902711186965839
"TMED9" 2247.24286702059 0.251793409161929 0.0776737891649944 3.24167794398533 0.00118828224186586 0.00923203895603478 0.00902711186965839
"PBX2" 825.716383569608 0.274192430974171 0.0845819356991071 3.24173747866905 0.00118803405336361 0.00923203895603478 0.00902711186965839
"RHOT2" 481.796053075391 0.329961178795009 0.101813026655567 3.24085423676938 0.00119172103689605 0.00925394600494655 0.00904852774816392
"JPT1" 3128.99237138657 -0.250517718569603 0.0773176777430704 -3.24010919471849 0.00119483933898987 0.00927334290717577 0.0090674891832594
"ZFP41" 76.2758044547712 0.520336697816344 0.160619036309149 3.23957053767172 0.00119709852974091 0.00928605543464823 0.00907991461441404
"HNRNPA2B1" 4699.9564234205 -0.182560555806849 0.0563648927875837 -3.23890540331276 0.00119989362607168 0.00929511407511616 0.0090887574844103
"CENPH" 571.269749501 -0.39306336553265 0.121356961800841 -3.23890248816304 0.00119990588967407 0.00929511407511616 0.0090887574844103
"TBC1D2B" 46.9118227839926 -0.690757623795776 0.21327257556901 -3.23884879222206 0.00120013180124259 0.00929511407511616 0.0090887574844103
"GINS2" 324.155796855837 -0.303817543216829 0.0938172298424985 -3.23839814634137 0.0012020293246837 0.00930498930366232 0.00909840858979093
"CARNMT1" 140.702601870273 -0.505288820840782 0.156082583399062 -3.23731712941277 0.00120659243987012 0.00933547815278396 0.00912821565520395
"CSNK1A1" 1865.4784710861 0.225223246251331 0.0695789761251764 3.23694395626263 0.00120817136473175 0.00934285854113303 0.00913542728971946
"AUH" 103.51703836402 0.449901376362266 0.139012573004506 3.23640780570029 0.00121044320093154 0.00935558684980596 0.00914786810393448
"TRMT11" 249.182250960634 0.331371338262273 0.102411946810271 3.23567072576186 0.0012135728790072 0.00937492888651143 0.00916677579223183
"IBTK" 866.280565011444 -0.2233006839025 0.0690221838813736 -3.23520166047311 0.00121556844361446 0.00938549436732903 0.00917710178139335
"RPL29" 9913.74386968717 -0.158897385519622 0.0492066578351914 -3.22918467764706 0.00124143698929438 0.00958027884149324 0.0093675563207686
"CABCOCO1" 12.9542872026318 -1.64893868217609 0.51065968755133 -3.22903632766263 0.00124208115812918 0.0095803039998529 0.00936757592450628
"NID1" 78.0420147964516 -0.710837665992866 0.220242605356164 -3.22752114579891 0.00124867811524987 0.00961811165028265 0.00940452905011094
"CRHBP" 15.4433590404521 1.00701461612001 0.311995890830176 3.22765345864169 0.00124810075110022 0.00961811165028265 0.00940452905011094
"NR2F2" 7700.73233385946 -0.200720290022426 0.06219127020751 -3.22746728524268 0.00124891321335286 0.00961811165028265 0.00940452905011094
"KCTD10" 312.440833556145 0.342418223979776 0.106114206555465 3.2268838932589 0.00125146230468611 0.00963277988179605 0.0094188665519185
"DDX42" 811.43978695944 0.302676292538173 0.0938684411816394 3.22447340903938 0.00126204576538717 0.00970924348996776 0.00949362710995264
"PRAG1" 260.093732087253 0.37243519044681 0.115539633596424 3.22344098604046 0.00126660394257231 0.00973929821685743 0.0095230093540156
"RAB34" 1830.08473545868 0.2978071191065 0.0924221602960374 3.22224797767758 0.00127189003530406 0.00977491632273783 0.00955783139756798
"TSPAN15" 96.3407618074685 0.620367901309015 0.192577119077336 3.22139984376796 0.00127566040405372 0.00979885494336842 0.00958123331254546
"CDC16" 549.707207044302 0.21406989330213 0.0664568577558372 3.22118590211749 0.00127661310721226 0.00980113648002511 0.0095834591148618
"DIS3L" 175.986079987119 -0.351830664350877 0.109237631979084 -3.22078260006811 0.00127841083714658 0.00980989999674899 0.00959202293585674
"CDK6" 2604.88917694804 0.318751684899968 0.0989830786129061 3.22026440647004 0.0012807241296793 0.00982260866621145 0.00960444428220209
"RNF115" 457.85561209857 -0.219316276031279 0.0681113089917789 -3.21996859666506 0.00128204640004973 0.00982770748099661 0.00960942478805242
"SLC35A2" 318.848893242403 0.321579547840542 0.0999109657865161 3.21866118807894 0.00128790562541508 0.00986250680773803 0.00964344104445415
"AXIN2" 658.79696222942 -0.660695726350103 0.205268677706929 -3.21868749645967 0.00128778747964363 0.00986250680773803 0.00964344104445415
"CDKL2" 38.9574672690212 -0.747957033765039 0.232431569643007 -3.21796662524729 0.00129102839177554 0.00988135811585293 0.00966186855372356
"NHSL3" 368.679463538948 0.320165497238128 0.0995247018728857 3.21694505196356 0.00129563410330577 0.00991153458352848 0.00969136964260633
"FIG4" 168.735047491943 0.451558895799467 0.140382014621482 3.21664350676991 0.00129699650060206 0.00991688168337573 0.0096965928854535
"TRIM4" 185.2364588802 0.383148149016593 0.119147750977715 3.21573966669548 0.00130108802346979 0.00993799886296702 0.0097172308085332
"SFI1" 158.355633127456 -0.360774402478081 0.112187990034379 -3.21580235431195 0.00130080386381197 0.00993799886296702 0.0097172308085332
"DUSP5" 111.033646996838 0.684929836765434 0.213033447682585 3.21512816046597 0.00130386295565431 0.00995410799852941 0.00973297700179375
"TMEM50B" 407.824828456367 -0.566215626623177 0.176123263926393 -3.21488265661381 0.00130497855458751 0.00995753927206434 0.00973632696756885
"GDF15" 999.596666478704 0.669239448419581 0.208300074019378 3.21286226886949 0.00131419294885155 0.010020145320348 0.00979753197553216
"C3orf38" 388.531479915364 0.336245385016377 0.104658378927514 3.2127899214764 0.00131452401479813 0.010020145320348 0.00979753197553216
"TRIM36" 132.833356863217 -0.422228257080765 0.131475965521867 -3.21144823241888 0.00132067762819737 0.0100619210939318 0.00983837451495398
"DCC" 71.6239192978296 -0.901353791988076 0.280703992662974 -3.21104727951013 0.00132252173791007 0.0100708379716147 0.00984708816686636
"MARCHF7" 718.433781811186 0.24759037131758 0.0771266365691295 3.21017980727918 0.00132651965211988 0.0100910003867114 0.00986679237931858
"MIER3" 219.201110902361 -0.324434476675501 0.101063532155671 -3.21020322321373 0.00132641158895688 0.0100910003867114 0.00986679237931858
"CKAP2" 862.668957563836 -0.401565629513766 0.125109967731751 -3.20970132751344 0.00132872958785534 0.0101026703353315 0.00987819791867404
"DPF1" 43.3331031998102 0.688407553822268 0.214508096021427 3.20923809679194 0.00133087232930934 0.0101098377676915 0.0098851958669421
"DYNC1LI1" 465.491529768955 -0.240644833307682 0.0749858059614252 -3.20920513185491 0.00133102493489543 0.0101098377676915 0.0098851958669421
"PNKD" 583.550104483038 0.214974650843233 0.0669979716940922 3.20867401515961 0.00133348587621175 0.0101182471459966 0.00989340817000394
"SLC9A8" 106.397802461238 0.417937995357082 0.130248853580498 3.20876525104141 0.00133306283426117 0.0101182471459966 0.00989340817000394
"BIRC3" 12.3593082251284 1.40093171261959 0.436631924569338 3.20849583777311 0.00133431240515103 0.0101193819544381 0.00989451266003565
"MRPL19" 488.144619323154 -0.22208829037779 0.0692271189400164 -3.20811112434456 0.00133609862542242 0.0101277901890539 0.00990272894913338
"BMPR2" 389.831556702243 -0.296121926708986 0.0923329436679837 -3.20711021381273 0.00134075618366916 0.0101579439602061 0.00993220752803318
"DNAJC15" 456.193246807607 -0.312041039105118 0.0973158777991406 -3.20647612868651 0.00134371453105018 0.0101735466102475 0.0099474532242622
"HGS" 622.420175420397 0.267526438437391 0.0834357358793033 3.20637716702577 0.00134417678319768 0.0101735466102475 0.0099474532242622
"PRODH" 43.5687142221568 -0.76287170933391 0.23794524022461 -3.20608098154765 0.00134556114898049 0.0101788704731581 0.0099526536657873
"AGPAT1" 1244.94880859618 0.344851311498446 0.107580268187576 3.20552567220939 0.00134816020057194 0.0101933731300705 0.00996682890559539
"ADCY3" 121.710925228948 -0.491126898827745 0.153239802274021 -3.20495649002157 0.00135082898780889 0.0102083881242504 0.00998150508653725
"GALE" 253.473125831575 0.353455221995163 0.110374551855547 3.20232531913469 0.00136322950309341 0.0102916942486062 0.0100629494310753
"PABIR1" 180.679996862006 0.36144210304509 0.112866078325267 3.20239799599891 0.00136288557695064 0.0102916942486062 0.0100629494310753
"SKI" 647.387378018534 0.197239727136635 0.0616075760686766 3.20154986972321 0.00136690412206807 0.0103142265606631 0.0100849757889418
"YY1-DT" 54.7590695523922 0.577313757215 0.180401686677834 3.20015720388459 0.00137352648848821 0.0103589676841179 0.0101287173022305
"BRSK1" 97.3409352535612 0.492234421790519 0.153874346016941 3.19893753918101 0.00137935049713383 0.0103976456032055 0.01016653034258
"SLC15A4" 117.721760401766 -0.40791044075376 0.127526834801531 -3.19862436316708 0.00138084961114683 0.0104036995904349 0.0101724445874646
"C2orf74-AS1" 144.051983709518 -0.613568951977702 0.191844340849535 -3.19826453707556 0.0013825738851299 0.0104114430402628 0.0101800107396781
"MPND" 227.76534040982 -0.309439101356951 0.0968011725864247 -3.196646208812 0.00139035343268977 0.010464754839802 0.0102321322937013
"DAPK3" 448.559931707308 0.413720692285192 0.129487906211216 3.19505276122348 0.00139805279800732 0.0105174097758497 0.0102836115383904
"NDUFC2-KCTD14" 758.260833359462 -0.212810280202882 0.0666385803117289 -3.19349960949611 0.00140559527706998 0.0105688320933813 0.0103338855188816
"TSSC4" 417.159543029974 0.279560061689517 0.0875556453184434 3.19294159357453 0.00140831428574707 0.0105839527115873 0.0103486647640629
"GPM6A" 65.769322318662 -0.688305923665326 0.21559278029457 -3.1926204705226 0.00140988119917772 0.0105904041031701 0.0103549674995945
"RPL7L1" 1019.40080109497 -0.219008238108026 0.0686201529020656 -3.1916023040723 0.00141485995577571 0.0106134975055026 0.010377526566435
"SPICE1" 91.2861689111982 0.420726385859003 0.131830824878703 3.1914113125372 0.00141579569346884 0.0106134975055026 0.010377526566435
"AP2A1" 624.054538488955 0.254982828636839 0.0798947260158995 3.19148511237269 0.0014154340533449 0.0106134975055026 0.010377526566435
"RBM15B" 1563.07265134646 0.370952132485853 0.116231964962816 3.19148121262965 0.00141545316106035 0.0106134975055026 0.010377526566435
"PIP4P2" 146.225485146787 -0.440890606232916 0.138167978001576 -3.1909753085327 0.001417933975624 0.0106241990313923 0.0103879849363201
"SNHG11" 143.864231883331 0.492842913912927 0.154542893613573 3.18903640529248 0.0014274789918128 0.0106903587022133 0.010452668384884
"CECR2" 218.086456543344 -0.356065789580007 0.111678849783673 -3.1883010101709 0.00143111473202605 0.0107122198369181 0.0104740381966478
"ATP5F1C" 2751.90334040413 -0.175960953599955 0.0551953084418244 -3.18796938666294 0.00143275704562854 0.0107191453043321 0.0104808044204521
"POLR2L" 2542.19079417077 -0.15953315485218 0.0500472386516553 -3.18765148987701 0.00143433301057374 0.0107255677048806 0.0104870787618363
"PURA" 327.213699576189 0.275076043697865 0.0863023978313896 3.18735111201992 0.00143582359401676 0.0107313455416812 0.0104927228709903
"HEY1" 66.9308252233191 0.724277097807643 0.227270258533485 3.1868538474027 0.00143829433956633 0.0107444396740817 0.0105055205862971
"ATP6V1E2" 45.5206393250618 -0.760810753525001 0.238835948204916 -3.18549514527956 0.00144506528408558 0.0107896283049507 0.0105496991064668
"CDKL5" 82.3820460381466 -0.530429144364798 0.166532921754486 -3.18513083645283 0.00144688576591239 0.0107924393357577 0.0105524370969465
"ZNF268" 266.847460052233 -0.364097735440868 0.114309596949044 -3.18518956551981 0.0014465921489827 0.0107924393357577 0.0105524370969465
"DUSP11" 236.756554641894 0.326871852110586 0.102636725475898 3.18474552451835 0.00144881350203856 0.010801428542879 0.0105612211399226
"MAP3K12" 1145.27422365677 -0.361528222490783 0.113524869910575 -3.18457288500364 0.00144967799442915 0.0108024858727453 0.0105622496989321
"ARFGAP3" 395.151585268707 0.344506976372301 0.108193035586754 3.1841880995756 0.00145160651852475 0.0108114669850064 0.0105710258239301
"LINC01945" 17.0162713834273 -1.24451012313701 0.390864166846443 -3.18399645886684 0.00145256789340749 0.0108132394774179 0.0105727536448867
"ECT2" 435.157535438319 -0.451971277355491 0.141966563529405 -3.18364596648052 0.00145432767361804 0.010815567196638 0.0105750191048292
"ATF1" 169.756273616874 -0.351393516349898 0.110373689952405 -3.18367100439811 0.00145420189609829 0.010815567196638 0.0105750191048292
"PLS3" 287.819265368462 -0.28472932258767 0.0894571114977754 -3.18285844267116 0.00145828890601718 0.0108396333004201 0.010598544707196
"OSBPL7" 39.6653295691298 0.661137017459538 0.207821290217359 3.18127664768156 0.00146627537089255 0.0108893821123957 0.0106471712473787
"CDKN2C" 46.6812036956053 -0.906573575530904 0.284987282760136 -3.18110186093439 0.00146716033584755 0.0108893821123957 0.0106471712473787
"NUP58" 341.02512497419 0.327563485094642 0.102971749834361 3.18110050204602 0.00146716721798 0.0108893821123957 0.0106471712473787
"MZT1" 495.103500147178 -0.255074836322469 0.0801904651551623 -3.1808624108729 0.00146837349748847 0.0108929265709468 0.0106506316129305
"SCGN" 24.4059181388183 -1.05204517383112 0.330958224967839 -3.17878540088664 0.00147893541538505 0.0109601859956772 0.0107163791357917
"CLCN3" 455.331420394191 -0.2724044999863 0.0856951153719109 -3.17876344298135 0.00147904744774283 0.0109601859956772 0.0107163791357917
"DISP1" 158.389820903087 -0.377604135374111 0.118793968265446 -3.17864737484274 0.0014796397738344 0.0109601859956772 0.0107163791357917
"PAK2" 846.428782673346 0.237232552535851 0.0746420606840954 3.17826906655057 0.00148157189765337 0.0109690622714822 0.0107250526909454
"UQCC6" 285.425286086682 0.282586967189948 0.0889211911487733 3.17794851305078 0.00148321087115935 0.0109757604465792 0.010731596595539
"TMEM67" 225.980690631466 0.292481192876857 0.0920530181284342 3.17731236654056 0.00148646840394156 0.0109944234053035 0.0107498391114169
"MEF2D" 180.837480660774 0.556260965766399 0.175134911809081 3.17618549049085 0.00149225501480134 0.0110263113995306 0.0107810071603733
"RUNX1" 39.5108482523427 0.817686464994336 0.257432828350382 3.17630999214061 0.00149161466919406 0.0110263113995306 0.0107810071603733
"CTF1" 83.8144028639218 0.482155501548173 0.151846179359986 3.17528899034801 0.00149687344052188 0.0110549724253562 0.0108090252745104
"UPF3B" 614.775470346328 0.282932118605306 0.0891238712909438 3.17459412957587 0.00150046215255533 0.0110760040772332 0.0108295837318143
"ACOX3" 113.950900173717 0.468178285812593 0.147553230763648 3.17294500018453 0.00150901108005135 0.0111211075106024 0.0108736625054907
"PODXL" 304.392216541629 -0.367909871697785 0.115948086099053 -3.17305687463857 0.00150842971797775 0.0111211075106024 0.0108736625054907
"ESD" 1153.21855435118 -0.196545537466937 0.0619404699091817 -3.17313604102642 0.00150801844993407 0.0111211075106024 0.0108736625054907
"CFAP65" 34.4495113719742 0.764548740617372 0.240966559631097 3.17284166644469 0.00150954824317716 0.0111211075106024 0.0108736625054907
"CIC" 408.628335154284 0.334987519405467 0.105619559483125 3.17164283817137 0.0015157930402972 0.0111568087411996 0.0109085587835711
"SND1" 1072.42676361567 0.274112241691958 0.0864264393082974 3.17162483941001 0.00151588697841694 0.0111568087411996 0.0109085587835711
"SH3BP5L" 176.442773885575 0.360638725415207 0.11373345036251 3.17091167344102 0.00151961341274074 0.0111787309515987 0.0109299879011958
"HBEGF" 54.604577813221 0.538925310259257 0.170002905007752 3.17009471240908 0.0015238925655495 0.0112046955582066 0.0109553694483448
"ZNF730" 33.1806784891811 -0.833073893954799 0.262803942071484 -3.16994443610058 0.00152468090402927 0.011204980409749 0.0109556426573481
"TST" 348.868962338349 -0.297698588834446 0.0939459049171091 -3.16882986115375 0.0015305396176697 0.0112425091916101 0.0109923310170169
"WDR37" 127.061757478292 -0.419364940896354 0.132375599562841 -3.16799275909813 0.00153495343441163 0.0112583336298258 0.0110077873751691
"EFNA3" 38.8044641807154 0.746143707627572 0.235511692844364 3.16818115744536 0.00153395903888507 0.0112583336298258 0.0110077873751691
"PPP1R16A" 449.645367328861 0.235252854723441 0.0742586748212025 3.16801848793928 0.00153481759862596 0.0112583336298258 0.0110077873751691
"GSK3A" 494.917649182749 -0.280723900564336 0.0886317198995042 -3.16730738027691 0.00153857598025841 0.0112793691774903 0.0110283494785238
"NUBP2" 531.307805441424 0.297170460937676 0.0938481349073683 3.16650364155872 0.0015428341433658 0.0113050415563883 0.0110534452047517
"MRFAP1" 3162.21786396589 0.141730957777849 0.0447846037577275 3.1647250591872 0.00155229558377154 0.0113687968575292 0.0111157762720197
"DUS3L" 122.085145578988 0.565740190471422 0.178817577679351 3.16378399603357 0.00155732330011023 0.011400033638613 0.0111463125024066
"NBR1" 439.617016724601 -0.260271882955125 0.0822899235166099 -3.16286456266532 0.00156224993557052 0.0114249080415402 0.0111706225804433
"SAMD5" 526.51452043656 -0.378112376245268 0.119547225896944 -3.16287035025993 0.00156221887884407 0.0114249080415402 0.0111706225804433
"BAG3" 244.025208648569 0.366627950196549 0.115959317307248 3.16169462454771 0.00156853960919923 0.0114596921203862 0.0112046217387074
"SUMO2" 3946.94068312264 -0.22833617178394 0.0722185008644899 -3.16174067656691 0.00156829158996862 0.0114596921203862 0.0112046217387074
"KLHL24" 406.332346224259 0.346639514608158 0.109652875471188 3.1612441818659 0.0015709674326732 0.0114718227570098 0.0112164770095166
"RNF11" 686.257011067546 0.281818951347584 0.0891650661874327 3.16064310158393 0.00157421256113146 0.0114899069159146 0.0112341532771654
"FXYD6" 678.552193522541 -0.353780628427027 0.111965459282391 -3.15973006938458 0.00157915367348964 0.0115203460767804 0.0112639095196005
"ATG4B" 498.818266646396 0.296726643894136 0.0939400910191232 3.15867954432503 0.0015848565285052 0.0115563099454125 0.0112990674671408
"APIP" 239.6701540386 -0.362448820963683 0.114760386860029 -3.15830950801652 0.00158686981003878 0.0115653485716527 0.0113078995101885
"AHSA1" 826.291100624939 0.308040775486319 0.0975391664990237 3.15812392644756 0.00158788040249983 0.0115670741991069 0.0113095813448293
"DTD1" 641.572061692189 -0.242359225443922 0.0767644738898861 -3.15717952801411 0.00159303235058399 0.0115989515716169 0.0113407437108127
"FBXO33" 189.169613121585 0.345070705116743 0.109325555525741 3.15635903661606 0.0015975208398314 0.0116259695782862 0.0113671548647068
"CCNYL1" 236.418487865112 -0.297858272965883 0.0943770883580489 -3.15604431274532 0.00159924562039395 0.0116328581672257 0.0113738847069518
"ZBTB37" 140.205519851147 -0.420154756324068 0.133150899370034 -3.15547817034592 0.00160235256529295 0.011649788981517 0.0113904332063497
"PAK3" 73.9777592473923 -0.716015105099219 0.226933745679838 -3.15517246213962 0.00160403257711346 0.0116563339633894 0.0113968270843959
"ZNF787" 450.213240304582 0.345973272698917 0.109678694364211 3.15442552178859 0.00160814419191132 0.0116805341985862 0.0114204831449889
"ING5" 248.097226712449 -0.29845844227887 0.0946637431555238 -3.15282739019236 0.00161697388415799 0.0117389633901863 0.0114776060683475
"FGF19" 80.7573230768135 0.758084159278755 0.240459263484322 3.15265109064173 0.00161795066872134 0.0117403527165274 0.0114789590447037
"FAM193B" 450.906128165794 0.265736498827893 0.0843165218518941 3.15165394624166 0.00162348555965909 0.0117692528662563 0.0115072048989452
"SLC39A10" 907.673297888752 -0.202770774495337 0.0643379758885911 -3.1516498878743 0.00162350812217157 0.0117692528662563 0.0115072048989452
"EHD1" 582.085691491936 0.317715360478381 0.100856637020691 3.1501680986369 0.00163176545227332 0.0118233785654782 0.0115601200236015
"RPS25" 6601.75259854496 -0.162525328033232 0.0516012959625789 -3.14963655469225 0.00163473690894198 0.0118391702106903 0.0115755546107962
"SLC39A9" 739.283273964493 0.273188709262375 0.0867573716661751 3.14888180699561 0.00163896468323081 0.0118640407190964 0.0115998658942574
"TNFAIP2" 110.000252234316 1.70762553912724 0.542388064671463 3.14834645220593 0.00164196960931667 0.0118800395547268 0.0116155030356748
"DHRS13" 87.7908241780337 0.481486624735325 0.152960519328752 3.14778366893803 0.00164513395578392 0.0118971757963513 0.011632252246199
"C21orf58" 160.47071995277 -0.447021898511041 0.142028613829516 -3.14740731784951 0.00164725318502851 0.0119067411072563 0.011641599106777
"TPM4" 2813.40380707087 -0.227897187843971 0.0724491428944152 -3.14561606582565 0.00165737418057155 0.0119741079029403 0.0117074602856919
"NDC80" 229.19161107352 -0.564527257470573 0.179490670887612 -3.14516211165121 0.0016599482001607 0.0119869109642522 0.0117199727613861
"NDUFA10" 853.584045762363 0.247486937370096 0.0787217638565391 3.14381849752644 0.00166758835636373 0.012036267866212 0.0117682250320284
"EGFL8" 137.326346377535 0.421038194990416 0.133937712483357 3.14353729941994 0.00166919141385569 0.0120420237713875 0.0117738472626604
"TDRD7" 46.826818117454 -0.780397251011088 0.248329566647482 -3.14258693214291 0.00167461977767942 0.0120753576636527 0.0118064333046341
"SECISBP2L" 245.69588806151 -0.422169463705707 0.134420793727063 -3.14065593573944 0.00168569941367293 0.0121493899882271 0.0118788113605398
"ARVCF" 332.803568083493 0.264217770899984 0.0841388550373194 3.14025869240545 0.00168798705582627 0.0121600147038511 0.0118891939228748
"H6PD" 220.431163118465 -0.349216266965525 0.111214705234558 -3.1400188152188 0.00168936984146323 0.012164113868108 0.0118931962657689
"TRIB2" 443.409775609562 0.299822359464368 0.0955303535636325 3.13850360937539 0.00169812843725063 0.0122212921906704 0.0119490955721911
"NOP16" 203.889763417274 0.389815842099076 0.124259915556523 3.13710049096048 0.00170627634354395 0.0122622205688918 0.0119890957132268
"CLSTN2" 260.71437313559 -0.855278336959252 0.272608918372025 -3.13738208590839 0.00170463824374794 0.0122622205688918 0.0119890957132268
"UBE2SP2" 161.508853193083 -0.371671849576585 0.118472517962289 -3.13719887083764 0.0017057038816614 0.0122622205688918 0.0119890957132268
"RPAIN" 1052.508609631 0.167802385799401 0.0535125590233973 3.13575707949293 0.00171411121193817 0.0123101704766801 0.0120359664718676
"ZNF536" 153.169085940525 -0.587115665245349 0.187237457051092 -3.13567421012956 0.00171459559355418 0.0123101704766801 0.0120359664718676
"BCL3" 148.918407005565 0.666635399131347 0.212659563639511 3.13475391241464 0.00171998331508946 0.0123429239529319 0.0120679848071222
"WIPI2" 921.213767484952 -0.180657110395214 0.0576334723436682 -3.1345866047764 0.00172096445923333 0.0123440387411803 0.012069069197534
"ZMAT3" 1594.31986649683 0.243202240686936 0.0776057030267291 3.13381918082968 0.00172547147102305 0.012370430479066 0.0120948674740315
"MACIR" 96.2753032907743 -0.476145983629309 0.151947037490918 -3.133631240805 0.00172657687925361 0.0123724214722354 0.012096808547976
"E2F5" 907.525079137972 -0.180620224827414 0.05765146401658 -3.13296857084963 0.00173047970843056 0.0123885108628448 0.0121125283906014
"UPF3A" 721.05775701004 0.217331107873678 0.0693665644444613 3.13308161668703 0.00172981334568247 0.0123885108628448 0.0121125283906014
"GNG2" 174.496734522346 -0.380149777526294 0.121371402687524 -3.13211983307968 0.001735490242913 0.0124184337726489 0.0121417791263885
"CEP95" 491.611266324448 0.320829289219431 0.10244563160604 3.13170297444402 0.00173795605537342 0.0124301278065655 0.0121532070711242
"TBC1D16" 365.437048008226 -0.297601210122648 0.0950448554320099 -3.13116589814307 0.00174113773140096 0.0124469281726358 0.0121696275807494
"CCDC174" 349.354882084353 0.384740259751372 0.122892068829391 3.1307167615959 0.00174380255768501 0.0124600194226939 0.0121824216003631
"SST" 10.6100707217346 -1.79652288504279 0.573891374603347 -3.13042322039511 0.00174554622832006 0.0124665193602142 0.0121887711524157
"AK6" 348.321313593709 0.251909254334202 0.0804865192705609 3.12983163661721 0.0017490651803483 0.0124856859196974 0.0122075051138937
"ANAPC7" 377.187263202904 -0.273412892297051 0.0874052876422499 -3.12810471394054 0.00175937487955447 0.0125472975665936 0.0122677328635983
"ZCCHC3" 972.465084956418 0.236920348155628 0.0757376332883371 3.12817205752469 0.00175897179486605 0.0125472975665936 0.0122677328635983
"MXRA8" 454.373195163803 -0.323788403472671 0.103568278162761 -3.12632795694281 0.00177004037566048 0.0126173407417134 0.0123362097971449
"ING4" 415.092501630245 0.22311905326768 0.0713889602446687 3.12539995684196 0.0017756345628963 0.0126511846740581 0.0123692940137638
"RBM39" 2301.40996431608 0.274911680884614 0.0880401401090005 3.12257205116044 0.00179278217562183 0.0127630645829645 0.0124786697012726
"WNT3A" 112.272746141892 -0.472289489859324 0.151252239159775 -3.12252891251694 0.00179304493070816 0.0127630645829645 0.0124786697012726
"ANGPTL1" 10.3772941391038 1.26207870778103 0.404426058644907 3.12066614107365 0.00180442478964555 0.0128379541911574 0.0125518848754715
"PRRX1" 14.1784637792297 -1.54501628455061 0.495193361047633 -3.1200262484981 0.00180834925026625 0.0128570132651237 0.0125705078633567
"WASHC1" 109.092333460013 0.453606448617923 0.145389061105213 3.1199489505587 0.00180882384911393 0.0128570132651237 0.0125705078633567
"FOXJ3" 294.868585992417 0.254256171998753 0.0815239189903445 3.11879231454594 0.00181593912242649 0.0129014534230186 0.0126139520107275
"DHX8" 248.632605259883 0.293504513520768 0.0941222841429778 3.11833181900808 0.00181877910298956 0.0129154917014195 0.0126276717464339
"CLMN" 48.0274283780898 -0.588466331827534 0.188742037501372 -3.11783394742285 0.00182185418166653 0.012931185331221 0.0126430099365556
"KIAA1549" 331.046225968946 -0.323636202130156 0.103808543884453 -3.11762587182022 0.00182314076516759 0.0129341756799835 0.0126459279392931
"SIRT3" 205.417421897571 0.393913504756038 0.126357225403622 3.11745927862663 0.00182417145433946 0.0129353486240352 0.0126470690431199
"PEX5" 242.142464634671 0.324135972309038 0.104004731869892 3.11655024229594 0.00182980497547405 0.0129691440366933 0.0126801055751764
"PIK3R2" 176.438213555475 0.422103518005782 0.13549762911492 3.11520962221252 0.00183814230494805 0.0130220621679447 0.0127318386122137
"AVL9" 257.49590099412 0.353196638993293 0.113406119323484 3.11444074711543 0.00184293968252267 0.0130498637490994 0.0127590148432971
"MAD2L1BP" 219.771492714935 0.320631070339345 0.103003373618635 3.11282105697299 0.00185308336444035 0.0131092712407261 0.0128170867855014
"LRRN1" 367.310648522301 0.237459665300663 0.0762843018013469 3.11282478430536 0.00185305996239435 0.0131092712407261 0.0128170867855014
"PABIR2" 154.84027394853 -0.405622877424538 0.13033018011344 -3.11227128721437 0.00185653806743619 0.0131274981230067 0.0128349016679147
"MAPKAP1" 502.421959801922 0.234784422846951 0.0754603569246987 3.1113611492885 0.0018622702996094 0.0131540991574448 0.0128608810593666
"CHURC1-FNTB" 233.686063616262 -0.311223779558132 0.100036131449077 -3.11111370511721 0.00186383156164486 0.0131540991574448 0.0128608810593666
"EDA2R" 407.697259730542 0.280580438908326 0.0901904044165174 3.11097883110213 0.00186468306259235 0.0131540991574448 0.0128608810593666
"CDCA4" 446.661586196769 -0.385176464886448 0.123812092131274 -3.11097614341301 0.00186470003442771 0.0131540991574448 0.0128608810593666
"SIAH2" 360.398782466266 0.469834816809981 0.15099994027522 3.11149008372874 0.00186145725717026 0.0131540991574448 0.0128608810593666
"RGS7BP" 13.6570946956761 -1.33408577605141 0.428911479001006 -3.11039886169212 0.00186834866093358 0.0131736206526581 0.0128799616611384
"VCF2" 307.859407770181 -0.296172650239217 0.0952373387459526 -3.10983752947216 0.00187190276883086 0.0131924576089032 0.0128983729720148
"IST1" 1036.19386245565 0.202660961665405 0.0651897359025753 3.1087863581512 0.00187857503147644 0.0132270087472962 0.0129321424019743
"FANK1" 85.8616582762088 0.441233266206556 0.141929446786581 3.1088211516109 0.00187835383242907 0.0132270087472962 0.0129321424019743
"METTL22" 249.052867738602 0.317691334924821 0.102208054748034 3.10828080730038 0.00188179176641424 0.0132384831542946 0.0129433495259211
"NCOR2" 372.245359971101 0.303184150536337 0.0975416928891181 3.10825188241284 0.00188197596353198 0.0132384831542946 0.0129433495259211
"GTPBP2" 55.5231407667898 0.593495787871767 0.191017362975358 3.10702534380778 0.00188980196455245 0.0132872811693932 0.0129910539003909
"FBXW11" 292.194926904294 -0.290040953331933 0.0933658735906668 -3.10649857573792 0.00189317220525387 0.0133047193813516 0.0130080975853702
"PALS2" 495.029154554847 -0.276875667865475 0.0891546838309539 -3.10556502438457 0.00189915859288106 0.0133405181608957 0.0130430924810237
"METTL6" 183.757919401092 0.342760871908336 0.110400942586874 3.10469153502579 0.00190477557231756 0.0133736896453747 0.0130755186325382
"ZNF264" 189.336890250861 0.33956342534103 0.109446907346405 3.10254015918691 0.00191867513656354 0.0134523245503526 0.0131523829431757
"EIF1AX" 1544.83767357866 -0.283747368120915 0.0914489809308713 -3.10279420538767 0.00191702896390637 0.0134523245503526 0.0131523829431757
"PHLDA3" 573.250854521932 0.333493130085469 0.107487885541305 3.1026113166708 0.00191821391832795 0.0134523245503526 0.0131523829431757
"LRIG3" 119.690415120169 -0.440292346604884 0.141936406361593 -3.10203955342655 0.00192192276964048 0.013468777102947 0.0131684628622809
"DCUN1D1" 296.088042229291 -0.278176692909198 0.0896856016367982 -3.10168731471231 0.00192421091000855 0.013472180179301 0.0131717784796225
"PARD6A" 131.220054560922 0.355322216020753 0.114554982808138 3.10176133163812 0.00192372988905382 0.013472180179301 0.0131717784796225
"CBARP" 199.203576090834 0.4777373721622 0.154039114658129 3.10140299898816 0.00192605964722778 0.0134725033255783 0.0131720828614393
"RRN3P1" 22.3937173228807 0.785808481998749 0.253366653475003 3.10146766048783 0.00192563904845693 0.0134725033255783 0.0131720828614393
"CARHSP1" 851.299312404059 -0.200432033334566 0.0646323993654706 -3.10110773083329 0.00192798132799453 0.0134796374606465 0.0131790521395356
"IFT20" 972.317885060288 0.221538178800293 0.0714607386939062 3.10013838156957 0.00193430248524408 0.01351750984078 0.0132160742101305
"TELO2" 169.517410462996 0.371325231719127 0.11978587748194 3.09990826568943 0.00193580587045342 0.0135216944633354 0.013220159735496
"SLC25A43" 68.7666863386382 -0.616072813908544 0.198800922117607 -3.09894344224463 0.00194212090859042 0.0135545265805337 0.0132522481191583
"ARIH2" 868.916972871706 -0.234980512848423 0.075826751113552 -3.09891310649108 0.00194231977090602 0.0135545265805337 0.0132522481191583
"UXT" 841.322450269182 -0.19469708165912 0.0628477578878001 -3.09791611033612 0.00194886587039286 0.0135938623568047 0.013290700875108
"PIN4" 539.146277683164 -0.222931249232927 0.071974709778322 -3.09735530604489 0.00195255690668768 0.0136132558960669 0.0133096561132338
"MYC" 496.391418894693 0.519730208714403 0.167819677186203 3.09695631304153 0.00195518685852012 0.0136252369049691 0.0133213641256427
"RPS15" 10778.8649162087 -0.180330651115477 0.0582448286947118 -3.0960800324553 0.0019609742569458 0.0136513700343799 0.0133468970317048
"ARK2C" 91.350131972199 -0.558240215867918 0.180311670766064 -3.09597384071815 0.00196167666803907 0.0136513700343799 0.0133468970317048
"ANKFN1" 16.7067517442716 -1.09289595169642 0.352989601383776 -3.09611373086373 0.00196075140523303 0.0136513700343799 0.0133468970317048
"SLC22A17" 635.015175770438 -0.295422258587465 0.0954324729585986 -3.09561566863752 0.00196404752068044 0.013661508766464 0.0133568038423172
"CPEB2" 217.373544482598 0.337428429684164 0.109013727754441 3.09528383841932 0.00196624635539665 0.0136704421025438 0.0133655321392675
"HECTD3" 204.038590467632 0.310602162846401 0.100409723161294 3.09334746743063 0.00197912262668985 0.0137535681189028 0.0134467982653785
"HELLPAR" 89.3668431576092 -0.751535297525105 0.243027993380237 -3.09238161033271 0.00198557416979874 0.0137919900976541 0.0134843574201076
"NTMT1" 276.286284652809 0.326539984766253 0.105620845248313 3.09162442317671 0.00199064537235846 0.0138130575059111 0.0135049374275288
"TYW5" 191.173717631856 0.454454808512375 0.147000681612131 3.09151497481814 0.00199137937685566 0.0138130575059111 0.0135049374275288
"STX18" 310.881269071854 0.262636565102253 0.0849491681070767 3.09169084235416 0.00199020005985059 0.0138130575059111 0.0135049374275288
"AK8" 19.0149317698225 0.991430305668535 0.320735567623564 3.09111431892125 0.0019940684552431 0.013823574487035 0.0135152081713364
"RGS14" 74.5174746656222 -0.526424405617222 0.170308021137881 -3.09101357704715 0.00199474512767824 0.013823574487035 0.0135152081713364
"PDS5A" 615.131126827135 -0.25009934142432 0.0809182132436702 -3.09076697814856 0.00199640239563821 0.0138286482900834 0.0135201629771398
"USP53" 64.4616282384047 0.566316079050159 0.183253040551798 3.09035024654931 0.00199920591294191 0.0138416535371263 0.0135328722924733
"DYRK4" 585.742725777456 -0.376122603714467 0.121722330554517 -3.09000494815542 0.00200153160778418 0.0138513400338694 0.0135423368884415
"RAB2B" 333.43892258852 0.237146678943992 0.076773979829431 3.0888939126363 0.00200903164479182 0.0138966245022216 0.0135865994781818
"RIMOC1" 319.626355436736 0.293057543935057 0.0948786908028671 3.08876041032178 0.00200993458481424 0.0138966245022216 0.0135865994781818
"SLC16A14" 349.751054683128 0.288622790418546 0.0935015593063471 3.08682328465675 0.0020230782679387 0.0139810328012703 0.0136691188293258
"HMMR" 332.441619752332 -0.485045995655142 0.157154759055619 -3.08642257205509 0.00202580698789765 0.0139934209127052 0.0136812247133643
"STK38" 266.883355618474 -0.292253754804882 0.0947361857446044 -3.08492211827862 0.00203605460698909 0.0140577109770314 0.0137440745800498
"STOML1" 62.0256603633835 0.522314777833689 0.169320181395434 3.0847756807788 0.00203705727153624 0.0140581403947016 0.0137444885497692
"MGAT1" 946.013023492142 0.266269795435332 0.0863471582804975 3.08371231593237 0.00204435178197474 0.0141019706677243 0.0137873350432393
"SOX15" 42.7451318813515 0.610739478515826 0.1980731719863 3.08340333216892 0.0020464758496905 0.0141101111629029 0.0137952880338555
"EPB41L1" 183.139359899497 -0.332572386204981 0.107883948804933 -3.08268644120834 0.00205141182208826 0.0141376228292187 0.0138221799789159
"EXOC5" 943.433057227809 -0.179830995190513 0.0583386956284709 -3.08253369831517 0.0020524649053548 0.0141383619379002 0.0138228967172903
"RNF25" 190.570690520999 0.315321029324938 0.102323096948738 3.08162124415477 0.00205876614272366 0.0141752355142484 0.0138589416550983
"MORF4L1" 7642.12524776738 -0.144804456996463 0.0470090377338278 -3.08035356554983 0.00206754995188049 0.0142291605343967 0.0139116575333673
"WBP2" 944.030646944278 0.285802609070904 0.0928016012316801 3.07971635486542 0.00207197818853543 0.0142530740737357 0.0139350315664697
"ABCC10" 219.646114053282 0.370922295236086 0.120460291164313 3.07920802490948 0.00207551701726669 0.0142708502180784 0.0139524051423163
"SUGT1" 764.301760611759 -0.243442569253609 0.0790871096090149 -3.07815736922392 0.00208284892080327 0.0143146784681229 0.0139952494673946
"ANKRD46" 196.951585211689 -0.359856560697922 0.11692075881342 -3.07778160482326 0.00208547692045655 0.0143221171923434 0.0140025103581769
"COA8" 337.540929363137 0.255038730513833 0.0828658923072221 3.07772864580142 0.00208584754667726 0.0143221171923434 0.0140025103581769
"AKT3" 451.923392600413 -0.21198264410154 0.0688896087272023 -3.07713526057283 0.00209000440206947 0.0143440706162234 0.0140239679570847
"TOP2A" 2287.66674775367 -0.561306106811583 0.182447094783826 -3.07654176393792 0.00209416963708567 0.0143594714381452 0.0140390132557796
"NR2C2AP" 101.59261986353 0.417668625111091 0.135758238362661 3.07656190996927 0.00209402812492747 0.0143594714381452 0.0140390132557796
"FHIP2A" 157.404315345528 0.353820119446536 0.115022546954105 3.07609359048285 0.00209732001943629 0.0143744794362832 0.014053680405594
"PWP1" 648.670329168265 -0.227719307481002 0.0740493747406257 -3.07523606078564 0.00210336004145541 0.0144092694315653 0.0140876880574727
"BORCS7-ASMT" 76.6696182185771 -0.529572275621403 0.172232823805364 -3.07474651997728 0.00210681527772514 0.0144263283423891 0.0141043603255684
"MIGA1" 169.776259417836 0.347246456060844 0.112985162541402 3.07338103738709 0.00211648054182025 0.0144858750637038 0.0141625721315845
"MIA3" 516.577298324366 0.263662155233845 0.0858175655796135 3.07235649779932 0.00212375919900955 0.0145276840225641 0.0142034360663922
"AGL" 169.544831344017 -0.368395058571372 0.119910594519374 -3.07224778634427 0.00212453286548871 0.0145276840225641 0.0142034360663922
"WNT9A" 63.1601611493206 -0.623040593280029 0.202837586305602 -3.07162298974183 0.00212898436688233 0.0145514669941276 0.0142266822612581
"ZIC5" 641.889753732172 -0.26877252792438 0.0875066468654852 -3.07145271304403 0.00213019902301614 0.0145531147148287 0.0142282872530003
"ZNF271P" 69.9876222495676 -0.524129902725107 0.170702143534711 -3.07043539039407 0.00213746926756339 0.0145961126594507 0.0142703195133485
"SORCS1" 214.9888582975 -0.65840599017691 0.214459280623561 -3.07007460000114 0.00214005309805878 0.0146070838857455 0.0142810398924846
"ETV5" 492.937264746655 0.731411858014296 0.238273819834596 3.06962745014128 0.00214325937314747 0.0146222916977674 0.0142959022874948
"SEC22B" 269.277266615018 0.330030776109302 0.107529978537026 3.06919782370888 0.00214634414534762 0.014636657064168 0.0143099410348039
"MRPS9" 460.188402616133 -0.262215747698652 0.0854466681517312 -3.06876503637362 0.00214945572856213 0.0146511920795926 0.0143241456379442
"ARHGAP35" 514.458404922259 0.216211235417748 0.0704671675982735 3.06825494463389 0.00215312841189783 0.0146695366914534 0.0143420747911132
"ELAVL1" 2318.56213582362 0.436376704768055 0.142263315674425 3.06738741958411 0.00215938784671137 0.0146987839401829 0.0143706572241717
"FRMD6" 195.397760271924 0.529506912446451 0.172617562097682 3.06751471873303 0.00215846830471039 0.0146987839401829 0.0143706572241717
"SNCA" 359.080323269073 -0.276547990436778 0.0901893696678078 -3.06630361710454 0.00216723122223379 0.0147454584933777 0.0144162838614285
"MAML1" 335.655826976163 -0.338030238818726 0.110246651776839 -3.06612702853747 0.00216851164844789 0.0147474577438576 0.0144182325040927
"PTCH1" 149.133596486003 0.438270905699601 0.142948022233364 3.06594592112732 0.00216982556065957 0.0147496828016095 0.0144204019167913
"RIPK2" 188.536301710351 0.425316075964965 0.138744487965119 3.06546286777095 0.00217333362399239 0.0147668140961083 0.0144371447879494
"SNAPC4" 152.955213107239 0.35821937747268 0.116865265649651 3.06523392969969 0.00217499804912588 0.0147714088315918 0.0144416309755739
"CEP41" 366.476589557066 -0.237858119071039 0.0776277758276192 -3.06408520062752 0.00218336719170256 0.014821513524782 0.0144906110754769
"BLVRA" 182.301734187268 -0.358861228022804 0.117156700350165 -3.06308753106069 0.00219065972078508 0.0148642675925081 0.0145324046266165
"LINC02981" 93.7928045890931 -1.04244763495001 0.340450750251931 -3.06196310091433 0.00219890557111077 0.0149134484922703 0.0145804814912754
"MXD4" 611.768890503231 0.283730469512944 0.0926745063282987 3.06158058730663 0.0022017171592957 0.0149257451687765 0.0145924976136525
"RCN1" 1684.64850057076 0.211685105174541 0.0691633515106404 3.06065424174788 0.00220853973024258 0.0149381230260933 0.0146045691128949
"PPM1F" 171.794189678896 0.37350780699044 0.122028895565155 3.06081445104134 0.00220735839857825 0.0149381230260933 0.0146045691128949
"ZNF317" 150.796051926809 0.406809753078285 0.132902272121492 3.06096913607617 0.00220621835055638 0.0149381230260933 0.0146045691128949
"TSPAN31" 316.033670871278 -0.336745056295144 0.110007441490764 -3.06111160964886 0.00220516877998594 0.0149381230260933 0.0146045691128949
"ZFHX2" 139.861810143364 -0.459413757230529 0.150099857243149 -3.06072081392002 0.00220804877817021 0.0149381230260933 0.0146045691128949
"CRTAP" 1816.64109089522 -0.245222703981047 0.0801327845012948 -3.0602044532358 0.00221185942328489 0.0149538103388794 0.0146199001536363
"PTBP3" 420.177590372045 -0.282132086858093 0.0922151398717884 -3.05949855143479 0.00221707859831178 0.0149803018022272 0.0146457880936588
"DENND2A" 322.545620412635 -0.375541990624183 0.122750068620568 -3.05940350864503 0.00221778217074718 0.0149803018022272 0.0146457880936588
"FSBP" 70.8882531807305 -0.537588931618405 0.175763492455451 -3.05859268104077 0.00222379280132142 0.0150141168898611 0.0146788420850335
"FBXL18" 260.962026048772 0.266952081128502 0.0872840061061486 3.05843066831573 0.00222499558271914 0.0150154555171493 0.0146801448275111
"CYYR1" 116.310480878383 -0.584433819612291 0.191133749289124 -3.05772173562206 0.0022302657093158 0.0150442291619371 0.0147082699285095
"AEBP1" 151.980035182239 -0.361257211352177 0.118203832232259 -3.05622249744273 0.00224144857263647 0.0151060294246033 0.0147686780726828
"HSPB8" 26.6278324376742 0.862538396437241 0.282219998135848 3.05626249781936 0.0022411495426988 0.0151060294246033 0.0147686780726828
"JKAMP" 576.364511010309 0.262695913279578 0.0859644407540662 3.05586718153753 0.00224410640510274 0.0151171259772311 0.014779520803295
"LINC00265" 106.28261172411 0.395593965666056 0.129469090686321 3.0555089525152 0.00224678895130648 0.0151283789387969 0.0147905164463597
"TM9SF2" 614.691567788358 0.218652558056995 0.0715954905001507 3.05399902325601 0.00225812816045692 0.0151978837201756 0.0148584629431417
"ZRSR2P1" 75.8883097338698 0.563254292919978 0.184515809332049 3.05260722622615 0.00226862663905981 0.0152616701173114 0.0149208187193299
"SKA3" 105.607198804218 -0.478689246151161 0.156859293953526 -3.05171108505044 0.00227540997584899 0.0153004175973867 0.0149586947579339
"UCK1" 264.887781949037 0.304210715325809 0.0997138124978304 3.05083827110139 0.00228203459409484 0.0153380634498785 0.0149954937481453
"NFKB2" 306.528810007799 0.866634927933226 0.284098225303133 3.05047638720209 0.0022847864541396 0.0153496574905523 0.0150068227696322
"PSMC1P5" 24.6625611384929 -0.836689963673137 0.274322154950964 -3.05002694303964 0.00228820837733782 0.0153657407117906 0.015022540700319
"DPP9" 238.145884677374 0.295720741801112 0.0969671164962235 3.0497013058301 0.00229069060647678 0.0153755021040031 0.0150320779978281
"COLEC12" 379.039660414584 -0.741080765804676 0.243033085691279 -3.04929990785723 0.00229375372987477 0.0153891520440611 0.0150454169855802
"CYB5B" 2108.90525045131 -0.241636335883698 0.0792468122698815 -3.04916158722934 0.00229481014261229 0.0153893324413497 0.0150455872888559
"OXNAD1" 84.734311998731 0.434380286582835 0.142465265224869 3.04902592149183 0.002295846711736 0.0153893796623452 0.0150456273958965
"AJUBA" 1071.0917782961 0.327736098962672 0.107499862693447 3.04871179135608 0.00229824850433489 0.0153985740218727 0.0150546103238195
"NDUFC2" 1383.5846714884 -0.17363010038848 0.0569637716148165 -3.04807942779053 0.00230309044391421 0.0154241021306585 0.0150795621397271
"S100B" 26.0785450673953 -0.871833235128832 0.286050987668414 -3.0478245932136 0.00230504432473116 0.0154302743242639 0.0150855904013445
"UBC" 7181.84141997698 0.340785347130728 0.111840758882508 3.04705860846967 0.00231092646653346 0.0154627255245041 0.0151173106352397
"DEPDC1" 335.193906371706 -0.485596580132623 0.159487795141264 -3.04472564626349 0.00232892652796877 0.0155761940671486 0.0152282383496964
"IGFBP3" 213.064475132233 0.600927880320318 0.197383677697999 3.04446592204929 0.00233093836304652 0.0155826773930319 0.0152345707425435
"ATAD3A" 236.006873554594 0.343105007582076 0.112703597689355 3.04431282245111 0.00233212502467269 0.0155836409784566 0.015235506704808
"AGO1" 391.599597677524 -0.326623846170297 0.107308583299417 -3.04378117879851 0.00233625004568094 0.0156042295276312 0.0152556292115328
"INTS8" 297.852271337491 -0.330304856787329 0.108525211389293 -3.04357717952271 0.00233783464825296 0.015607839357787 0.0152591523018066
"PYCR2" 484.106699685 0.291543831092302 0.0958174184702317 3.04270179417199 0.00234464554732071 0.015646322161317 0.0152967692745441
"PPM1A" 306.565061631182 0.260815805357729 0.0857400389149003 3.04193710031548 0.00235061007938224 0.0156791251524345 0.0153288333046271
"PDLIM2" 747.098559143389 -0.212451879886221 0.0698887300805913 -3.03985892491156 0.00236688988381753 0.0157736379773983 0.015421222308621
"CRIM1-DT" 162.299798532372 -0.448926020066856 0.147679282745984 -3.03987134633524 0.00236679227219179 0.0157736379773983 0.015421222308621
"GDF1" 56.0835760848381 -0.555287739288999 0.182694038039729 -3.03944094315899 0.00237017667125197 0.015788503066789 0.0154357491422614
"PPP2R1A" 4921.43071131476 -0.15447171569228 0.0508343922613422 -3.03872454888677 0.00237581973722368 0.0158132015881818 0.0154598774252949
"VPS37C" 234.838322515752 0.379049298701677 0.12474604973138 3.03856754997771 0.00237705806587132 0.0158132015881818 0.0154598774252949
"DDOST" 1752.58627982806 0.300401085887458 0.0988587912069885 3.03868864083605 0.00237610290981258 0.0158132015881818 0.0154598774252949
"NEK1" 190.924948049793 -0.391873272705537 0.128998854417057 -3.03780428497914 0.00238308674113044 0.0158462547181574 0.0154921858892456
"REV3L" 360.229355988969 0.271322810407417 0.0893489415945793 3.03666507476433 0.00239211087337194 0.0158991877879786 0.0155439300676919
"NLGN3" 285.98178095903 -0.484239447354818 0.159487436725583 -3.03622314896194 0.0023956199547659 0.0159083638755401 0.0155528888214926
"EOLA1" 125.274955479017 0.362055984627463 0.119244958771113 3.03623724104276 0.00239550798487284 0.0159083638755401 0.0155528888214926
"EMC7" 389.131321378953 0.284348622138709 0.0936780881297768 3.03538028812871 0.00240232570037584 0.0159458101994752 0.0155894922449723
"HNRNPH1" 4215.58293533419 0.125850857823801 0.0414680301953046 3.03488873792831 0.00240624436933716 0.0159647318388157 0.0156079849119022
"TOMM40" 567.048252236288 0.370299026026794 0.12206647699597 3.03358493781235 0.00241666670413274 0.0160267674770968 0.0156686281292372
"RPS15AP19" 2106.04495583348 -0.152605720586698 0.0503169052775458 -3.03289162449342 0.00242222573391343 0.0160565100977995 0.0156976999293697
"BRF1" 139.740723271373 0.379433150564743 0.125115920407015 3.0326528337114 0.00242414308146918 0.0160620969777488 0.0157031557819572
"POLB" 434.201022845641 0.257415212409132 0.0848870612824101 3.03244344332689 0.00242582550433124 0.0160661230122922 0.0157070856712818
"BRAT1" 375.416415002397 -0.254180784646367 0.0838264833611763 -3.03222531179316 0.00242757929759512 0.0160706179541416 0.0157114739912174
"BLOC1S2" 980.455503789386 -0.194633095652447 0.0641948235689153 -3.03191261899025 0.00243009539442446 0.0160801531455763 0.0157207899220166
"AFDN" 583.27644796109 0.262755306756979 0.0867268056138408 3.02968966627137 0.0024480513921521 0.016191801862783 0.0158299372793679
"FUT4" 39.2417139522992 -0.785347110119696 0.25923445351022 -3.02948585531566 0.00244970374549111 0.0161955646119421 0.0158336097334731
"GLS" 236.335946095461 0.349104285542355 0.115250597184698 3.02908873420315 0.00245292625126458 0.0162097000901427 0.0158474230950063
"FRG1CP" 53.697164101771 0.518173970218009 0.171126810331606 3.02801162023591 0.00246168621219691 0.0162604001325318 0.0158969838055228
"RIMS1" 33.4266783176803 -0.79144119596635 0.261529725382771 -3.02619977445397 0.00247648620487716 0.0163509345364416 0.0159854885399697
"RNF19B" 202.117323251253 0.370426001559991 0.122466348371158 3.02471663838088 0.00248866169358535 0.0164211938990092 0.0160541650661823
"CLU" 2419.8808370913 -0.202186884461029 0.0668466816864951 -3.02463606808888 0.00248932468391457 0.0164211938990092 0.0160541650661823
"RPL10A" 11176.4565306092 -0.147581180283068 0.048818464299921 -3.02306068819348 0.00250232055512856 0.0164996416665469 0.0161308531679612
"TMEM70" 316.402029020189 0.273284516750169 0.0904057348681303 3.02286704652966 0.00250392225061265 0.0165029231931913 0.0161340550667234
"RPL13A" 20151.0549270963 -0.0969377052441976 0.0320817539063818 -3.02158371786882 0.00251456095355766 0.016565736947457 0.0161954585279644
"CORO1B" 817.810636839108 0.216419096551672 0.071628489877244 3.02141085094169 0.00251599716374339 0.0165678967416899 0.0161975637512422
"PHKG2" 193.755026183719 0.335719213900473 0.111148901156553 3.02044564010231 0.00252403011343431 0.0166134751808085 0.0162421170939861
"TBC1D10A" 73.4192447413774 0.588506069783882 0.194960221615157 3.01859561354811 0.00253949253505413 0.016707893668129 0.0163344187243724
"RPL28" 14375.7716772217 -0.10757327878088 0.0356439967946336 -3.01799148397061 0.00254456055148563 0.0167338720297436 0.0163598100450206
"JDP2" 89.0236006201806 0.57125108866262 0.189382379489447 3.01638985740197 0.00255804132840888 0.0168077370448598 0.0164320111905403
"C1orf56" 718.077298352467 0.194522098954724 0.064486996338864 3.01645463424216 0.00255749484143036 0.0168077370448598 0.0164320111905403
"DCAF4" 55.4804817860365 0.530897499708303 0.176144841572627 3.01398266885611 0.0025784253485458 0.0169267905621707 0.0165556677722591
"OSBPL11" 449.949044651271 -0.451141908011993 0.149703210139145 -3.01357537752644 0.00258188893787588 0.0169420877275543 0.0165706199480992
"DDIT4L" 94.8764153636128 0.799122861952584 0.265334468276719 3.01175669766046 0.00259740689072286 0.0170364362450747 0.0166628901632006
"SMYD2" 427.805721840038 -0.248019565722292 0.0823650034497269 -3.01122509967083 0.00260195884918266 0.0170588074024484 0.0166847611580659
"TYMS" 1656.82929382154 -0.23551347633483 0.0782216483053897 -3.01084778238561 0.00260519415969773 0.0170725306002462 0.016698173804103
"CDK14" 278.493216405186 -0.315457311882284 0.104794388059185 -3.0102500498798 0.00261032695148067 0.0170986710213554 0.0167237313815574
"WDR76" 77.8627735975969 -0.658719133317792 0.2188877803257 -3.00939199226943 0.00261771134542854 0.0171395309642864 0.016763685681843
"ENGASE" 52.9444949579162 0.524421518571436 0.174279990284469 3.00907475215856 0.00262044632747529 0.0171499263148427 0.0167738434140582
"TOP3A" 130.983354421481 0.345054220659197 0.114706918461142 3.00813782889728 0.00262853896270136 0.0171953612317111 0.0168182723025428
"EMSY" 298.52874816508 0.332109199326853 0.110422336028552 3.0076270007635 0.00263296083686284 0.0172167535386814 0.0168391857989638
"MYBL2" 455.485537920193 -0.469962323019236 0.156270753513649 -3.00735942236427 0.00263527978470652 0.0172168541179166 0.0168392648299781
"PRR14" 686.816677683958 0.294134269122785 0.097801172589271 3.00747180566066 0.00263430559611505 0.0172168541179166 0.0168392648299781
"MYD88" 106.793589758449 -0.462984457345308 0.153998934578328 -3.0064133795018 0.00264349357028148 0.0172629715546385 0.0168843611634645
"GABPA" 212.395659112458 -0.342606354424118 0.113980272821723 -3.00583904514767 0.00264849149655353 0.0172880571574158 0.0169088869003839
"MRPL58" 595.784991251421 0.370150056612831 0.123167888663619 3.00524804499766 0.00265364346587876 0.017314125939745 0.0169343742330838
"ARMCX4" 146.444361631077 0.393786898315834 0.131114774516298 3.00337547594137 0.00267002790150195 0.0174125804569867 0.0170306498647975
"EID1" 2970.61375468113 -0.294975780765383 0.098218609613824 -3.00325754890208 0.00267106281695681 0.0174125804569867 0.0170306498647975
"IER2" 368.979405035307 0.358424952506142 0.119356807268983 3.00297034335373 0.00267358483689686 0.0174214237759085 0.0170392894821174
"RUFY3" 1318.33041728499 -0.211676256461214 0.0705087165197253 -3.00212891269969 0.00268098617162124 0.0174620397792568 0.0170790048393725
"MAP2K6" 204.28045899268 -0.524551669691483 0.174742252400546 -3.00185938137675 0.00268336096123983 0.0174698953173402 0.0170866783231848
"RHBDF1" 112.974145114648 0.429663373374501 0.14320006581696 3.00044117244821 0.00269588823117124 0.0175438124856542 0.0171589642821845
"SMARCB1" 2111.37295301561 -0.151594133770087 0.050554921563864 -2.99860288732887 0.00271220563055172 0.0176423193061301 0.0172553003972487
"GOLT1B" 635.566006550297 0.363157288895621 0.121182824340076 2.99677195075508 0.0027285474549518 0.0177408992416788 0.0173517079223655
"RAVER1" 290.10165133198 0.419785367033029 0.140086726179356 2.99661058889741 0.0027299919773965 0.0177425739470099 0.0173533360304599
"ZCCHC2" 238.465095826129 -0.337295382525647 0.112646808239696 -2.9942737641348 0.00275098986605882 0.0178712718460874 0.0174792006241622
"RRP15" 320.934955509024 0.276185652148117 0.092270917873307 2.99320369314344 0.00276065430936348 0.0179107033925197 0.0175177373189988
"SMURF2" 307.963202066445 -0.352661621124829 0.117815111558797 -2.99334793693956 0.00275934975239099 0.0179107033925197 0.0175177373189988
"KIAA0319L" 543.10379803993 0.353303004308731 0.118030927930394 2.99330870733375 0.00275970449355807 0.0179107033925197 0.0175177373189988
"TGFBRAP1" 217.419200243226 0.349325684823812 0.11671720871996 2.9929235684684 0.00276318939773352 0.0179193731528506 0.0175262069488736
"PPM1D" 250.647878516641 0.344935549100622 0.115266153171014 2.99251375717257 0.0027669019627072 0.017935668056612 0.0175421344148883
"GLT8D2" 15.4462105185053 -1.61148782991483 0.538805227167102 -2.99085411325279 0.00278198365425445 0.0180256140718663 0.0176300969339276
"IKZF5" 116.378097835926 0.453619545622965 0.15169582860812 2.99032313403167 0.00278682465503223 0.0180413403825993 0.0176454582775913
"FRMD5" 37.1834503886205 0.645178189848663 0.215754477635115 2.99033511109693 0.00278671537394018 0.0180413403825993 0.0176454582775913
"EFS" 256.431515400457 -0.365086302607404 0.122110332209042 -2.98980680834123 0.00279153943486053 0.0180640395983962 0.017667649453142
"ASNS" 883.824958832345 0.355489608114513 0.118931492270343 2.98902840053879 0.0027986611643046 0.0181022877905777 0.0177050483795544
"BTBD3" 325.517925917871 -0.282712648577326 0.0945988911001849 -2.98854083054652 0.00280313043768592 0.0181233537121666 0.0177256420617809
"UNK" 327.21013236349 -0.296482211061556 0.0992205559313244 -2.98811277843239 0.00280705951694349 0.0181409103585263 0.017742803466187
"MGAT5" 131.436450535528 -0.391293021546079 0.130972377037907 -2.98759960226444 0.00281177657645575 0.0181635420332155 0.0177649285126917
"SC5D" 1435.25199483315 -0.28238220295556 0.0945301181934712 -2.98721940003945 0.00281527602085732 0.0181704429878131 0.0177716580979411
"KCTD2" 369.958877673776 0.300225039220218 0.100502745683437 2.98723221120611 0.00281515804003309 0.0181704429878131 0.0177716580979411
"ZNF211" 162.869751485551 0.375151933453811 0.125628418896825 2.98620277758898 0.00282465272671136 0.0182087025827312 0.0178090481315611
"MBNL1" 249.409463026961 -0.311061298251891 0.104166943467827 -2.9861805280671 0.00282485826126262 0.0182087025827312 0.0178090481315611
"BRWD3" 147.650679451658 -0.344538645295068 0.115374462913873 -2.98626434822292 0.00282408402644842 0.0182087025827312 0.0178090481315611
"SURF4" 2689.76230903168 0.363392492963288 0.121702436872461 2.98590975087959 0.00282736071608849 0.0182169775793495 0.0178171315561537
"CDC42" 1279.69989530832 -0.158955712855098 0.0532547627752653 -2.98481684212716 0.00283748169142347 0.0182743112121491 0.0178731967974435
"RPL14P1" 1456.94131250672 -0.154462474730804 0.0517689464111102 -2.98368974914379 0.00284795387140512 0.018333856360794 0.0179314249574757
"SMIM1" 31.8796933129933 -0.866008531318341 0.29026147180371 -2.98354626928916 0.00284928951742005 0.0183345586338334 0.0179321018292458
"TMEM127" 410.077797913983 0.255517678044995 0.0856563888534123 2.98305452127189 0.00285387151258129 0.0183482457505656 0.0179454685422909
"GLYR1" 567.484446787485 0.217891400601758 0.0730404995946261 2.98315868334763 0.00285290039307507 0.0183482457505656 0.0179454685422909
"NAA20" 719.609733625592 -0.194091097164117 0.0650909737329921 -2.98184350352927 0.00286518419538869 0.0184130581911738 0.0180088482293888
"SP5" 16.6755371436412 -1.59929880724386 0.536434768026641 -2.98134815744163 0.00286982324056943 0.0184349453373579 0.0180302448948168
"CEMIP2" 1447.43642235813 -0.21543006634444 0.0722669062124498 -2.98103347210022 0.0028727739114637 0.0184459726926802 0.018041020163992
"GOLGA8B" 402.624180525192 0.321942344486644 0.108016443847116 2.9804938305719 0.00287784034868632 0.0184705700009288 0.0180650674682584
"TMEM14A" 422.47202341175 -0.426333810774808 0.143055224818766 -2.98020440228537 0.00288056101222443 0.0184800970003137 0.0180743753070429
"PHLDA1" 953.777356516825 0.596921831514131 0.200311908945342 2.97996177390037 0.00288284355951871 0.0184868063181835 0.0180809273249711
"SAP30BP" 454.655678121157 0.227322784495614 0.0762934192589854 2.9795857454487 0.00288638434175776 0.0185015751031711 0.0180953618608867
"CHPF" 491.213273025929 0.373376592866131 0.125334358081691 2.97904420288945 0.00289149062374734 0.0185263616990035 0.0181195942477832
"SLC25A36" 539.617447960395 0.196114380314062 0.0658524808851987 2.97808643923303 0.00290054170571187 0.0185763913526054 0.0181685154204629
"AR" 191.656289565649 -0.385090786078815 0.129369380511826 -2.97667643267112 0.00291391365035085 0.0186460536153444 0.0182444482027327
"PML" 199.054335413656 -0.355694512940326 0.11952124255755 -2.97599410221207 0.00292040478322433 0.018679593795309 0.018277252567449
"ARID5B" 366.124589811791 0.359120055544875 0.120911003631232 2.97011888711271 0.00297684519442966 0.0190324559308531 0.0186225007214514
"LMAN2L" 173.145865493216 0.373530785997499 0.125772732398462 2.96988686557363 0.00297909440732422 0.0190386931170083 0.0186285899106385
"NUCKS1" 7596.89669453292 -0.190547926829733 0.0641728534973113 -2.96929178687241 0.00298487018001812 0.0190674527567995 0.0186567163948821
"ERRFI1" 248.889121039001 0.343989358859748 0.115857181980964 2.9690810097234 0.00298691841028812 0.0190723863293408 0.018661530042198
"MCM3" 497.543784817677 -0.226704853621979 0.0763641741333046 -2.96873312904863 0.00299030175109532 0.0190858371372215 0.01867467744557
"CHRDL1" 19.4632377506484 -0.924596708202968 0.311464062547532 -2.96855020974327 0.00299208214935174 0.0190890499225394 0.0186778073803697
"POLE3" 570.086337535349 -0.269230504991231 0.0907210778538535 -2.967673129115 0.00300063243234633 0.0191354324226591 0.0187231769849097
"FBLN1" 155.539657575776 -0.502029190225487 0.169193770809292 -2.96718483088454 0.00300540229588575 0.0191576774067805 0.0187449290569107
"HOOK2" 92.2865759856011 0.439105822221381 0.148005345452778 2.96682407569854 0.0030089307171956 0.019171993333606 0.0187589228871789
"PTPRM" 247.590410842116 -0.285099935105152 0.0961124511820303 -2.96631634714208 0.0030139030359853 0.0191954932176857 0.0187819027863514
"BAALC" 320.148768098324 -0.286902183235064 0.0967269717523305 -2.96610322888716 0.00301599239140746 0.0192006193640369 0.01878690482378
"SELENOO" 98.8809884394114 0.577564675535541 0.194784963974289 2.96513993560498 0.0030254527584352 0.0192526470128094 0.0188377977509221
"IGF2" 78.9748700034629 -0.563218076320276 0.189955237762347 -2.96500419232935 0.0030267880476434 0.0192529479728398 0.0188380785522768
"GOLGA2" 713.745039480375 0.340334110559821 0.114795860717475 2.96468974083847 0.00302988333186374 0.0192644389811566 0.0188493082780326
"C6orf118" 198.805959120835 0.377669524668363 0.127414308961943 2.96410605484795 0.00303563646419816 0.0192810975769987 0.0188655669204738
"FABP7" 1146.59414570438 0.345442125934219 0.116543221427487 2.96406879527654 0.00303600405326845 0.0192810975769987 0.0188655669204738
"RPL15P3" 1751.31618722057 -0.157957545441056 0.0532914547921794 -2.96403140160168 0.00303637300617173 0.0192810975769987 0.0188655669204738
"DPYSL3" 345.802434862437 -0.357279753212097 0.120574748589577 -2.96313910989967 0.00304518913813411 0.0193288693150016 0.0189122954512531
"ANTXR2" 96.3672377082421 -0.517712412092268 0.174735537862469 -2.96283411162617 0.00304820797002557 0.0193398186485324 0.0189229951404521
"SP110" 93.6128111926087 -1.05202323806695 0.355271443731655 -2.96118153211765 0.00306461249234753 0.0194356502060292 0.0190167475566368
"OTUD5" 453.611692341454 0.297611750529693 0.100514583400678 2.96088130160509 0.00306760139318074 0.0194463552269999 0.0190272081316194
"TMEM131L" 58.7970161660904 -0.539895244185991 0.18235357632019 -2.9607055429393 0.00306935236620914 0.019449206939421 0.0190299846704967
"ANKRD6" 147.169969432393 -0.428216118367306 0.144639604678909 -2.96057306930505 0.00307067272002284 0.0194493287368226 0.0190300901464573
"CIART" 88.5612969256396 0.588490937861015 0.19878824516732 2.96039102999114 0.00307248793580553 0.0194525835088611 0.0190332610736939
"RCE1" 383.616510930523 0.298975657175993 0.101046416230563 2.95879525795159 0.00308844220759489 0.0195453150377343 0.0191239799292167
"TPGS1" 339.000357265334 -0.2806071877046 0.0948580001396303 -2.95818156920395 0.00309459785412967 0.019575983378557 0.0191539734074385
"DDX60L" 42.4153069544425 -1.00129148217037 0.338512853496194 -2.95791274047331 0.00309729788086071 0.0195847752635812 0.0191625620162912
"SCN5A" 10.3829316607492 -1.48812186362708 0.5031863580479 -2.95739707531065 0.00310248306368541 0.0196092671610865 0.0191865121613175
"MTX3" 323.589559384992 0.270278959223477 0.0914108456260847 2.95674935914115 0.0031090072769084 0.0196421981298507 0.0192187194115747
"LTB" 13.1178818226974 1.23456847870875 0.417596668128929 2.95636573021601 0.00311287732983056 0.0196583398083258 0.0192344993198714
"TEAD2" 1296.99425185512 -0.24175616343447 0.0817897909479602 -2.9558232223419 0.00311835765296693 0.0196846326843537 0.0192602115444036
"RACGAP1" 390.517469285826 -0.638345094576553 0.216012008590883 -2.95513707196506 0.00312530162646553 0.0197201387557648 0.0192949382866906
"MYO5A" 229.030512355943 -0.31142799163721 0.105398949507114 -2.95475422756646 0.00312918220959987 0.0197362935312654 0.0193107309561994
"SNHG14" 1527.52678374486 -0.25771610036947 0.0872286764070045 -2.95448825988119 0.00313188069361822 0.0197449821207107 0.0193192184231177
"RPS15AP17" 742.688311318151 -0.175252897746499 0.0593262227483005 -2.95405454161531 0.00313628571062265 0.0197644177075832 0.0193382211405411
"SHLD2" 82.5014649273524 -0.481972558270297 0.163204608502116 -2.95317983170829 0.00314518680245917 0.0198121585854023 0.0193849187432277
"BIRC2" 470.537532352779 0.304667093030193 0.103173053601989 2.9529715598562 0.00314730957882059 0.0198171792688333 0.0193898173672403
"ZFAND3" 1279.95279683879 0.235844834583399 0.0798731814907222 2.95274121027462 0.0031496588997588 0.0198191981376691 0.0193917651492928
"YRDC" 409.319006106637 0.271989500780533 0.0921161410541597 2.9526801456068 0.00315028196247671 0.0198191981376691 0.0193917651492928
"ZNF354C" 73.311252857173 -0.503505397377152 0.170562360763585 -2.95203112294545 0.0031569110987527 0.0198525482137802 0.0194243821967502
"APOL2" 81.8403090720818 -0.492362633936116 0.166927920425864 -2.94955231383707 0.00318234691485301 0.0200040881762922 0.0195726399763137
"TMBIM6" 5346.03613961153 -0.186608001983463 0.0632993642423196 -2.94802332088359 0.00319812937487786 0.0200948456896487 0.0196614261063544
"ZNF614" 85.3416251365206 0.425506683813519 0.144351430218561 2.94771366774311 0.00320133432689038 0.0201065317304023 0.0196728461729488
"DMRT3" 202.087061881036 -0.339932764779471 0.115410325215834 -2.94542766553814 0.00322508547289792 0.020243675455105 0.0198070037940389
"TRAF2" 91.104037440854 0.534239791216988 0.181384047414438 2.94535158318703 0.00322587870846 0.020243675455105 0.0198070037940389
"TIMM50" 599.377683960415 0.209045033848188 0.0710028999284855 2.94417599927242 0.00323815797812963 0.0203122053953343 0.0198740414622407
"DYNC1I2" 929.560397683176 -0.238135340839935 0.0809107518336467 -2.94318536712579 0.00324853842834107 0.0203687719911251 0.0199293737782386
"WDR7" 51.7782132710838 0.529444501694204 0.17991239109547 2.94279064643889 0.00325268299354282 0.0203739264202708 0.019934374908245
"NKIRAS2" 1144.26096818023 0.17894519223663 0.0608073273000393 2.94282285017507 0.0032523446740738 0.0203739264202708 0.019934374908245
"RALGAPB" 452.874836418971 0.218936121326554 0.0743992946600266 2.94271770084649 0.00325344944910265 0.0203739264202708 0.019934374908245
"IL32" 755.12045902849 0.452816812891226 0.153939518043032 2.94152416902232 0.00326601354750692 0.0204440412513122 0.0200029630063543
"TFPT" 150.08949233018 -0.335962141537939 0.114274167595095 -2.93996577361513 0.00328248503596252 0.0205299524341287 0.0200869924602216
"PMEPA1" 88.155961732055 -0.478993140976399 0.162920753872711 -2.94003759245205 0.00328172428521288 0.0205299524341287 0.0200869924602216
"TCEAL4" 847.226976815155 -0.17260732158241 0.0587314942287404 -2.93892269980667 0.00329355206135135 0.0205819465773746 0.0201378365359259
"CCDC149" 89.445759350515 -0.522468718041251 0.177772377128669 -2.9389758211035 0.00329298762339558 0.0205819465773746 0.0201378365359259
"FAM219B" 285.375928512146 0.281914194215134 0.0959352184843867 2.93858917161913 0.00329709796430722 0.0205954953491284 0.0201510788517579
"SLC4A4" 28.8869018142061 -0.873439540872877 0.297278370510688 -2.93812005014833 0.00330209131188541 0.0206180705639361 0.0201731528221083
"ATP11B" 170.590233396587 -0.333974921044838 0.113696422646294 -2.93742681846572 0.00330948270836659 0.0206555939560183 0.0202098523734256
"RNF126" 725.645525339134 0.25205139484312 0.0858225604261979 2.93688971281472 0.00331521981044525 0.0206827653282703 0.0202364232660163
"RAB40B" 61.2565724669697 -0.579641144372833 0.197393737138784 -2.93647180895764 0.00331968992106845 0.0207020129078561 0.0202552413445551
"SLC25A3" 5114.78041377403 -0.186318416795884 0.0634619824374834 -2.9359060281394 0.00332575054541688 0.0207261335122403 0.0202788131413372
"SLC25A42" 116.111585309318 0.397804576944955 0.135498857094392 2.93585189923657 0.00332633090017824 0.0207261335122403 0.0202788131413372
"AIFM1" 386.162321657033 0.28136998635979 0.0958533251562654 2.93542228087638 0.00333094041876648 0.0207462072415506 0.0202984395051792
"CST3" 2133.2478200223 -0.184434559480375 0.062835012954147 -2.93521956643764 0.00333311742899558 0.0207511200868913 0.0203032321989005
"SLFN13" 58.6349946983562 -0.559146680856237 0.190517766138105 -2.93487947182267 0.00333677271632345 0.020765228377853 0.0203170218644865
"DYRK1B" 392.449196992911 -0.300924553276753 0.102561177307944 -2.93409807858596 0.00334518485028129 0.0208089151652121 0.0203597515627166
"CLDN1" 119.569107148944 0.389622062607537 0.132832505486423 2.93318311794819 0.00335505945595572 0.0208616592128228 0.0204113429651706
"GRIK5" 96.5613649946549 -0.614044876498833 0.209381504071329 -2.93266054813346 0.00336071113166055 0.0208881122644748 0.0204372108427221
"SMARCD2" 212.431572152705 0.405432887648838 0.138267428340474 2.93223713288778 0.00336529679132039 0.020907920380988 0.0204565772065233
"SREK1IP1" 538.343862481971 0.212994166234186 0.0726479110765742 2.93186910783548 0.00336928719322053 0.020924015356984 0.0204723105735385
"ANKIB1" 465.163155139087 -0.303807770199752 0.103636255417911 -2.93148154547512 0.00337349409034216 0.0209327478881007 0.0204808262840274
"DUSP4" 634.353246601529 0.441628042062591 0.150643963106021 2.93160132644533 0.0033721933860471 0.0209327478881007 0.0204808262840274
"NDST1" 325.867867591584 0.349167952234036 0.119128902097592 2.93100957102747 0.00337862371917464 0.0209558785702168 0.0205034434429214
"PRKCZ" 190.564292191134 0.302537461045988 0.103237554682838 2.93049813098955 0.00338419029445028 0.0209816990964093 0.020528692351171
"MGAT2" 742.352539284547 0.389773153442951 0.13302679470158 2.9300349175317 0.00338923917095136 0.0210042898538064 0.0205507812022678
"CRPPA" 25.4328206960342 -0.811681072907065 0.277142606093498 -2.92874879235721 0.00340329349466875 0.021082648635851 0.0206274339209873
"PARP9" 42.2864843174097 -1.49491737698008 0.510705453105509 -2.92716157207595 0.00342071121646964 0.0211817693719089 0.020724400195715
"MMAB" 761.868767125519 -0.264608380410029 0.0904174366031288 -2.92651937890564 0.00342778149828364 0.0212079792368973 0.0207500156121225
"UPP1" 780.871862838393 0.258543976402371 0.0883415218152966 2.92664164132164 0.00342643441517241 0.0212079792368973 0.0207500156121225
"SLC30A7" 709.408682988254 -0.257808413792548 0.0881076540331143 -2.92606149399522 0.0034328307432447 0.0212267411736862 0.0207683439171998
"ARHGAP27P1-BPTFP1-KPNA2P3" 424.112677217888 -0.411847559384021 0.140755093634195 -2.92598689504169 0.00343365401110337 0.0212267411736862 0.0207683439171998
"UBE2SP1" 283.544160062625 -0.336943440128282 0.115197078909472 -2.92493041766338 0.00344533251932813 0.0212901324923178 0.0208303520143727
"HECTD1" 818.335106377822 -0.241722621912952 0.0826662526943206 -2.92407861774965 0.00345477479666953 0.0213396585374447 0.0208787942078526
"LAYN" 78.3153210060872 0.498378508091308 0.170507951115895 2.92290479610865 0.00346782530734253 0.0214114220132822 0.0209489935095194
"STAG1" 402.993400914722 -0.238367409823594 0.0815590317821779 -2.92263658131951 0.00347081360097224 0.021421024652078 0.0209583744366401
"PPP1R37" 190.975989239608 0.417721700612929 0.142944305519378 2.92226891512164 0.00347491373274369 0.0214374785295306 0.0209744586241383
"ADGRB1" 52.2817680398674 -0.693821295853242 0.237442370597322 -2.92206186329689 0.00347722466843318 0.0214428854553379 0.0209797344561128
"ZNF622" 281.044240739437 0.360974883648375 0.123598585746934 2.92054218474203 0.0034942288744968 0.0215301294696321 0.0210650653577786
"ZNF467" 45.5937781868233 0.873003903041893 0.29891865665209 2.92054003192573 0.00349425301667966 0.0215301294696321 0.0210650653577786
"RCN2" 2272.09721700525 -0.277861681852201 0.0951637080233754 -2.91982823729345 0.00350224357430902 0.021561967316801 0.0210961867884701
"AK9" 63.4576108165017 -0.523293295843917 0.179220911146427 -2.91982276229126 0.00350230510069526 0.021561967316801 0.0210961867884701
"MORC3" 102.1373518242 0.437706161627164 0.14992927995118 2.91941748649557 0.00350686219713859 0.0215811346738689 0.021114925748627
"TXNDC9" 418.782356693018 0.238625993570025 0.0817580910094258 2.91868352873496 0.00351512887206163 0.0216231055059989 0.0211559755403841
"BACH1" 330.190892560846 -0.260814966362903 0.0894042926583286 -2.91725328401898 0.00353128889247359 0.0217135772787722 0.0212444784173906
"NPY1R" 18.8147764231897 1.00212945327531 0.343548621157112 2.91699454330518 0.00353421955688745 0.0217226619804085 0.0212533524506234
"CENPM" 308.338481615985 -0.369036658198248 0.126539222873128 -2.91638157576054 0.00354117125620613 0.0217564438708464 0.0212863900831065
"H2AZ2" 1705.85483265788 -0.269174697908939 0.0923180519804168 -2.91573199536357 0.00354855175927111 0.0217813011743886 0.0213106671190801
"PI4KB" 593.756437838236 0.249079320352945 0.0854286703314238 2.91564084266596 0.00354958855103094 0.0217813011743886 0.0213106671190801
"MLLT11" 1288.4156326371 -0.242608714569852 0.0832068306309393 -2.91573074866814 0.00354856593761336 0.0217813011743886 0.0213106671190801
"PSMB10" 126.681503078234 -0.387693235477361 0.132996301361942 -2.9150677989328 0.0035561127969529 0.0218123816532015 0.0213410616310355
"SRSF10" 987.573824252034 0.194456676603337 0.0667223576413327 2.91441554941212 0.00356355209470166 0.0218490470515178 0.0213769203511664
"CLCN7" 338.130226570822 0.315351145427902 0.10821365832559 2.9141528925959 0.00356655184996749 0.0218584735765945 0.0213861287726387
"NRCAM" 192.480792273834 0.426043870041132 0.146240055864735 2.91331856735068 0.00357609576919077 0.0219079834253539 0.0214345543209994
"MXI1" 300.145182771953 0.32442198524129 0.111373128249834 2.91292873190687 0.00358056308932765 0.0219263650386193 0.0214525242787333
"PDPR" 292.404403892705 0.272137600156744 0.0934479848989224 2.91218264846589 0.00358912699145106 0.0219698076446398 0.0214950136186124
"CNOT9" 567.150610702361 0.208179489193822 0.0715573839922167 2.90926634792107 0.00362278072150202 0.0221576621215271 0.021678779227316
"METRNL" 1308.73838120871 0.183220028903777 0.0629770786683208 2.90931292429005 0.00362224098873417 0.0221576621215271 0.021678779227316
"GTSE1" 508.813427353198 -0.499521249618797 0.171748752469921 -2.90844179323095 0.00363234788080475 0.022207090438556 0.0217271247061164
"CEP72" 31.1424198930485 0.733791669847538 0.252409771031181 2.90714446928796 0.00364744701855402 0.0222720743600268 0.0217906603592092
"WDR90" 201.988009841491 0.323623077841639 0.111315914660075 2.90724896642036 0.00364622869972131 0.0222720743600268 0.0217906603592092
"SNHG12" 275.185176349733 0.487012242723195 0.167517222371222 2.90723685499015 0.00364636988639025 0.0222720743600268 0.0217906603592092
"FBH1" 362.294239532025 -0.236480494705621 0.0813647861891108 -2.90642310736226 0.00365586738881753 0.0223143755524885 0.0218320326151839
"KIT" 22.1688826148742 -0.954445137924796 0.328421744115795 -2.90615696136208 0.00365897854001748 0.0223242494759923 0.0218416785211755
"TUBG2" 85.3191117331591 0.439954562567843 0.151472651421448 2.90451483115418 0.00367822776373565 0.0224211282423974 0.021936419240304
"EDN1" 54.9154794983307 0.61688313358305 0.212393509415098 2.90443495793191 0.00367916638999282 0.0224211282423974 0.021936419240304
"RAB3GAP1" 516.060646756346 0.182292470692344 0.0627638390673846 2.90441874495011 0.00367935694264122 0.0224211282423974 0.021936419240304
"SLC44A1" 176.850236608883 -0.416437246137059 0.143401155541284 -2.90400202540327 0.00368425776572089 0.0224418439616935 0.0219566725050166
"YIPF4" 778.597992978771 0.201866660953779 0.0695576360813542 2.90214953132791 0.00370611590547517 0.0225657924867791 0.0220779266976103
"SGO1" 238.447375688727 -0.467554243688002 0.161128345277802 -2.9017504206469 0.00371084054203523 0.0225761678560613 0.0220880484118452
"FUT10" 70.1435939527116 -0.511777289155864 0.176364054870086 -2.90182310410616 0.00370997971417098 0.0225761678560613 0.0220880484118452
"ANGPT2" 30.8672522694321 0.683204334981691 0.235470173688106 2.90144744992899 0.00371443073749041 0.0225888163808001 0.0221004088011807
"SPATA2L" 95.4864237051162 0.463872876561358 0.159894696324721 2.9011148413535 0.00371837577667958 0.0226036116753991 0.0221148695377998
"TIMMDC1" 748.981444483836 0.190546670745825 0.065701060372939 2.9002069321899 0.00372916379868932 0.0226502614914022 0.0221604666806019
"LINS1" 106.254847600261 0.406552359632252 0.140179162154906 2.9002339105365 0.00372884282497048 0.0226502614914022 0.0221604666806019
"CLDN4" 129.301794490955 0.455118381473862 0.156932686130124 2.90008660844875 0.00373059565104578 0.0226502614914022 0.0221604666806019
"BCL2" 220.192224948047 -0.444419633623692 0.1532512440237 -2.89994144226956 0.00373232379354151 0.0226515534169137 0.0221617160266367
"MAGI2" 97.0971129955076 -0.475681356489218 0.164066601160953 -2.89931864939754 0.00373974614236827 0.0226873885292699 0.0221967615547639
"VWCE" 33.253271568951 0.640114325483855 0.220857363673816 2.89831552290573 0.00375172946139657 0.0227508527338564 0.0222588386289522
"PTP4A2" 3039.09732858882 0.118734868206411 0.0409690446044172 2.89816053444432 0.00375358405852486 0.0227528688186657 0.0222607964413166
"RSL24D1" 1837.42428011247 0.189231770255877 0.0653046042699624 2.89767884471994 0.00375935329437441 0.0227786027743448 0.0222859591762731
"CHURC1" 419.995263781704 -0.267352902694085 0.0922872034042371 -2.8969661321627 0.00376790429404325 0.0228211642574386 0.0223275854696938
"ENTR1" 515.480467498738 0.251692100573863 0.0868882670531778 2.89673288592373 0.00377070657815891 0.0228288869705627 0.0223351264696545
"WNT2B" 643.046413831759 -0.477553316814192 0.164873399914337 -2.89648492153564 0.0037736877672212 0.0228347065801858 0.0223407908657238
"ZC3H6" 132.548733241248 -0.401383981468563 0.138580355057993 -2.89639885321835 0.00377472303717147 0.0228347065801858 0.0223407908657238
"CAB39" 436.714981336576 0.242667482515084 0.0838426847672593 2.89431908327733 0.00379981809084155 0.0229772171609625 0.0224802041914009
"KCNG1" 179.480416216491 0.487560003063456 0.168495233072544 2.89361303683614 0.00380837184302209 0.0230196289160914 0.0225216837909945
"H2AZ1" 6559.96698022921 -0.178754853510941 0.0617853325119273 -2.89316001457843 0.00381386941851251 0.0230435408520311 0.0225450637164782
"DHRS11" 97.2786605939501 0.42370721799603 0.14645896404519 2.89300979805711 0.00381569393724751 0.0230452496864548 0.0225467208327604
"FOXD1" 35.5056048890708 -0.921067629317038 0.318432766009784 -2.89250268073462 0.00382185920630354 0.0230731629304626 0.0225740154818924
"SIVA1" 1574.6561755888 0.172080988793918 0.0595109841640258 2.89158364982881 0.00383305537706112 0.0231314137167177 0.0226309913305578
"RPL7AP70" 1280.82263664587 -0.160022107466857 0.0553440512599367 -2.89140573962095 0.00383522622282602 0.023135174164166 0.0226346556505589
"NAXD" 168.226965291656 0.321093490594889 0.111056689498545 2.89125753743179 0.0038370354265492 0.023136750930237 0.0226361835406242
"CMTM8" 57.1813191628566 -0.579277881569683 0.200382203610585 -2.89086491281146 0.00384183220809521 0.0231563338091158 0.0226553279767359
"TDRD3" 172.332202481375 -0.376561177041499 0.130291740278909 -2.89013851711102 0.00385072111100988 0.0231832834603748 0.0226816502787624
"SPART" 496.368390619586 -0.237564577238306 0.0821988818463835 -2.89011932890129 0.00385095617019739 0.0231832834603748 0.0226816502787624
"LCA5" 288.562681727895 0.372142971470938 0.128762191681224 2.89015716967798 0.00385049262604172 0.0231832834603748 0.0226816502787624
"NT5C" 428.177636879509 0.263440182751809 0.0912400026735217 2.88733203674336 0.00388523982966916 0.0233802596513263 0.0228743494971772
"SNX9" 424.964874330772 0.294191736467162 0.1019350483042 2.8860705062818 0.00390084758508907 0.0234647362985559 0.0229569833091034
"SELENOT" 810.316363941945 0.192086312411691 0.066568121095737 2.88556007364901 0.00390717886522398 0.023493366724605 0.0229849792953809
"CCNL2" 842.746665117127 0.201559480862918 0.0698763889075347 2.8845148413384 0.00392017280219281 0.0235525494562613 0.0230428514834208
"APPAT" 123.223947376827 -0.593367505841071 0.205700350279172 -2.88462078472771 0.00391885396846685 0.0235525494562613 0.0230428514834208
"ARHGEF2" 544.747760611514 0.350712134438774 0.121598525662531 2.88418081163331 0.00392433360241019 0.0235680750055555 0.0230580261282862
"SRXN1" 185.647441300752 0.452067904448897 0.156781289003326 2.88343020600695 0.00393369806636681 0.0236148267855627 0.0231037511934923
"LDHA" 720.102589963367 -0.30399121824553 0.105439525176206 -2.88308599396205 0.0039379991969952 0.0236311569637432 0.0231197130178234
"PRKRA" 817.803202373873 0.208629359920053 0.0723886966531185 2.88207095259348 0.00395070761084162 0.023688398462439 0.0231756857476491
"PNMA2" 270.931075907513 -0.347597394312196 0.120605786248132 -2.8820955040835 0.00395039978486727 0.023688398462439 0.0231756857476491
"MMAA" 82.085429097063 -0.456225913397416 0.158398693570635 -2.88023785495409 0.0039737525649398 0.0238170221895429 0.0233015105223639
"OTUD3" 120.098331152155 0.423889947217037 0.147199878153533 2.87968952511571 0.00398066962139592 0.0238489176355215 0.0233327005788847
"DCAF7" 1431.86192071833 -0.17350960225191 0.0602678643513012 -2.87897379672396 0.00398971482067026 0.023893532507764 0.0233763347097137
"DENND2B" 230.922204746705 0.349094112847751 0.121293129288837 2.87810294692331 0.00400074557054322 0.0239499979128875 0.0234315628060576
"SNAP47" 349.48868222107 0.205071997586461 0.0712645835871314 2.87761447922769 0.00400694493433839 0.0239775071571218 0.023458461502115
"SUPV3L1" 339.408680941829 0.309099734574884 0.107507549165277 2.87514446171301 0.00403842679688523 0.0241465615039362 0.0236238259861063
"PRPF39" 178.068006524439 0.296478838981689 0.103113880882719 2.8752563325485 0.0040369960953036 0.0241465615039362 0.0236238259861063
"MRI1" 274.648938983489 0.259423089338743 0.0902808752403651 2.87351101380056 0.00405936923906426 0.0242530937148844 0.0237280215440811
"TUBA1B" 18963.459377282 -0.325148932725669 0.113154251018954 -2.87350170053446 0.00405948892658822 0.0242530937148844 0.0237280215440811
"WASF2" 1544.74770893474 0.156087162106781 0.0543317409553182 2.87285405109962 0.00406781992057704 0.0242931570806175 0.0237672023450762
"PER2" 117.527467399241 0.397345339468341 0.138324495928407 2.87255946100823 0.00407161449206592 0.0243061075988025 0.0237798572794618
"AXL" 673.176356726476 0.431771075435929 0.150347355413658 2.87182354653314 0.00408110773906298 0.0243443392428075 0.0238172307589916
"NDUFAF3" 647.343284822032 -0.198876266459883 0.0692511798602366 -2.87181051443827 0.00408127603307972 0.0243443392428075 0.0238172307589916
"CDK5RAP1" 154.12296571491 0.352757803201499 0.122843566368733 2.87160177475346 0.00408397251658441 0.0243507064929812 0.0238234449519173
"HNRNPC" 5064.37653966229 0.146334167658334 0.0509707668825989 2.87094302495753 0.00409249280312091 0.0243917792747414 0.0238636131862494
"ELOB" 3274.77084288911 -0.127070240117092 0.0442666921332731 -2.87056100181427 0.00409744128739004 0.0244115394037092 0.023882930234404
"IRAG1" 73.6678125377009 -0.544696645829883 0.189821087666963 -2.86952652376295 0.00411086852968325 0.0244750768317906 0.0239450613641042
"PRIMPOL" 130.90016186593 -0.398122732806288 0.138743515782478 -2.86948712926135 0.00411138064788776 0.0244750768317906 0.0239450613641042
"FAM111B" 38.4644420532922 -0.890157862881621 0.310229049493635 -2.86935689721695 0.0041130740424374 0.0244754103448863 0.0239453724456254
"C6orf47" 168.623834772063 0.297540337700587 0.103711647484595 2.86891920933745 0.00411876989433805 0.0244995512855413 0.0239689753795257
"USP47" 762.035555649425 0.204658752783089 0.0713413427006624 2.86872583323539 0.00412128867353193 0.0245047824550339 0.0239740780566692
"STON1" 256.460580620194 -0.279954904783622 0.0976006433313968 -2.86837151096487 0.00412590744988208 0.0245224908790605 0.0239913877641291
"YTHDF3" 519.493872643148 0.184090789543658 0.0641895315033328 2.86792542696935 0.00413172906742989 0.0245473315182599 0.0240156752044362
"PPP1R15B" 267.623263791643 -0.329636833085 0.114945146454719 -2.86777513668101 0.0041336921082586 0.0245492370418155 0.0240175242629064
"PCYOX1L" 155.051136787724 0.312307208232627 0.108909369641463 2.867588062081 0.00413613679562442 0.02455400032605 0.0240221691936803
"SMIM7" 793.898427251091 -0.225440592540917 0.0786717491481131 -2.86558510497188 0.00416239373878677 0.024700064155373 0.0241650540676046
"TIMM21" 275.83356308139 0.238133302873765 0.0831083996042183 2.86533375697055 0.00416569933954542 0.0247098705267956 0.0241746327729343
"TJAP1" 358.180023192493 0.236395863131781 0.0825102916938224 2.86504699327684 0.00416947361804673 0.0247224480930435 0.0241869226448551
"FIS1" 688.503992109846 0.18698725446804 0.0652987817841597 2.86356420991301 0.0041890390096205 0.024828610275895 0.0242907698885897
"BOLA3" 381.739521334838 0.231189578811422 0.0807725169142853 2.86223071464713 0.00420670563051925 0.0249234386702345 0.0243835287460149
"RPL7A" 16451.0628790244 -0.177650654397488 0.0620808629527437 -2.86160091770498 0.00421507287946485 0.0249631178297308 0.0244223329813755
"USP11" 931.402630328477 0.199934865776353 0.0698723139300033 2.86143186808789 0.00421732137847404 0.0249665425605663 0.0244256681662433
"FAM156A" 78.788699405817 0.395034239015327 0.13810936877557 2.86030008331487 0.00423240309337282 0.0250459071416219 0.0245032980040986
"VGF" 236.962285548128 0.880349088572522 0.30787448017646 2.85944157524179 0.00424387584008532 0.0251038607271846 0.024559980634596
"NPPB" 41.967860356969 0.648265069726966 0.22679442665641 2.85838183629212 0.00425807664710295 0.0251778994149109 0.0246323998115492
"QSOX1" 363.765005427779 0.262297640990333 0.0917774255625112 2.85797557931801 0.00426353202468398 0.0251902279466309 0.0246444303612078
"CLYBL" 75.2778241565499 -0.515208511424095 0.180262809479013 -2.85809653645766 0.00426190710260577 0.0251902279466309 0.0246444303612078
"PGM1" 127.53486629154 -0.507916039307234 0.177752215965409 -2.85743857846518 0.00427075280873792 0.0251998732891736 0.024653805091762
"NUDC" 917.50896450021 -0.258771881807243 0.090563505483977 -2.85735275400781 0.00427190787495088 0.0251998732891736 0.024653805091762
"GPSM2" 243.989974583292 -0.461561471271545 0.161524131716745 -2.85753878609889 0.00426940452532662 0.0251998732891736 0.024653805091762
"KLRD1" 13.6997888491144 0.967676322936823 0.338647308599106 2.85747530945939 0.00427025855216478 0.0251998732891736 0.024653805091762
"GMPR2" 541.685615008997 0.209364694758852 0.07328971307415 2.85667232108044 0.00428107549502952 0.0252439907296652 0.0246969511271932
"UNC5C" 98.2285041923165 -0.451631174693656 0.158104595653474 -2.85653413695525 0.00428293945769237 0.0252450232703413 0.0246979459011715
"E2F8" 25.6373497112532 -0.795290345193388 0.278505592068685 -2.85556329151644 0.00429605593274535 0.0253123547822931 0.0247638028716995
"WIPF2" 740.085810622551 0.211215696166422 0.07398318939295 2.85491471643083 0.00430483870117091 0.0253541091036654 0.0248046368886332
"DNAJA2" 980.457904231445 0.234194883756775 0.0820481989865246 2.85435739784171 0.00431239870941159 0.025378636184364 0.0248286015599837
"AS3MT" 48.6470303541654 -0.669359106782898 0.234497550331847 -2.85443965549176 0.00431128213038562 0.025378636184364 0.0248286015599837
"UNC5B-AS1" 66.8068320835174 0.545248449512131 0.191208738775414 2.85158750067672 0.00435015116436725 0.0255907357752703 0.0250360887469161
"NRN1" 17.2619057917621 -1.14148002324349 0.40037744539894 -2.85100980677397 0.0043580625337601 0.0256171131555824 0.0250618633538524
"PCBP2P2" 330.550288568203 -0.236767862292259 0.0830435405411572 -2.85112918776524 0.00435642657341545 0.0256171131555824 0.0250618633538524
"ZZEF1" 182.795274191916 0.29836084400394 0.104664044627063 2.85065272479248 0.00436295920006513 0.0256257422878482 0.0250702744117084
"PCCA" 205.135372643704 0.269664501588205 0.0945933851903755 2.85077546432541 0.00436127551022406 0.0256257422878482 0.0250702744117084
"IER3" 732.543814624136 0.330234856408622 0.115865606704634 2.85015429341738 0.00436980253075378 0.0256558555497673 0.0250997194144516
"PPP1R35" 956.438885347169 0.224467400610558 0.0787713800128843 2.84960604440144 0.00437734108063714 0.0256900253134527 0.0251331329604337
"EPB41L3" 58.0351752471766 -0.514537697861513 0.180798386816396 -2.84591973922884 0.00442833548233433 0.0259791047056254 0.0254159301798599
"LRRC4C" 89.0190634783612 -0.493306314221533 0.173377359844908 -2.84527526929013 0.00443730582943053 0.0260215172767075 0.0254574076288861
"TNNT1" 27.0413434438663 -0.91611933237241 0.322129483768709 -2.84394747619622 0.0044558392524632 0.026119954959145 0.0255536955715692
"ITPRID2" 172.214436740884 -0.359463578930003 0.126408753589449 -2.84366049599279 0.00445985414809221 0.0261332417897618 0.0255666786086747
"FBXO30" 328.437214374713 0.330818079319717 0.116368008954157 2.84286104310716 0.00447105590390395 0.0261886142835252 0.0256208348716254
"CCNA2" 644.419355102202 -0.575750821571883 0.202618046426758 -2.84155746107248 0.00448937609147425 0.0262856223326898 0.0257157239355102
"PLK4" 138.188652159588 -0.501811829450443 0.176606611349441 -2.84141021457877 0.00449144972306933 0.0262874668991544 0.0257175127084452
"DUSP22" 196.543417914669 0.366704431188028 0.129079247445395 2.84092476866319 0.00449829227150924 0.0263172105184032 0.0257465956316372
"NDFIP1" 1096.49190648465 -0.180306678583204 0.0634860523981752 -2.84009907329483 0.00450995246486475 0.0263751054165877 0.0258032194120259
"GNPDA1" 959.098444722819 0.235108167175778 0.0828128769913461 2.83902909447701 0.00452510307829927 0.0264533597240584 0.0258797610835283
"ATXN7L3" 328.096562856316 0.263944636778343 0.0929923083271778 2.83834912291561 0.00453475523932957 0.0264994219380369 0.0259248086333011
"POLD2" 777.042498736505 -0.183965450176381 0.0648402243101634 -2.83721181000827 0.0045509410293778 0.0265836133283077 0.026007158500957
"ZFAND6" 669.446858726364 0.201651953225755 0.0710914226197317 2.8365159367311 0.00456087021082414 0.0266312062153903 0.0260537034226304
"SIX3-AS1" 36.0440593739391 0.689168163426354 0.243037251285576 2.83564827935188 0.0045732780060067 0.0266932290643452 0.0261143653366069
"ZNF655" 465.746194400515 0.226606977938003 0.0799453350701078 2.83452408748153 0.00458939979810566 0.0267768728267304 0.0261961792228854
"CPSF7" 788.176246833154 0.183297643451907 0.0646708493074487 2.83431631739519 0.00459238501328835 0.0267838358090652 0.0262029752164999
"MRPL28" 777.632345174609 -0.1776627137594 0.0626903323502823 -2.83397307206332 0.00459732057284261 0.0267952710433106 0.0262141305052403
"TRAK1" 330.40884322454 -0.272059829605379 0.0960008775216215 -2.83393065385372 0.00459793084199168 0.0267952710433106 0.0262141305052403
"RYR2" 89.5610405323618 -0.561211428098625 0.198049918956654 -2.8336867344109 0.00460144152576497 0.026805279784542 0.0262239062129954
"PPP4C" 3839.48655942673 0.13640514486358 0.0481551522709327 2.83261787017371 0.00461685411874116 0.0268845872095609 0.0263014775605695
"NEDD4" 78.9690992531354 1.05735676222698 0.373304930396849 2.83242110170616 0.00461969653101975 0.0268906634523689 0.0263074060255146
"CYP4V2" 36.9816448921832 -0.676498829034444 0.238881047974062 -2.83194851484367 0.00462652974331604 0.0269172479770392 0.0263333819626867
"MOSMO" 301.48897152182 -0.227341180319077 0.080279915846999 -2.83185623602737 0.00462786508569646 0.0269172479770392 0.0263333819626867
"ZNF222" 55.2328395115677 0.513806383836283 0.181456856624059 2.83156224237248 0.00463212171775098 0.0269221645446999 0.0263381599581077
"DAZAP2" 1105.30845156016 -0.34983676881049 0.123549604819583 -2.83154907149521 0.00463231249725502 0.0269221645446999 0.0263381599581077
"RAPGEF5" 11.5494877673334 -1.32035547499064 0.466692100212738 -2.82917896915068 0.00466675937841845 0.0271118224596187 0.0265236876933779
"PLXDC2" 972.476587557994 -0.304622090722755 0.107688785440912 -2.82872621764221 0.00467336595594628 0.0271396559088908 0.0265509012929073
"NDOR1" 58.3705132500041 0.490516636022679 0.173416428423525 2.82854767845132 0.004675973537799 0.0271442533759299 0.026555382973708
"TTC23" 147.53633844664 0.315762444360334 0.111649969582629 2.82814626408515 0.00468184104352879 0.0271677639435824 0.0265783674481197
"GOLGA3" 500.466999923702 0.349148578335635 0.123492140667017 2.82729391886626 0.00469432195047802 0.0272296175846897 0.026638863116568
"PTMAP5" 66.4932641242672 -0.459662589570274 0.162607197432341 -2.82682806682978 0.00470115615340756 0.0272586819942343 0.0266672808841895
"POLE2" 90.7568612195057 -0.420738507436578 0.148873261600385 -2.82615227821065 0.00471108620591918 0.0273056675479178 0.0267132309485926
"PPT2-EGFL8" 134.938083380167 0.378021457613254 0.133766445093982 2.82598118943553 0.00471360319817252 0.02730966690166 0.0267171274443001
"NPHP4" 180.700413602285 0.320544269982494 0.113452083933115 2.82537137150754 0.00472258451012207 0.0273511016107341 0.0267576470439629
"INTS14" 520.517417856154 0.187823899472571 0.0664824524552506 2.8251650252974 0.00472562705365236 0.0273581228497271 0.0267644998488666
"UGDH" 657.680919580363 0.236111130960486 0.0835877920386511 2.82470831208591 0.00473236753113065 0.0273865388522419 0.0267922831803174
"USP7" 886.14186670019 0.269953861875864 0.0955750295217801 2.8245229243099 0.00473510608961108 0.0273917824409855 0.0267973969048106
"TBCEL" 80.0763668697185 0.419626133274386 0.14859671629419 2.82392601760872 0.00474393337592351 0.0274322306008915 0.0268369512676711
"HSPB1P1" 661.061213172045 0.2424760998361 0.0859095313259946 2.82245865032128 0.0047656967160483 0.0275474224715739 0.0269496273241755
"IFNGR1" 303.94043070172 0.273714299961106 0.0969960767133121 2.82191104254777 0.00477384171708691 0.0275838368716719 0.0269852353508269
"CDK5RAP2" 417.102069535416 -0.238973704687625 0.0846981432551949 -2.82147512924338 0.00478033440201444 0.0276106795368284 0.0270114793358409
"TNFSF9" 56.7024695071111 0.685577335025382 0.243042654744169 2.82081075746574 0.00479024522034121 0.0276572365985556 0.0270570098499814
"OSGIN1" 134.915944742367 0.584719252427724 0.207297870504512 2.82067177537647 0.00479232084692788 0.0276585374594123 0.0270582663132227
"CSPP1" 387.453954187687 0.244434227315327 0.0866708224669101 2.82025969476232 0.0047984798455983 0.0276833951107694 0.0270825683129419
"ZNF322" 219.393360833007 -0.280481810581034 0.0995265713834248 -2.8181600820999 0.00482997223424237 0.0278328546482093 0.0272287353637733
"SLC25A10" 84.837383089747 0.401106362731677 0.142319881406204 2.8183438516707 0.00482720839920136 0.0278328546482093 0.0272287353637733
"DLEU2" 257.862389400479 -0.346724084448061 0.123028393926364 -2.81824441807787 0.00482870367062926 0.0278328546482093 0.0272287353637733
"UTY" 107.809220127001 0.419024161247919 0.14870921167351 2.81774179643883 0.00483626845484284 0.0278583972497074 0.0272537073366115
"TNFAIP8L1" 102.165154553345 -0.495357187252803 0.175963797082475 -2.81510853633505 0.0048760762691341 0.0280768829241204 0.0274674342614302
"UBXN1" 996.854333636121 0.205597291919407 0.073039887623269 2.81486320159545 0.00487980012444527 0.028087505683561 0.0274778101106924
"ECE1" 352.317870967097 0.860283637859711 0.305658502939981 2.81452545761057 0.00488493083809743 0.0281062148452196 0.0274960968261606
"TTC8" 304.850247317762 0.242993877381435 0.0863609758540256 2.81369999561102 0.00489749108544113 0.0281676401482008 0.0275561723847884
"CHTF8" 404.399352868434 0.206715757537274 0.0734911789161066 2.81279686332491 0.00491126662547695 0.0282360051990883 0.0276230369794256
"PSMB7" 1778.86872819771 -0.139278725270131 0.0495395965150533 -2.81146264943457 0.00493168162349307 0.0283424747819971 0.027727178815796
"POLG2" 99.8219897217617 0.397746373685875 0.141491264985591 2.81110196962604 0.00493721360007507 0.0283633623727602 0.027747596526057
"NSMCE3" 528.096843651434 0.270467469513581 0.0962254423611265 2.81076878294347 0.00494232888333241 0.0283818410096246 0.0277656446889862
"PEAK1" 96.145118079856 -0.425092309550954 0.151243677920014 -2.81064514826045 0.00494422821665394 0.0283818446169521 0.0277656446889862
"ARHGEF9" 239.808515062672 -0.300108051886144 0.106846679392701 -2.80877284714798 0.00497307218273962 0.0285364617994594 0.027916888481423
"DUS4L" 94.3327027856545 0.39202447074399 0.139634955126487 2.80749523204185 0.00499284189621461 0.0286279250727334 0.0280170962823326
"EPM2A" 49.6136923130989 -0.556811820001975 0.198340946528112 -2.80734679222202 0.00499514344413736 0.0286301396483763 0.0280192429611408
"DERPC" 403.811671301655 0.207160673969595 0.0738371352385589 2.80564343809228 0.00502162256860621 0.0287708754908109 0.0281569551168277
"GNAO1" 30.2296657478664 -0.773957925919685 0.276001597027099 -2.8041791578608 0.00504448659229544 0.0288907990734223 0.0282742989382364
"SUPT7L" 312.465860048054 0.231786126791219 0.0826646440875409 2.80393303993131 0.00504833882988282 0.02889967826757 0.0282829263335661
"SFXN5" 255.253022711082 0.250447434150251 0.0893258000178475 2.80375248920481 0.00505116650059825 0.02889967826757 0.0282829263335661
"TSR1" 412.080453178736 -0.213471898847755 0.0761390879856806 -2.80370969097899 0.00505183698910626 0.02889967826757 0.0282829263335661
"CHRAC1" 265.541035489743 -0.278473119121148 0.0993416635543636 -2.80318558354679 0.00506005432523824 0.0289228438141462 0.0283055352685785
"HS3ST2" 17.5602345513573 -1.25217106313111 0.446673550416151 -2.80332484868312 0.00505786964751763 0.0289228438141462 0.0283055352685785
"IPPK" 98.9576188232297 0.395659992202124 0.141151808698778 2.80308127716928 0.00506169115719871 0.0289228438141462 0.0283055352685785
"BPNT1" 67.7150352928813 0.466291511056587 0.166399701774415 2.80223766079059 0.00507494724183357 0.0289875091214857 0.0283687996470184
"SYVN1" 939.529530985077 0.423092063182092 0.15099966592417 2.80194039233545 0.00507962581337005 0.0290031499840548 0.0283840859169599
"CRY2" 162.466844049892 0.35093406445657 0.125278583968141 2.80122949462628 0.00509083012021713 0.0290560246800327 0.0284358112415036
"RBM43" 37.5090120019482 -0.737172133050226 0.263176197420121 -2.80105929136685 0.00509351596972161 0.0290602582883201 0.0284399337185106
"UBE2G1" 444.284167343158 0.221596025282553 0.0791454888447952 2.79985667555992 0.00511253007151661 0.029157611411305 0.0285351879106323
"FBXO17" 74.6712338884439 -0.576042882967785 0.205789003196704 -2.79919176447525 0.00512307024675001 0.029206580491388 0.028583090818799
"RTN4" 4316.14551667207 -0.138774852994157 0.0495802914007118 -2.79899228248918 0.00512623626434072 0.0292134882498532 0.0285898302886321
"SPATA2" 224.817819637105 0.315164561104942 0.112606384967971 2.7988160812958 0.00512903425862339 0.0292182942446274 0.0285945128713861
"SMAP2" 95.4707406995616 0.387654236036898 0.138543547322753 2.79806778105524 0.00514093230806494 0.0292749166251256 0.0286499055839909
"LINC03059" 27.4194666864829 -0.73779927885494 0.263714611525653 -2.79771861933092 0.00514649254493865 0.0292954191019585 0.0286699495034907
"SMG9" 196.030773437632 0.300888635802762 0.107563595542053 2.79730920379215 0.0051530192176843 0.0293138450828939 0.0286879404327024
"TM2D3" 242.843949273422 0.288369635634429 0.103089684357572 2.79726955642043 0.00515365165091284 0.0293138450828939 0.0286879404327024
"AIRIM" 279.790464545758 0.281049692144478 0.100480268583858 2.79706350416372 0.00515693961373598 0.0293213896333684 0.0286953030869509
"ANKS3" 207.323098099251 0.332096190790329 0.118766057570185 2.79622139173961 0.00517039686224813 0.0293867271090818 0.0287592246040705
"ARL4A" 1200.89131142261 -0.158901494113267 0.0568466582534672 -2.79526535059914 0.00518571318879946 0.0294625772505414 0.028833434223024
"HERC5" 38.1975415934298 -1.17844312069365 0.421736617302055 -2.79426322578394 0.00520181180083058 0.0295428126135317 0.0289119353269613
"ETFA" 711.117432585323 0.184728727912912 0.0661158417693997 2.79401612335532 0.00520578830604041 0.0295541677169359 0.0289230270382405
"BLTP3A" 119.909309289808 0.433837763689897 0.155350958834898 2.79263009989507 0.0052281438936584 0.0296698158399414 0.0290361844774843
"DENND4A" 77.4919991015866 0.439977166719412 0.157593057058499 2.79185628435453 0.00524066269122963 0.0297295733998104 0.0290946448496745
"OLFM3" 59.9459310393181 -1.36342732318803 0.488429659559608 -2.79145071660341 0.00524723478192659 0.0297555635509252 0.029120058932311
"APPL2" 182.03792576798 0.301412816578569 0.107992147826538 2.79106233781657 0.0052535353090975 0.0297687057620885 0.0291328784839091
"LY6E" 178.010432219861 -0.44693171868594 0.160122795057205 -2.79118109652201 0.00525160800501005 0.0297687057620885 0.0291328784839091
"DOCK10" 16.3275844860533 0.912105864875135 0.326875182053291 2.79037967687138 0.00526462643394425 0.0298202485542246 0.0291832993781397
"SH2D5" 20.431826034761 0.826682916454497 0.296435336039573 2.78874619840914 0.00529125130432547 0.0299597062488853 0.0293197572274976
"PRKRIP1" 254.672598529801 0.311151080597466 0.111583425232257 2.78850626739425 0.00529517228570446 0.0299705548378305 0.0293303530134942
"CA5B" 45.3121636403414 0.535269706925451 0.19197873884926 2.78817180555467 0.00530064248023438 0.0299901604067159 0.029349518715928
"STXBP5" 122.491015263045 -0.404041456101897 0.144935103108388 -2.78774049513554 0.00530770418868643 0.0300114016815832 0.0293702641157831
"DNAAF4" 112.613760203178 0.336690760175454 0.120777375217467 2.78769727831244 0.00530841223214516 0.0300114016815832 0.0293702641157831
"HMGN1" 2506.58206345647 -0.218021742268436 0.0782195722226622 -2.78730420115068 0.00531485613530269 0.0300364724047276 0.0293947781937707
"RPS16" 34660.5923285987 -0.130957741696029 0.0469909122120891 -2.78687379178687 0.00532192014564329 0.0300434039002374 0.0294014985191146
"RPL23" 16310.8353822841 -0.161001998465736 0.0577686167145778 -2.78701495071644 0.00531960246814849 0.0300434039002374 0.0294014985191146
"RNFT1" 96.6177000138951 0.381021487768313 0.136720610740201 2.78686209566704 0.00532211222423258 0.0300434039002374 0.0294014985191146
"CENPQ" 155.027690164553 -0.324683102685856 0.116511427280718 -2.78670607908336 0.00532467499290457 0.0300465238935212 0.0294045308515127
"STMN1" 3382.36028659898 -0.215038917001935 0.0771866676400252 -2.78595933179562 0.00533695669667741 0.0300817604456764 0.0294389515406826
"FIGNL1" 69.7443199968268 0.418858247957869 0.150342491302395 2.78602705282692 0.00533584183939287 0.0300817604456764 0.0294389515406826
"TOR1AIP1" 204.027150117965 -0.31868940488777 0.114383980942306 -2.78613667982507 0.00533403755104762 0.0300817604456764 0.0294389515406826
"CORO1C" 616.356919562991 -0.300357457681468 0.107887454209431 -2.78398873976964 0.0053694898232016 0.0302537255473869 0.0296072208869209
"CFAP68" 153.04924561665 0.332730259520858 0.119526224055219 2.78374274893133 0.0053735635111366 0.0302569461547575 0.029610330554448
"GPRASP2" 171.988449245466 0.368371827171764 0.13233126166913 2.78370977896976 0.00537410971640896 0.0302569461547575 0.029610330554448
"YOD1" 242.92754643844 -0.302383228458955 0.108652326026261 -2.78303502113585 0.00538529928175598 0.0303085292408465 0.0296607901972535
"ATAD3B" 152.741609663521 0.441067025755879 0.158542161127846 2.78201724145925 0.00540221700607605 0.030380865239588 0.029731538072264
"UBE2C" 3192.07467426342 -0.567768208649887 0.204081819749206 -2.78206167187067 0.00540147747497754 0.030380865239588 0.029731538072264
"KDM8" 70.7626157580911 -0.49863081623583 0.179261049715241 -2.78159040699534 0.00540932619886792 0.030409405047265 0.0297594468084667
"SUN1" 603.306623020684 0.189417549418751 0.0681188360929234 2.7806926877077 0.00542430584181428 0.0304821517757292 0.0298306175504069
"PLPP3" 843.106221969091 -0.335361941673948 0.120628400593551 -2.7801242495449 0.00543381034443573 0.0305148287072318 0.0298625537831443
"SYNJ2BP" 287.876070958037 -0.315236971671778 0.113390484540176 -2.78010075492784 0.00543420350673341 0.0305148287072318 0.0298625537831443
"PDGFRB" 215.855218459589 -0.46469966125695 0.167212737955843 -2.77909247188851 0.00545110047930054 0.0305982162841099 0.0299441377344873
"NRP1" 272.712420019267 0.40593968769127 0.146095974504959 2.77858229199525 0.0054596682152806 0.0306233097493488 0.0299686524854556
"GNA13" 429.138773106097 0.251083512341555 0.0903602057200599 2.77869566963385 0.0054577631514031 0.0306233097493488 0.0299686524854556
"LINC00370" 102.097911716941 0.473407545406464 0.170436282878993 2.77762186202205 0.00547583024106778 0.0307024420268121 0.0300460719089931
"S1PR2" 97.4757957543844 -0.401073256199822 0.144415164848151 -2.7772239613585 0.00548253871881212 0.0307285297220861 0.0300715807037475
"RAMP2" 51.2278667673916 -0.682778891639874 0.245877483567003 -2.77690694460769 0.0054878888282936 0.0307469873333331 0.0300896225241888
"ARHGEF39" 132.065972931604 -0.573162485810326 0.206535774902454 -2.77512448427411 0.00551805821757914 0.0309044339589258 0.0302436816947722
"TIMM23B" 30.9229410580229 0.604634350444284 0.217886198095872 2.77500069177507 0.0055201590407142 0.0309046207268149 0.0302438432095565
"ZC3HAV1" 294.614825172513 -0.720511902829217 0.25974583920043 -2.77391123972246 0.00553867876182764 0.0309850936122004 0.0303225529064287
"SH3BP4" 779.456146308574 0.194394349789028 0.0700775026571732 2.77399083040996 0.00553732389445247 0.0309850936122004 0.0303225529064287
"KCNQ1OT1" 1190.74016377906 -0.381875872913468 0.137698648563693 -2.77327248231364 0.00554956312943929 0.0310343694945225 0.0303707538429322
"HCN4" 20.4725923397831 0.736498610705736 0.265600678887104 2.77295454888047 0.00555498787730276 0.0310530885527007 0.0303890513287739
"CKS1BP2" 54.119827996811 -0.526650092406881 0.189987095244623 -2.77203086730065 0.00557077537557949 0.0311297010520233 0.0304640042167926
"SRCAP" 262.568275717239 -0.23616294392743 0.0852105643330306 -2.77152188553086 0.00557949214577788 0.0311667595646815 0.0305002489032208
"CCDC80" 1970.32604705701 -0.266133382667929 0.0960429285674195 -2.7709836282336 0.00558872367302391 0.0311749901857749 0.030508218271008
"WDR24" 102.911100804609 0.36464601211474 0.131582025945937 2.77124485273211 0.00558424175186511 0.0311749901857749 0.030508218271008
"COX4I1" 3965.31492490332 -0.100536016532359 0.0362805237774052 -2.77107401065062 0.00558717258282634 0.0311749901857749 0.030508218271008
"LRRC8D" 574.300938835947 0.22713582466944 0.0819703920816237 2.77094959413229 0.0055893078470616 0.0311749901857749 0.030508218271008
"OSBP" 734.166638469657 0.291589344188451 0.105264415715529 2.77006566945145 0.00560449917070759 0.0312480617693909 0.0305797056769438
"SMANTIS" 34.7021712655193 -0.723981207705376 0.261522463662833 -2.76833277556901 0.00563438921233999 0.0314030014713118 0.030731310007238
"PPP2R3C" 296.082880586008 -0.261497494122715 0.0944829167284645 -2.76766957644032 0.00564586648516969 0.0314435216916231 0.0307709206980077
"ITGA9-AS1" 36.4556622826658 -0.665161797466438 0.240324766798365 -2.76776216753605 0.00564426284515521 0.0314435216916231 0.0307709206980077
"NADK" 294.070989965747 0.244507554865369 0.0883522580245951 2.76741715867979 0.00565024034560584 0.0314482674673424 0.0307755221891874
"RABGGTB" 219.189075916283 0.274825558484515 0.0993090208290062 2.76737758755792 0.00565092630567847 0.0314482674673424 0.0307755221891874
"DDX41" 735.683576299465 0.228606300500807 0.0826166715821913 2.767072264263 0.0056562215704216 0.0314620339062307 0.0307889514109937
"LCOR" 945.048054219427 -0.173106531858993 0.0625612630843369 -2.76699227804325 0.00565760952234066 0.0314620339062307 0.0307889514109937
"UNC119B" 608.572438817314 0.199149810165514 0.0719924275839603 2.76626052001452 0.00567032154074958 0.0315209990297972 0.0308466336872148
"PINK1-AS" 186.942288275422 0.309304174203308 0.111826132876008 2.76593821362188 0.00567592877977271 0.0315287192122045 0.0308541459841628
"LCA5L" 30.4319235143053 0.659865856123709 0.23856853713546 2.76593830874284 0.00567592712419375 0.0315287192122045 0.0308541459841628
"ZNF559" 73.537199850364 -0.447890618486047 0.161950710731118 -2.76559835065908 0.00568184687159654 0.0315498688843333 0.0308748217983554
"EXOC2" 166.212150577001 0.298924514232226 0.108095188377997 2.76538224057596 0.00568561292757647 0.0315590575720063 0.0308837925429851
"DCUN1D5" 815.70543578495 0.235679398681516 0.085247363643346 2.76465322338344 0.00569833380557873 0.0316179264015556 0.0309413803998717
"MYNN" 184.984832851141 0.3382329563406 0.122359253444632 2.76426136004213 0.0057051821695736 0.031644179247045 0.0309670501330647
"PPFIA1" 507.421787423363 0.24086419807288 0.0871530242232978 2.76369294375549 0.00571512923860365 0.0316875934193796 0.0310095139401159
"HCFC1R1" 1246.88497384554 -0.192341898364239 0.0696068862938967 -2.76325962279258 0.00572272269459365 0.0316957189063674 0.031017380170368
"SYT14" 90.8927573991536 0.386268813465217 0.139776174666803 2.76348107526909 0.00571884085628838 0.0316957189063674 0.031017380170368
"CHD1" 696.235676785668 0.215430216658442 0.0779661376553798 2.76312541748151 0.00572507633443885 0.0316957189063674 0.031017380170368
"GPR89B" 110.335969330954 0.341404545520038 0.12355284870402 2.76322682237703 0.00572329785476299 0.0316957189063674 0.031017380170368
"CBLN1" 61.9171500644784 -0.839989050041552 0.304042116415392 -2.7627391229376 0.00573185588946411 0.0317215038266233 0.0310425919295495
"SCAND3" 41.7526418087006 0.5500399479153 0.199111804809343 2.76246779261523 0.00573662212460976 0.0317361315761165 0.0310568852953011
"RBM38" 511.316196232445 0.358545591685585 0.129797954289727 2.76233622977801 0.00573893446647027 0.0317371781001841 0.031057888118952
"MARCHF5" 483.997585746186 -0.189887472736731 0.0687557536919013 -2.76176847086323 0.0057489230123676 0.0317806587236949 0.0311004167853202
"VLDLR" 458.556345035195 -0.277687396858619 0.10055863421375 -2.76144757762282 0.00575457539815588 0.0318001453055949 0.0311194649586941
"LRRC8C" 169.558781479596 -0.386929474368594 0.140138372042736 -2.76105301302201 0.00576153233990653 0.0318268238791289 0.0311455511643744
"CC2D1B" 114.368570066292 0.423648250667947 0.1535040356727 2.7598508978047 0.00578277474686794 0.031932366795782 0.0312488135007471
"MUC12" 146.389101466362 0.565405287874992 0.204927550457488 2.75904965736798 0.00579697254625381 0.0319989459458648 0.0313139460406407
"GOLPH3" 542.259683610849 0.236729206993282 0.0858152863422589 2.75859018927153 0.00580512838865304 0.0320085057741002 0.031323237103741
"SMC6" 242.460681760569 0.30313460233041 0.109882534887205 2.7587150464046 0.00580291107440147 0.0320085057741002 0.031323237103741
"PSMD12" 671.976208159039 0.223368353318445 0.080971798920547 2.75859442788994 0.00580505310330511 0.0320085057741002 0.031323237103741
"MIS18BP1" 257.769763556392 -0.44474138794752 0.161261517370658 -2.75788914304512 0.00581759232750399 0.0320654019585286 0.0313788938211621
"LSM2" 1487.16855713499 -0.203608054264241 0.0738320259985518 -2.75771999360054 0.00582060325523731 0.0320701723034601 0.0313835406682865
"BICDL1" 48.3603416553063 0.49153091576724 0.178321217008742 2.75643540355124 0.00584351535859652 0.0321845495874358 0.0314954476747389
"CD247" 60.4160193707108 0.596933253536394 0.216628970065081 2.75555597830271 0.00585924774322578 0.0322593131733845 0.0315685890401622
"PHF21A" 599.808372664302 0.17334959114496 0.0629241502956547 2.75489760815938 0.00587105056606295 0.0323123946470946 0.0316205124732885
"PPP1R12A" 964.869808664232 0.219352603633037 0.0796324219709962 2.75456401053492 0.0058770392597823 0.032333449707481 0.0316410952183191
"LCLAT1" 190.196019172856 0.356729797569132 0.12952982333019 2.75403600806106 0.00588652913460687 0.032361837993418 0.0316688326803224
"NOP14-AS1" 77.4908721785503 0.42359737122195 0.153807774517061 2.75406995876507 0.0058859185178036 0.032361837993418 0.0316688326803224
"NFIX" 19.2152871275575 -0.956346899369136 0.347313598580059 -2.75355443403029 0.00589519658452961 0.032397572994687 0.0317037809689565
"LINC00294" 48.4503782000112 -0.729876607166825 0.265132643056357 -2.75287342498857 0.00590747313389428 0.0324531085650319 0.0317581057540465
"SEPSECS" 73.5961961495221 0.440631195695214 0.160071457037017 2.75271559247016 0.00591032166742518 0.032456828906933 0.0317617249415072
"SEMA4C" 398.090953931058 0.335533191846023 0.121969911573539 2.75095052146301 0.00594226179423672 0.0326202457951709 0.0319216204774284
"EMC2" 433.417282517482 -0.200157296220803 0.0727712102709442 -2.75050113191152 0.00595041859905066 0.0326530312843647 0.0319536822231477
"NTNG1" 106.666184586403 0.437193700116808 0.158993979598384 2.74975002966245 0.00596407427478113 0.0327159567924508 0.0320152384139997
"RTF2" 656.418877890266 0.195918184085144 0.0712784437061792 2.74863161845605 0.00598446027266745 0.032791683341581 0.032089278164237
"PKP2" 264.705233000057 0.336672203380431 0.122482651671836 2.74873379033683 0.00598259531781262 0.032791683341581 0.032089278164237
"ILF3-DT" 231.874442223771 0.316560525769416 0.115160753271967 2.74885772084017 0.00598033390320481 0.032791683341581 0.032089278164237
"ZFAND5" 1068.10567690931 0.247493273617672 0.0900477860785935 2.74846594675476 0.00598748541026335 0.0327962374175949 0.0320937130966429
"PCDHAC1" 47.2978296215808 -0.538461284581186 0.195927090447905 -2.74827377546525 0.005990996151936 0.0328034470619558 0.0321007467208872
"SHC2" 221.931531651918 0.347726554813834 0.126547252675453 2.747800109937 0.00599965738090168 0.0328388423763158 0.0321353622225038
"ACHE" 55.639523212403 0.736568925170764 0.268091114270728 2.74745743503811 0.00600593040734634 0.0328611448495656 0.0321571653383439
"TIMM10" 192.718884436591 -0.314751515942769 0.114570871076594 -2.74722111288084 0.0060102599766401 0.0328728013650993 0.0321685505567896
"NFATC1" 45.4145656254723 0.532235200438384 0.193759315303096 2.74688832176049 0.00601636168563196 0.0328941384333674 0.0321894089307117
"SPARC" 12597.3067468439 -0.15152020365492 0.0551689936746472 -2.74647394419577 0.00602396707878745 0.0329153891301725 0.0322101612097302
"MTSS1" 40.3873927750575 -0.606395159544257 0.220793428790767 -2.74643662569733 0.00602465243913246 0.0329153891301725 0.0322101612097302
"RPS23" 15989.9696740258 -0.119502985693688 0.0435171071175978 -2.74611511676892 0.00603055991360842 0.0329356264481618 0.0322299433743033
"GPBP1" 871.708049002393 0.170834074264862 0.0622183501837894 2.74571848594872 0.00603785488364332 0.0329513891203725 0.0322453252216811
"WNK2" 219.252729532288 -0.313996308909151 0.114357586812372 -2.74574094873416 0.00603744152812352 0.0329513891203725 0.0322453252216811
"TSC22D2" 469.717515869993 0.239416300531358 0.0872117567930125 2.74522964947932 0.00604685666781817 0.0329884720695423 0.0322815920317415
"RNF114" 566.854539300809 0.290240639848606 0.105738529441519 2.74489007348196 0.00605311697735082 0.0330003356073079 0.0322931582953585
"ZNF652" 405.044821209352 -0.259497404334535 0.0945389749813394 -2.74487220097062 0.00605344663066887 0.0330003356073079 0.0322931582953585
"PACC1" 174.305067047278 -0.353399978803753 0.128760509109558 -2.74463017619057 0.00605791230057264 0.0330090933141015 0.0323016423731631
"STX2" 218.149533878317 -0.267212141061782 0.0973670731914128 -2.744378898362 0.00606255184093123 0.0330090933141015 0.0323016423731631
"PANK3" 1382.53117093963 -0.199102013979432 0.0725509348492049 -2.74430666390805 0.00606388615470448 0.0330090933141015 0.0323016423731631
"KIAA1143" 287.394287977651 -0.236266170287337 0.0860877679171022 -2.74448015094141 0.00606068194996276 0.0330090933141015 0.0323016423731631
"SART1" 513.854979925276 0.337670020727048 0.123078218482625 2.74354004217827 0.00607806349054209 0.0330742239012098 0.0323653555891339
"WARS1" 1256.80419968509 0.340881175011937 0.12425969175688 2.74329648007566 0.00608257399381273 0.0330867234568824 0.0323775657614508
"TUBBP1" 40.471136965579 -0.56831586327175 0.207201570917752 -2.74281638288033 0.00609147369757066 0.0331110359386495 0.0324013141924332
"PRRC2B" 1345.84152971527 0.246572925698254 0.0898938461964758 2.74293442911913 0.00608928435280195 0.0331110359386495 0.0324013141924332
"DCPS" 268.162971378704 -0.286592290476379 0.104495009440706 -2.742640935776 0.00609472893756543 0.0331139913454825 0.0324041205230604
"PARD6B" 446.072700343641 0.268426552636166 0.0978813154155114 2.74236764694754 0.00609980265103459 0.0331139913454825 0.0324041205230604
"UQCC2" 985.511434693957 -0.257292419152957 0.0938208595008335 -2.74237968530518 0.00609957907416604 0.0331139913454825 0.0324041205230604
"PTPN11" 312.25012412074 0.249707624260958 0.0910574112697009 2.74230972283359 0.0061008785232445 0.0331139913454825 0.0324041205230604
"ARF6" 615.817197031888 0.29097767687824 0.106118098248434 2.74201744736351 0.00610630980336115 0.0331314406318121 0.0324211743414095
"FBXW2" 386.708943521412 -0.225493059176823 0.0822488606386931 -2.74159492819457 0.00611416906706904 0.0331508509607633 0.0324401257678493
"PEX13" 224.150123099013 0.262517941111502 0.095754018563006 2.74158667229998 0.00611432272536958 0.0331508509607633 0.0324401257678493
"ASB3" 607.649545022603 0.287907139284913 0.105021763683445 2.74140453547056 0.00611771353186674 0.0331572088014301 0.0324463259276376
"PXDN" 1579.19774104762 0.186336801348949 0.0679787814857492 2.74110240396134 0.00612334199126469 0.0331713108312345 0.0324600828928869
"PTDSS1" 354.851293034245 0.273111532965512 0.0996384079120256 2.74102666520577 0.0061247536723446 0.0331713108312345 0.0324600828928869
"PI15" 478.027451579287 0.440902089976982 0.160970526333234 2.73902372080367 0.00616219272259295 0.033361990879145 0.0326466530996298
"MAP3K9" 161.598406342272 0.334354260377246 0.122110445850673 2.73812987945456 0.00617896681732689 0.033440693694932 0.0327236468987269
"NUSAP1" 365.534618731192 -0.415884687377508 0.15194027520459 -2.73715897129654 0.00619723374659982 0.0335274158683221 0.0328084880109151
"HECA" 75.5439694423026 -0.522841439859534 0.191060789586923 -2.73651878540817 0.0062093049631336 0.0335805682304345 0.032860479074561
"UBE2R2" 2609.45453917345 -0.128343529813618 0.0469227284414042 -2.73521029310752 0.00623404350827374 0.0337021636027761 0.0329794453856177
"IRS2" 659.251428581345 0.316560727929482 0.115762115522544 2.73457967229214 0.0062459977745704 0.0337545823334339 0.0330307184014858
"EPOP" 34.7050233365626 -0.597934650202059 0.218683865132876 -2.73424218946717 0.00625240368922696 0.0337769896445842 0.0330526235577128
"PAQR8" 58.3965158928483 -0.509051030697643 0.186202318208503 -2.73385979076601 0.00625966931961028 0.0338040234788781 0.0330790560027614
"TRIM25" 267.415565490637 -0.461137252692149 0.168709052569287 -2.73332844722583 0.00626977754108545 0.0338463830567517 0.0331204854838599
"TMC6" 31.395285685866 -0.717236590737531 0.262501355213069 -2.73231576330476 0.00628908342715591 0.0339383462343417 0.0332104546545763
"ITPKC" 104.71252094243 0.429251529505842 0.157120626520255 2.73198712996798 0.00629536000915182 0.0339599572056303 0.0332315804387656
"NIPAL3" 97.0546395283514 0.486241434855344 0.178009902872093 2.73154148735606 0.0063038803631924 0.0339936521172439 0.0332645309660182
"IFIT1" 169.991937233178 -1.40887496631983 0.515843869979579 -2.7312042428179 0.00631033512493838 0.0340161880445651 0.0332865618349802
"TM7SF3" 590.110611740428 -0.31945975073716 0.116976782878081 -2.73096714473776 0.00631487667340071 0.0340283981665443 0.0332984883742592
"HSPB1" 6311.62135186047 0.214499095181445 0.0785581562719044 2.73044971217277 0.00632479816890299 0.0340573065665569 0.033326733332426
"TBCA" 2310.78060709747 -0.219082311812483 0.0802343924928617 -2.73052870478174 0.00632328262061314 0.0340573065665569 0.033326733332426
"FLVCR2" 63.441913563987 -0.491671004274179 0.180083985110182 -2.73023169702379 0.00632898269320316 0.034067566906014 0.0333367519132249
"ZNF408" 84.7572054932416 0.425569223617041 0.156021998981809 2.72762319669201 0.00637924315497382 0.0343257475451939 0.0335893722703832
"GMCL1" 274.011346512046 0.297013297261897 0.108910461515071 2.72713284959127 0.00638873114489981 0.0343644307858806 0.0336272038380253
"RANGAP1" 480.274112559165 -0.415038529180315 0.1522001716107 -2.72692550072748 0.00639274706828501 0.0343736630132102 0.0336362161960466
"PLCB4" 203.52064032254 0.271433957459858 0.0995442344242702 2.72676724101339 0.00639581376358556 0.0343777864574171 0.0336402293811645
"PDK1" 57.5077616582433 -0.509297206176417 0.186858865830523 -2.72557153717468 0.00641902646349639 0.0344901536938692 0.0337501639875804
"RANBP3" 565.322792425581 0.252252106866666 0.0925614047310845 2.72524069399687 0.00642546263521225 0.0345006853027626 0.0337604041613853
"ARFIP2" 486.943853771953 0.328572049614156 0.12057181348283 2.7251149346024 0.00642791066150614 0.0345006853027626 0.0337604041613853
"PEF1" 1982.07464611131 0.15768609623757 0.057863670316511 2.72513125031709 0.00642759301322799 0.0345006853027626 0.0337604041613853
"PGAP3" 114.146152606344 -0.351615657240424 0.129035782498032 -2.72494691343299 0.00643118266297063 0.0345058573029738 0.0337654433880022
"MFN2" 448.331983022692 0.794277088787292 0.291606014734239 2.72380214623204 0.00645351548164437 0.0346132577752494 0.0338705174505713
"RAB31" 505.793423593445 -0.27165119830174 0.0997416833725383 -2.72354735870172 0.00645849551490343 0.0346151276288191 0.0338844746723338
"RGL1" 188.371051837669 0.319901384427407 0.117495314544154 2.72267354377939 0.0064756012224165 0.0346808481484249 0.0339487293248782
"IGFBP6" 28.9167388709006 -0.795569261786707 0.292213077955506 -2.72256555850606 0.00647771795761322 0.0346808481484249 0.0339487293248782
"ATF5" 417.543856687566 0.374986822724074 0.137723744313035 2.72274635426524 0.00647417433720212 0.0346808481484249 0.0339487293248782
"MN1" 453.677840108281 0.224529536158133 0.0824783759141298 2.72228367338241 0.00648324642371154 0.0346980191699391 0.0339655116729861
"PARP1" 1441.01278012847 -0.199273380871307 0.0732139089761298 -2.72179676864783 0.0064928058308977 0.0347367435791907 0.0340033923733635
"DCAF10" 469.383335080604 0.20165479206553 0.0741160872545079 2.72079651713218 0.00651248356933252 0.034828612023575 0.0340932688368852
"TOPORS" 305.178999424703 -0.234165472266746 0.0860685021494303 -2.72068720169189 0.00651463735736659 0.034828612023575 0.0340932688368852
"PARPBP" 172.747691660536 -0.42237983936674 0.155281307121889 -2.72009456383048 0.00652632496363376 0.0348786219365025 0.0341421966298877
"CASKIN2" 169.913381137317 0.288958204454689 0.106262596008223 2.71928425720306 0.00654233580864638 0.0349516925188156 0.0342136981167786
"WDR25" 217.337557623642 0.32670899003062 0.12015957905978 2.71895917568154 0.00654876901588883 0.0349735617182945 0.034235079269958
"UBQLN4" 251.532088204224 0.281309766320979 0.103500346182229 2.71795966581299 0.00656858448953148 0.0350668574819702 0.034326378715694
"NDUFB4" 1796.0696006175 -0.214842570007266 0.0790489771310026 -2.71784123975724 0.00657093587797134 0.0350668866490237 0.0343263809496456
"TASOR2" 435.705755239046 0.25204975596908 0.0927662892885112 2.71704040230803 0.006586856647265 0.0351267688773875 0.0343849459802346
"GAN" 434.971775664546 0.200026858840767 0.0736170290414425 2.71712756471281 0.00658512216482614 0.0351267688773875 0.0343849459802346
"CDH6" 1539.50876579192 -0.260901796161757 0.0960423245479156 -2.71652937795766 0.00659703400973964 0.0351667621257812 0.0344240156829074
"SNX19" 464.771429176195 0.224927028315948 0.0828061065243105 2.71630967517973 0.00660141386974458 0.0351667621257812 0.0344240156829074
"SIM2" 32.028997856844 -0.691337762202336 0.254505255741579 -2.71639876429236 0.00659963752869213 0.0351667621257812 0.0344240156829074
"PPP2R2D" 312.172854270822 0.240300627513676 0.088481530495265 2.7158281075002 0.0066110232562222 0.0352054063534056 0.0344618174095324
"XPNPEP3" 280.431901751697 -0.239246597509533 0.0880995665396122 -2.71563875858528 0.00661480504092187 0.0352130006238248 0.0344692249830479
"CHSY1" 237.525320951265 0.405845408951133 0.149472370830565 2.71518680473183 0.00662383958530412 0.035235997907874 0.0344916839461574
"STK17A" 132.060959174294 0.395863816522715 0.145794552109991 2.71521679509715 0.00662323973526237 0.035235997907874 0.0344916839461574
"PRX" 52.4455207450759 -0.544379503238741 0.200527718929098 -2.71473443245629 0.00663289360279363 0.0352590659937977 0.0345142122218068
"SDC2" 3120.88301957882 0.179835346696524 0.0662436243272364 2.71475705810052 0.00663244049699067 0.0352590659937977 0.0345142122218068
"CCDC88C" 403.774981747888 -0.233314984837911 0.0859539646014812 -2.7144179552352 0.00663923435867528 0.0352802258064266 0.0345348987784174
"CHAC1" 208.490175512968 0.868420858987624 0.319970441944863 2.71406587967669 0.00664629474587681 0.0352922689086465 0.0345465564375764
"ZNF444" 166.007696883497 0.322827117279302 0.118960833346002 2.71372609117782 0.00665311513366054 0.0352922689086465 0.0345465564375764
"INKA2" 49.2457409709887 0.504501991409296 0.185908134694631 2.71371660114809 0.00665330571210636 0.0352922689086465 0.0345465564375764
"GDI1" 914.160673528037 0.20732554217631 0.0763979485715649 2.71375797456263 0.00665247488858229 0.0352922689086465 0.0345465564375764
"RRAGC-DT" 72.0703065138957 -0.492071007711283 0.181314673076736 -2.71390615751782 0.00664949997763199 0.0352922689086465 0.0345465564375764
"NEO1" 871.540791714032 -0.184243783884966 0.0679431785509148 -2.71173336035344 0.00669324093962232 0.0354556197947769 0.0347063508146333
"NFE2L1" 1196.29987112891 0.266004712439222 0.0980874096810108 2.71191494713026 0.00668957550401504 0.0354556197947769 0.0347063508146333
"NOL10" 425.727698480714 0.197121720801326 0.0726901026658505 2.71180963531549 0.00669170106491578 0.0354556197947769 0.0347063508146333
"DDX60" 44.9811650330468 -1.01518861271458 0.374371267307246 -2.71171615283557 0.00669358837709797 0.0354556197947769 0.0347063508146333
"ZC3H18" 524.935280251791 0.226720210403767 0.083672430152534 2.70961665617287 0.00673610123399854 0.0356681690562558 0.0349143820083822
"GTF2H4" 212.399828568791 0.270642056620155 0.0998901746088797 2.70939617114351 0.00674057990323067 0.0356792451818315 0.0349251977172005
"RPL21" 5491.28811656997 -0.12981414179738 0.0479223378202588 -2.70884409446533 0.00675180587191838 0.0357260156366145 0.0349709533649806
"PDE4DIP" 344.360219490871 -0.317939910938829 0.117402799405686 -2.70811183845954 0.00676672154476458 0.0357922695156196 0.0350357805940098
"RIT1" 697.259961786287 0.223641084668536 0.0826134194021873 2.70707938597461 0.00678780237764274 0.0358910753240197 0.0351324716469201
"MYOF" 475.97474271876 0.258422067473256 0.0954766817736427 2.70665111808061 0.00679656414703295 0.0359246962057456 0.0351653554609596
"ASCC3" 337.787387620018 0.27525597205709 0.101709272869629 2.70630164085348 0.00680372149763153 0.0359498158171072 0.0351899176715969
"ITGAE" 745.173861200164 0.197205634180378 0.0728789299966182 2.70593481805412 0.00681124137358907 0.0359768325273531 0.0352163368611098
"TCF19" 76.7831303028141 -0.411854154882931 0.15222412012314 -2.70557750341908 0.00681857351197894 0.0359774221168589 0.035216834753592
"LARP4" 390.084885387556 0.22818074482046 0.0843360216824149 2.70561428282357 0.00681781846695177 0.0359774221168589 0.035216834753592
"BRSK2" 176.865374224945 0.302084480769315 0.111647074675329 2.70570887457446 0.00681587693634829 0.0359774221168589 0.035216834753592
"SCNM1" 339.50595327189 0.209601444813736 0.0775438242080615 2.70300629294919 0.00687154453974061 0.0362441241284554 0.0354778719323736
"NXN" 822.021682582095 0.215921237737648 0.0798999389244506 2.70239552926082 0.00688418146065085 0.0362979698320313 0.0355305526712489
"EPN1" 748.127286201796 -0.191072759191818 0.0707191168075689 -2.70185443225683 0.00689539439075697 0.0363386058476532 0.0355702763706778
"DCAKD" 470.885250161391 0.229671835082065 0.0850073158257549 2.70178905016644 0.00689675038732888 0.0363386058476532 0.0355702763706778
"BCAT2" 1061.62242662374 0.245213657570034 0.0907672180352058 2.70156630199818 0.00690137188752739 0.0363392660072387 0.0355708694628172
"ADAM10" 725.694842427153 0.167418430197895 0.0619712803560474 2.70154867280482 0.0069017377705747 0.0363392660072387 0.0355708694628172
"CLOCK" 334.180570471848 -0.251388513248576 0.0930651401284634 -2.70121028025714 0.00690876427780498 0.0363634536706439 0.0355945191320503
"NRXN3" 102.739168759699 -0.496211109152883 0.183770902386794 -2.70016146576065 0.006930583091209 0.036428638732307 0.0356582196233506
"CUL3" 902.55548505801 0.253063556612165 0.0937133308265467 2.70040083283944 0.00692559801950191 0.036428638732307 0.0356582196233506
"CNOT11" 638.91548102724 0.256012063339737 0.0948107025834434 2.70024434334741 0.00692885671342503 0.036428638732307 0.0356582196233506
"OVCA2" 204.858509187186 0.256673404606846 0.0950590697056193 2.70014639741076 0.00693089701329148 0.036428638732307 0.0356582196233506
"SHLD1" 55.0813873009974 -0.53452376849673 0.198008643478531 -2.69949714874283 0.00694443508378894 0.0364869650729269 0.0357152858958796
"KGD4" 347.223639480101 -0.227349205281629 0.0842249569454792 -2.69930924902458 0.00694835758003455 0.0364947466993522 0.0357228764176354
"PSMC6" 788.04509480833 0.23861939406983 0.0884118149307578 2.69895368912754 0.00695578550883823 0.0365209279192532 0.0357484773722446
"RNF168" 391.042797932863 -0.274223478477034 0.101656987099117 -2.69753694558803 0.00698545328595446 0.0366454292541927 0.0358702656490069
"BAIAP2" 896.863664554909 0.190839749604366 0.0707476752638743 2.69747025457123 0.00698685264747453 0.0366454292541927 0.0358702656490069
"LCIIAR" 18.0139272130118 -0.957756502585025 0.355035091571199 -2.69763898083003 0.00698331279225347 0.0366454292541927 0.0358702656490069
"EIF4B" 2163.94919849919 -0.123927252480234 0.0459517201690582 -2.69690126994814 0.00699880175537902 0.0366952257591742 0.0359189822250577
"NR0B1" 18.0914004863209 0.875674469474097 0.324715444523347 2.69674413164889 0.00700210501127939 0.0366996724083465 0.0359233082465532
"AMMECR1L" 167.255849115415 0.361693978806029 0.134137495081977 2.69644202454341 0.0070084596380013 0.0367072370948996 0.0359306598224919
"STK11IP" 299.401504829481 -0.239809151707061 0.0889327923783735 -2.69652110648644 0.00700679570046912 0.0367072370948996 0.0359306598224919
"PACRGL" 175.731998346551 0.269270102043714 0.0998958171964567 2.69550927757228 0.0070281120579607 0.0367972746208044 0.0360187659383237
"DYNC2I1" 287.092102475536 0.313114555302628 0.116171127762574 2.69528721407059 0.00703279809007379 0.0368089166142938 0.0360301350572517
"HCCS" 216.342632796448 0.272035739919611 0.100963140456984 2.69440648030867 0.00705141116832183 0.0368934176213072 0.0361128216305391
"ATP6V0A2" 247.241528464787 0.259238246250471 0.0962376138145022 2.693731026521 0.0070657158988006 0.0369553258415925 0.0361733933514683
"HOOK3" 766.536478255918 -0.182403928554954 0.0677282332351841 -2.69317417334013 0.00707752850035779 0.0370041609035846 0.0362211684660792
"EIF4E" 590.352157306815 -0.166138145839379 0.0616950592890946 -2.6928922308167 0.0070835161442039 0.037022517246 0.0362391097482555
"ARL6IP6" 433.8133109144 -0.221609205394685 0.0823037095103535 -2.69257858136768 0.00709018249529383 0.0370357545689957 0.0362520137069473
"WASH8P" 30.5778607762292 0.614201111666556 0.22811216352056 2.69253994257609 0.00709100411937822 0.0370357545689957 0.0362520137069473
"RMI1" 137.945533934617 -0.32376513725865 0.120253518097058 -2.69235480493249 0.00709494211470688 0.0370433792283054 0.0362594504084127
"CDKAL1" 306.323380374236 -0.242753304290676 0.0902457033097255 -2.68991536868565 0.00714701416867117 0.0373022233915142 0.0365127900198628
"VPS4B" 356.783370664687 -0.229890979982267 0.0854821897007925 -2.68934360229819 0.00715926857830189 0.0373493932594503 0.036558908064325
"CCDC144NL-AS1" 457.327294287349 0.184161775718712 0.0684804498111369 2.68926060250209 0.00716104904211832 0.0373493932594503 0.036558908064325
"MED13" 589.711986415004 -0.212981592758138 0.0792044203425094 -2.68901144452704 0.0071663962231936 0.0373498072599151 0.0365592331028856
"GRAMD1C" 28.614545528307 -0.769355593562157 0.28612198249986 -2.68890767091807 0.00716862436638322 0.0373498072599151 0.0365592331028856
"CMTM4" 178.767812311737 -0.581705560664548 0.216321473423589 -2.68907913513275 0.00716494316015333 0.0373498072599151 0.0365592331028856
"BYSL" 191.490404407591 0.330372210055501 0.122876812350109 2.68864567477696 0.00717425250316072 0.0373661067655911 0.0365751608933833
"OTUB1" 1488.38702194758 -0.129325867985942 0.0481070893270107 -2.68829126424262 0.00718187217472446 0.0373927639386211 0.0366012270935958
"PLEKHG1" 676.277770372599 0.17594997138078 0.0654579357555432 2.68798533516053 0.0071884553568208 0.0374070123485295 0.0366151205102098
"MOB3A" 311.996412122563 0.211729943884568 0.0787705868339568 2.68793152869206 0.00718961375952136 0.0374070123485295 0.0366151205102098
"PI4K2A" 173.085502273746 0.315002588888957 0.117259454630748 2.68637262454362 0.00722324833332781 0.0375689339201754 0.0367735874877683
"CELF1" 2074.64476661609 -0.17576071944884 0.0654311820970049 -2.68619202367865 0.0072271540516816 0.037576173483317 0.0367806470228662
"EXOSC4" 189.101192420339 0.255540760255095 0.095139269048457 2.6859651415331 0.00723206334637616 0.0375886240965337 0.0367928072893513
"MRPL41" 844.676722095899 -0.166335042750518 0.061934442471423 -2.68566303518864 0.00723860499424691 0.0376095472554754 0.036813260717868
"C2CD2L" 86.4164313591902 0.47670110494377 0.177526077890201 2.68524551778026 0.00724765443171064 0.0376434810442011 0.0368464492887908
"FBXO31" 136.532203749176 0.362194020530991 0.134900501355144 2.68489751255605 0.00725520499108362 0.0376641737552965 0.0368666503838946
"CDK18" 29.0943180671271 -0.846850499636805 0.315420568446311 -2.68482966665172 0.00725667784421019 0.0376641737552965 0.0368666503838946
"ROBO1" 127.995165816009 -0.378464117751595 0.141014934942631 -2.68385840056987 0.00727779229980773 0.0377606523073676 0.036961059258954
"TMEM276" 166.306635503551 -0.321725635890496 0.119880743186153 -2.68371405898707 0.00728093485738221 0.037763849496235 0.0369641619793594
"HIVEP1" 114.31615346095 0.347536211369469 0.129546412375901 2.68271583130402 0.00730270129170911 0.0378636069748414 0.0370617801738772
"APPBP2" 987.011331591826 0.225257576063352 0.0839876385845482 2.68203249739652 0.00731763508741634 0.0379147345881107 0.0371117714176332
"OSTM1" 319.41576066236 -0.232733469601777 0.0867714952716782 -2.68214197384865 0.00731524071260485 0.0379147345881107 0.0371117714176332
"INTS1" 376.273009015229 0.201782418855906 0.0752436300417824 2.68172094759194 0.00732445288515053 0.037936909815395 0.0371334502000288
"SLK" 470.574423174529 0.275527631461128 0.102765630845781 2.68112625975711 0.00733748255545374 0.0379912328503368 0.0371865959014856
"LIM2-AS1" 23.1360174172989 -0.822762010725996 0.306936963523442 -2.68055694980888 0.00734997567287341 0.0380427411212298 0.0372369863982043
"DDX1" 1086.00705823721 -0.178480472705762 0.0666018858945799 -2.67981109406222 0.00736637184347024 0.0381144085552763 0.0373071090137041
"CTH" 402.784379175123 0.57519732667105 0.214682170619217 2.67929714429467 0.00737768910476885 0.0381597566567767 0.0373514697013627
"PTTG1" 1850.8778258691 -0.524679876843887 0.195838017564977 -2.6791523084623 0.00738088123026936 0.0381630621342326 0.0373546782818589
"DZIP3" 277.35584264636 -0.265169165762911 0.0990180871032928 -2.67798715891465 0.00740660578087384 0.0382828296032165 0.0374718818456476
"STX5" 482.62890928419 0.377141068042937 0.140846435324353 2.67767563427803 0.00741349733487054 0.0383052050334065 0.0374937563513837
"EPSTI1" 39.4148800752317 -1.9146295362715 0.715421178665038 -2.67622708604204 0.00744561775636289 0.0384542966208559 0.0376396355748372
"ZNF791" 418.890550017039 0.307770186382693 0.115005156261316 2.67614249993605 0.00744749723825112 0.0384542966208559 0.0376396355748372
"POLR2I" 700.757417491498 0.233542412019781 0.0873162441011725 2.67467313125811 0.00748021420578521 0.0385872352485218 0.0377696766716805
"RHBDF2" 32.3245703662715 0.81388064444368 0.304295574607319 2.67463845142658 0.00748098794154511 0.0385872352485218 0.0377696766716805
"SCAMP2" 844.428058174997 0.190433903291177 0.0711953505271672 2.67480814240124 0.00747720267886802 0.0385872352485218 0.0377696766716805
"FOXM1" 299.334662201776 -0.495639735101894 0.185371479817358 -2.67376478620247 0.00750050383060672 0.0386612176758308 0.0378420374674114
"C14orf28" 58.9809769522278 0.465552170197654 0.174114920933605 2.67382121934962 0.0074992418519666 0.0386612176758308 0.0378420374674114
"FRYL" 333.690125499925 -0.246542074808414 0.0922234051591946 -2.67331350846173 0.00751060232049286 0.0386999253659866 0.0378798979210764
"DCAF17" 95.1381693981815 0.357120094536604 0.133600525740932 2.67304408089759 0.00751663725985808 0.0387176753137004 0.0378972446930897
"SOX11" 4051.43303571432 0.172661049048936 0.0646051615545897 2.67255811910696 0.00752753336989754 0.0387604439590866 0.0379390799909817
"RNH1" 752.881260874602 -0.220938114818303 0.0826869404360195 -2.67198318928317 0.00754044258615802 0.0388135453780613 0.0379910290546906
"IFNAR2" 77.5815092216224 -0.456608140960374 0.170903215122487 -2.67173523115478 0.00754601625066437 0.0388288643424892 0.0380059963007763
"ACAA2" 317.495566019455 -0.263019574954536 0.0984592779072932 -2.67135388908893 0.00755459536169925 0.0388596323009912 0.038036085129714
"TMEM263" 617.189490576591 0.210448825122758 0.0787971634963768 2.67076650712731 0.00756782689350302 0.0389135545459875 0.0380888104091589
"SLC16A1-AS1" 99.4584372903283 -0.385646946715033 0.144401499289954 -2.67065749740358 0.0075702847618231 0.0389135545459875 0.0380888104091589
"PLA2G4C" 26.4476403262156 1.16134023840137 0.434903855183388 2.67033787941857 0.00757749539096667 0.0389372296679855 0.0381119566667256
"DNAJC18" 284.541619919014 -0.219239525712238 0.0821109021361538 -2.67004161455567 0.00758418466858269 0.0389582104556612 0.038132465683876
"GALM" 129.805958250361 -0.381117022015554 0.142774927689556 -2.66935538461094 0.00759969919070158 0.0390244945045026 0.038197317687929
"SLC27A1" 138.863281422702 0.404841569314369 0.151737311872068 2.66804231813265 0.00762946477424278 0.0391547369913719 0.038324690890702
"POMZP3" 70.9207682255493 0.522363703136117 0.195805017223524 2.66777486370437 0.00763554042880981 0.0391547369913719 0.038324690890702
"FAM156B" 76.1945475917366 0.372394365921941 0.139578263747131 2.66799683507021 0.00763049768874461 0.0391547369913719 0.038324690890702
"RPS26" 7669.41383090549 -0.114418280442575 0.0428880583550983 -2.66783540292804 0.00763416480402936 0.0391547369913719 0.038324690890702
"HMGB1P10" 37.6904178280508 -0.578367517913211 0.216871574104024 -2.66686641761448 0.00765620962952174 0.0392472639033234 0.0384152291411158
"SLC6A16" 34.9059135399338 -0.665948150373095 0.249808582922234 -2.66583374591419 0.00767976613789321 0.0393545232187959 0.0385201873512122
"SLITRK5" 147.06511810742 -0.348395230360365 0.130728647906704 -2.66502588330144 0.00769823973954684 0.0394356708796251 0.0385995873753858
"SMCHD1" 585.813280921852 -0.198826662240838 0.0746265036987428 -2.66429019699856 0.00771509750415746 0.0395084883494846 0.0386708337309314
"ATP6V1G1" 3070.95510988942 0.183374296471664 0.0688478098381217 2.6634732012946 0.00773385718254505 0.0395909921796861 0.0387515609891353
"GRIK1" 11.7294923985161 -1.47365935841352 0.553368441259186 -2.66307083768677 0.00774311118300752 0.0396247949207793 0.0387846196854521
"ENC1" 1586.43750754284 0.182795351082679 0.0686597564958531 2.66233614000247 0.0077600341712776 0.0396978065681922 0.03885605587614
"RPS7" 13427.6121447657 -0.12213432753541 0.0458821408741124 -2.66191431368716 0.00776976546631795 0.0397339904859804 0.0388914451743944
"PSME4" 567.594490970588 0.195978801381941 0.0736427258556726 2.66121058264501 0.00778602448386619 0.0398035205146484 0.0389594734369192
"DROSHA" 348.720263831593 -0.218495975157413 0.0821304577731578 -2.66035257907479 0.00780588905468026 0.0398914289194395 0.0390454902663195
"PYM1" 583.708487501844 0.195859413017512 0.0736376997637201 2.65977092774438 0.00781938130737961 0.0399467230973036 0.0390995844072088
"LINC00662" 485.890659684825 0.349087598710738 0.131253621930072 2.65964164323574 0.00782238308711602 0.0399484053249779 0.0391012035107775
"IQCE" 278.769026705452 0.277242135921329 0.10428414796755 2.6585261645672 0.00784832563117979 0.0400535239108486 0.0392040378176039
"COA4" 1442.98194029718 -0.262792187128316 0.0988448989615018 -2.65863175428677 0.00784586664628001 0.0400535239108486 0.0392040378176039
"SCAF4" 442.544993561096 0.191022909088618 0.0718597424006541 2.65827433702127 0.00785419300549695 0.0400697873877708 0.0392199288896241
"NR2C1" 356.634275389643 0.204174124671627 0.0768171680538841 2.65792308990625 0.00786238333640073 0.0400882407482939 0.0392474048187306
"SEPTIN11" 2272.95906868176 0.158039344674289 0.0594623986223561 2.65780305429641 0.00786518406344841 0.0400882407482939 0.0392479673651436
"NELFA" 606.026490275932 0.214299073323979 0.0806738203180009 2.6563645117989 0.00789881841056009 0.040242514519786 0.0394023394644988
"TACC2" 364.395178878929 -0.238198301287942 0.0896906733260551 -2.6557755946598 0.00791262491978786 0.0402991200344085 0.039457731029311
"OGDHL" 18.0588741362931 0.793017943331982 0.298619534864096 2.65561308202054 0.00791643865173531 0.0403048109557696 0.0394632709982886
"CNTN3" 55.223511708921 -0.504141521258306 0.189881966920157 -2.65502580068749 0.00793023428406435 0.0403613013545093 0.0395185497548203
"BAG4" 198.457284513541 0.245134079138414 0.0923734912780162 2.65372755480936 0.00796080738616299 0.0405031139579184 0.0396573690362899
"DGLUCY" 194.046380149323 -0.29463679639501 0.111051575210202 -2.65315278812851 0.00797437655938023 0.0405583466517917 0.0397114161471728
"TUBG1" 502.622214797021 0.232461098658808 0.0876253823904598 2.6528968241526 0.00798042605601851 0.0405753090766546 0.0397279921049868
"ELK4" 250.50392660725 -0.291639053546755 0.109959063235382 -2.65225116480361 0.00799570394158902 0.0406253509581484 0.0397769244467262
"FOXO3B" 207.462548398388 0.28293617817913 0.106677563937535 2.65225571090846 0.00799559627809492 0.0406253509581484 0.0397769244467262
"IFITM1" 2106.20355386907 -0.288939588225331 0.108959112514074 -2.65181664533116 0.00800600047768674 0.0406638447640032 0.0398145820758529
"EFNB3" 538.040131427347 -0.435868949641453 0.164406475125843 -2.65116656328665 0.00802142723465006 0.0407283608368034 0.039877718438245
"RIC1" 147.372810285529 0.330252950411599 0.124599021921861 2.65052602594832 0.00803665351837228 0.0407574617956875 0.0399060825494652
"PLEKHG3" 143.649876709823 0.448713138257622 0.169295897432029 2.65046669803547 0.00803806511731916 0.0407574617956875 0.0399060825494652
"RANBP10" 167.125676197682 0.309054046425148 0.11659988593862 2.6505518760785 0.00803603853133007 0.0407574617956875 0.0399060825494652
"INTS5" 329.260769604307 0.442677103028109 0.167013742001637 2.65054298959285 0.00803624994034923 0.0407574617956875 0.0399060825494652
"HAUS1" 655.320707510214 -0.270905555863273 0.102246704341009 -2.64952848709685 0.00806041765937084 0.0408569424117583 0.0400034528363269
"DDX46" 676.226428142988 -0.195402819040761 0.0737581451972859 -2.64923715907041 0.00806736976003642 0.0408783197196693 0.0400243512967352
"PAG1" 60.3986674820583 -0.547186066299488 0.206593815439489 -2.64860816445765 0.00808239807076938 0.0409405917864659 0.0400852901600896
"TMEM265" 59.904923870301 0.513499227091431 0.193958540315243 2.64746902228092 0.00810967893624233 0.0410648647489669 0.0402069345154751
"ZP3" 29.0581669341651 0.646808403720424 0.244374004168039 2.64679709252405 0.00812580933890105 0.0411326102261744 0.0402732322326185
"RPL15" 17176.8694095162 -0.121011188089616 0.0457417180225897 -2.64553220388124 0.00815625229810751 0.0412448103356262 0.0403829907781172
"ENTPD6" 168.435214944622 0.366622143806695 0.138578538858452 2.64559106212812 0.00815483345414524 0.0412448103356262 0.0403829907781172
"MCPH1-DT" 114.688623542169 0.336363530948458 0.127141240804399 2.64558949417473 0.00815487124855343 0.0412448103356262 0.0403829907781172
"CPSF2" 587.248551625738 -0.199007724345156 0.0752278039004938 -2.64540122171305 0.00815941056296376 0.0412468275600887 0.040384933433842
"ZMYND8" 730.410258982541 -0.157978853890849 0.0597322134423757 -2.64478486207869 0.00817428703277388 0.0413080603671075 0.0404448542750022
"KPNA4" 795.933485993246 0.20629636997534 0.0780113031944196 2.6444420427282 0.00818257182981845 0.041335952589431 0.0404721311948439
"FBXO10" 149.606772082208 -0.311430785606575 0.117783296964339 -2.64409974617086 0.00819085148963891 0.0413638000226765 0.0404993642398299
"PCDHA2" 41.5377638875158 -0.551632687662235 0.208688307873388 -2.64333298440903 0.00820942556529806 0.0414435978892521 0.0405774619766137
"PPME1" 625.955330664846 -0.235697126475428 0.0891767989276451 -2.64303192433117 0.0082167287591431 0.0414664623537039 0.040599816112436
"TMEM108" 56.8514395741183 -0.514440697159264 0.194746599178846 -2.64159014498028 0.00825178447416645 0.0416012392309747 0.0407316785352618
"DCHS1" 293.174919571434 -0.261267733032141 0.0989006085260567 -2.6417201767096 0.00824861737477829 0.0416012392309747 0.0407316785352618
"WAC-AS1" 326.423591678869 -0.248585721679596 0.0941028477322043 -2.64163867162676 0.00825060241453668 0.0416012392309747 0.0407316785352618
"STX1A" 84.2152642797738 0.526575758190943 0.19937063946202 2.64119009505036 0.00826153505804584 0.0416363540282095 0.0407660268274847
"CHAF1B" 78.9743517686441 -0.421447971276472 0.15960751683728 -2.64052708561426 0.00827771756647352 0.0417038497417075 0.0408320791175946
"ANKRD13A" 150.134265492042 0.321645548263636 0.121895229470144 2.63870497362177 0.00832233722891094 0.0418611070340113 0.0409858535160167
"NDUFB2" 1407.94289678558 -0.204843272284149 0.0776342998636853 -2.63856662124634 0.00832573395853062 0.0418611070340113 0.0409858535160167
"VPS37B" 276.558493953387 0.269777459638937 0.102228053405063 2.63897678428823 0.00831566753600222 0.0418611070340113 0.0409858535160167
"UBN2" 486.224232847464 -0.277602076398269 0.105197766319622 -2.63885903769887 0.00831855621570547 0.0418611070340113 0.0409858535160167
"WDR6" 758.017024143052 0.179509255422842 0.0680315105729848 2.6386192796684 0.00832444098004841 0.0418611070340113 0.0409858535160167
"HSBP1L1" 15.0763029676374 0.833974012212327 0.316039630814679 2.63882732068294 0.00831933448342799 0.0418611070340113 0.0409858535160167
"GPC4" 695.675775401114 0.193497248624085 0.0733593430825643 2.63766332267054 0.00834794160565957 0.0419586520246803 0.0410813263849799
"CAMLG" 957.894954752514 0.156052491992219 0.0591853125543074 2.63667598019404 0.00837227607826019 0.0420668177538935 0.0411871977825731
"CYB5R4" 109.272282533299 -0.363273579570471 0.137827787553318 -2.6357063841712 0.00839623489577 0.0421708774392733 0.0412890161515746
"OXLD1" 214.680715044638 0.33633367116284 0.127611337269139 2.63560964378497 0.00839862872201744 0.0421708774392733 0.0412890161515746
"MCRIP2" 254.043270489718 0.263830359474217 0.100120338328959 2.6351325203014 0.00841044400269645 0.0422160231538974 0.0413331850835984
"C19orf12" 230.076897903319 0.283137519482776 0.107471988452708 2.63452387509671 0.00842553780829823 0.0422456878732079 0.0413620987201496
"CALM3" 3125.6254643736 -0.230861138322245 0.0876238407569929 -2.63468408058592 0.0084215625215141 0.0422456878732079 0.0413620987201496
"DOLPP1" 486.700190044529 0.248011341043588 0.0941420144644222 2.63443843277132 0.00842765863245291 0.0422456878732079 0.0413620987201496
"CDK1" 576.415104171678 -0.404058594813661 0.153367355948346 -2.63458017069648 0.00842414071642504 0.0422456878732079 0.0413620987201496
"RNF121" 157.626199834699 0.2906923034109 0.110359957853583 2.63403782553603 0.00843760875543141 0.0422813864150817 0.0413970179563354
"STX17" 345.585728097505 -0.28073686169813 0.10659810667574 -2.63360082512631 0.00844847477781428 0.042321649121571 0.0414364058551785
"MICOS13" 602.69218766606 -0.182586672552916 0.0693380532336455 -2.63328236138475 0.00845640126521786 0.0423471645267928 0.0414613548937025
"NFX1" 200.630325170456 0.260418702906335 0.0989109670009398 2.63285974045589 0.00846693046932505 0.0423856921150271 0.0414990439015156
"PCDHA13" 47.5525668370648 -0.512376212463856 0.194634805458737 -2.63250044747254 0.00847589113578511 0.0424163443916022 0.0415290223065766
"ZNF385A" 218.244686671323 0.38250814729979 0.14531306244954 2.63230394330597 0.00848079548120631 0.042426683685767 0.0415391126538388
"YIPF3" 559.081877352543 0.217211227054598 0.0825252677168004 2.63205722397648 0.00848695668834608 0.0424433016317823 0.0415553503040044
"ICA1" 78.9176568709121 0.472179682973221 0.179426890453121 2.63159932037382 0.00849840231104013 0.0424819947533375 0.0415931686444173
"ZNF383" 70.4422997304253 0.40242014424237 0.152923060191462 2.63152034584276 0.00850037772994598 0.0424819947533375 0.0415931686444173
"TNRC6A" 940.36877029898 0.182994882818348 0.0695901157991087 2.6296102645757 0.00854828051774548 0.0427071180411963 0.0418135490249922
"C17orf100" 69.6025827526003 0.466584427446058 0.177453069054449 2.6293398583199 0.00855508148329872 0.0427268152396757 0.0418328013187021
"NCKAP1" 1366.06418550394 -0.17497226334848 0.0665816448870833 -2.62793542642598 0.00859048210420211 0.0428749671097206 0.0419777875513571
"TSPYL2" 212.545591415453 0.462698914579477 0.176061754487789 2.62804898159509 0.00858761493291738 0.0428749671097206 0.0419777875513571
"HPCAL4" 31.6846588745897 -0.814829288732605 0.310148837676167 -2.62722019156295 0.00860856085339143 0.0429508570215271 0.0420520565474635
"NMRK2" 116.401417493333 0.482789077407418 0.183849112080977 2.62600712041933 0.00863930101263153 0.0430898470259647 0.0421881050452953
"DHX35" 85.2853400254423 0.428298204336569 0.163125250087804 2.62557883654452 0.00865017746962175 0.0431297040746851 0.0422270950297383
"URGCP" 79.9995609127201 0.394349541276622 0.150240623131383 2.6247863797248 0.00867033453682506 0.0432157921495369 0.0423113484532696
"NDUFA4" 4374.89060913865 -0.14313158135282 0.0545343395636562 -2.62461382127398 0.00867472932516326 0.0432232846508468 0.0423186511449077
"ING3" 394.206032091861 -0.207480132036315 0.0790647064674339 -2.62418139908955 0.00868575117525832 0.0432637815953887 0.0423582675049922
"TMEM135" 273.533050334317 0.226019379867682 0.0861420375238799 2.62379886016773 0.00869551200086334 0.0432979724813142 0.0423917097577982
"MTCH2" 1098.86434964392 -0.134708282272243 0.0513536717643831 -2.62314801734725 0.00871214137202694 0.0433663300796066 0.0424586035290272
"SOAT1" 173.971178609131 -0.259857659440037 0.099117504887493 -2.62171308423268 0.00874890509873423 0.0435348313634751 0.0426235446601997
"ECD" 380.633727465083 0.234760524626457 0.0895530706014006 2.62146817579682 0.00875519360997399 0.043551625318433 0.0426399539357005
"PIK3CD-AS2" 85.0397304317052 -0.406103651398446 0.154989189109075 -2.62020631072949 0.00878765856584123 0.0436985762615418 0.0427837955051176
"SLC37A3" 165.185479078329 0.352877907247694 0.134722552990539 2.6192934992293 0.00881121015894436 0.0438011205373795 0.0428841598435822
"RSRC2" 835.290678509456 0.242470185720327 0.092577897368591 2.61909367799694 0.00881637329552045 0.0438122167624467 0.0428949904991317
"PAOX" 55.468225798869 -0.463244059916791 0.176922737550624 -2.61834101331515 0.0088358455058207 0.0438823568038636 0.042963595542727
"PCDHA8" 39.432641148383 -0.551862961611455 0.21076977284166 -2.61832118605565 0.0088363589764269 0.0438823568038636 0.042963595542727
"MAP4K3" 314.970240916594 0.232497469455956 0.0888091629711363 2.61794460929127 0.0088461163246292 0.0439162227899559 0.0429967191930462
"CD302" 39.4637406546659 -0.755341618172931 0.288597799933778 -2.61728127638622 0.00886332712265075 0.0439870563842574 0.0430660363786435
"PDE3A" 71.1051534952338 -0.467600060483673 0.178702606824472 -2.61663816098087 0.00888004191089544 0.0440553821719433 0.0431328981839602
"TBC1D25" 88.1375296272869 0.39717659416901 0.151805989356544 2.61634337256726 0.00888771296899775 0.0440638607402232 0.0431410992892051
"PTPRA" 512.716942030172 -0.216800551070724 0.0828659618528987 -2.6162799082159 0.00888936522842457 0.0440638607402232 0.0431410992892051
"LINC02614" 128.923418461569 -0.366029443736367 0.139907066788393 -2.6162327045994 0.00889059432649942 0.0440638607402232 0.0431410992892051
"SCAF11" 1051.00003399208 0.166005020973307 0.0634655155291279 2.61567277267477 0.00890518554056845 0.0441069295760163 0.0431831996273132
"RAB4B-EGLN2" 259.705375519884 0.269097591266666 0.102875405880456 2.61576213443438 0.00890285543727913 0.0441069295760163 0.0431831996273132
"FAM120B" 237.020673563569 0.248386427648841 0.0949864241906249 2.6149676626458 0.0089235903627979 0.0441792899031726 0.0432539779203639
"PTPRD" 1054.83446427896 0.290087667803139 0.110936993624353 2.61488668771225 0.00892570614848684 0.0441792899031726 0.0432539779203639
"ANXA2" 6089.82450833629 -0.250115417410544 0.0956969797521726 -2.61361871668542 0.0089588953221398 0.0443288868835967 0.0434004082941484
"TIMM13" 1257.0197118566 0.164255413543627 0.0628652448892471 2.6128175247389 0.00897992332212004 0.0444182309129882 0.0434878475709037
"SIMC1" 116.266992886746 -0.3819069817169 0.146180410851418 -2.6125729124204 0.00898635216839117 0.044435326567354 0.0435045517276789
"ZNF425" 72.0638575412525 0.457740564814586 0.175239647090414 2.61208335222461 0.00899923102570033 0.0444842941045531 0.0435524601280247
"RPS8" 41053.2744369673 -0.184309314680811 0.0705698190561403 -2.61173001639961 0.00900853646745703 0.044515571277867 0.0435830486949437
"ENY2" 2145.11933163985 -0.15179637865624 0.0581346719310391 -2.61111611391399 0.00902472461956719 0.0445808273672473 0.0436469043293476
"REXO1" 246.590504155907 0.264143920909239 0.10124081981791 2.6090654084422 0.0090789886682387 0.0448192611006711 0.0438802759168995
"THOC5" 270.830344734053 0.250601632054363 0.0960501983066003 2.60906938738868 0.00907888309924957 0.0448192611006711 0.0438802759168995
"ILRUN" 335.073275348843 -0.27390299618132 0.104998758881183 -2.60863079811514 0.00909052630334327 0.0448614021731182 0.043921500514598
"VASN" 194.448517669196 -0.329094910287297 0.12616912043836 -2.60836335502613 0.00909763264060309 0.0448816543603086 0.0439412948016691
"HS6ST1" 425.094039062025 0.309320016771814 0.118616465308278 2.60773254343658 0.00911441383567488 0.0449496067356213 0.0440077898196723
"PLEKHH3" 259.91886146445 0.367652751770851 0.140996571461829 2.60752972897913 0.00911981508424977 0.0449614102504504 0.0440193124116135
"UNC13A" 72.9570825830248 0.50038616903976 0.191941206851711 2.60697625719498 0.00913456939670767 0.0450005659207955 0.0440575468589202
"GPR180" 132.088601733788 -0.351222094295515 0.134728231761125 -2.60689307433528 0.00913678870548664 0.0450005659207955 0.0440575468589202
"TPRG1L" 538.678641467688 -0.222707827637544 0.08542693179445 -2.6069978513733 0.00913399334528517 0.0450005659207955 0.0440575468589202
"OXCT1" 170.926480294559 -0.301529121545985 0.115671175263665 -2.60677840316457 0.00913984890775188 0.0450008107618824 0.0440577530214874
"FAM3C" 473.631698674637 -0.213404961302925 0.0818737273620214 -2.6065133245896 0.00914692649896606 0.0450208288793364 0.0440773180895721
"PRKG1" 46.9245418465772 -0.621115589916623 0.238311237786471 -2.60632102659442 0.0091520639119217 0.045031287477092 0.0440875239782147
"GOSR2" 439.604401959962 0.267496674483758 0.102652697319259 2.60584165316006 0.00916488201704011 0.0450795183911535 0.0441347105312674
"MRPS7" 800.382689719285 -0.159428635603361 0.0611876302545669 -2.60556970322382 0.00917216088693493 0.0451004805716787 0.0441551998384889
"PCDHAC2" 40.9798247437529 -0.53975779620587 0.207178521532346 -2.60527873359498 0.00917995454147684 0.045123959383754 0.0441781530191507
"SQLE" 3137.21309868061 -0.199229595788449 0.0764812084925958 -2.60494832279928 0.00918881179864534 0.0451526491670449 0.044206207931473
"CCNL1" 874.214754579335 0.210249393731589 0.0807224118810316 2.6045975192299 0.0091982240683644 0.0451840464587286 0.044236913577796
"RPL7P32" 521.118027834086 -0.192000993758623 0.073750662713081 -2.60337991138578 0.00923096001694699 0.0453299574025373 0.0443797323699187
"FRAS1" 168.824861331071 -0.308559160896532 0.118543354985821 -2.60292245763957 0.00924328571593608 0.0453586680059593 0.0444077403531391
"MARS2" 76.4845970413217 0.438132347873623 0.168318247561775 2.6029996997968 0.00924120346217472 0.0453586680059593 0.0444077403531391
"EGLN2" 253.304637332671 0.265209083703946 0.101892778063473 2.60282513387491 0.00924590991531696 0.0453586680059593 0.0444077403531391
"DNAJB1" 881.953489602988 0.335886956078196 0.129062798629966 2.60250792361332 0.00925446766254663 0.0453857554526729 0.0444342263534506
"NEUROG1" 49.6642855687018 -0.92357880911858 0.3549266420698 -2.6021681656035 0.00926364154565352 0.0454158457935155 0.044463652270903
"GLT8D1" 575.898150088676 0.179657168733791 0.0690551453506253 2.60164782539501 0.00927770710132648 0.0454265020602548 0.0444739510329654
"DNAJC5" 284.444985691154 0.274970628676179 0.105680013911408 2.6019170370917 0.00927042753855421 0.0454265020602548 0.0444739510329654
"SMUG1" 199.763541334646 -0.274668377116561 0.105567138946173 -2.60183594874736 0.00927261965444575 0.0454265020602548 0.0444739510329654
"FOXK2" 715.075633906281 0.24712801519785 0.0949893907856202 2.60163806877747 0.00927797101886258 0.0454265020602548 0.0444739510329654
"PCID2" 446.526442665143 0.223166851577096 0.0857973245061344 2.60109336580933 0.00929271592320229 0.0454689092045917 0.0445154019667574
"NDUFB10" 1107.50968148305 -0.211415675294189 0.081278829439675 -2.60111614244028 0.00929209894974274 0.0454689092045917 0.0445154019667574
"CD276" 1083.19689210697 -0.248925462574316 0.0957219240198502 -2.60050625938835 0.00930863208403048 0.0455318823272538 0.044577021009816
"CYP1B1" 155.260172410062 -0.618243102712252 0.237763028446175 -2.60024910833524 0.00931561097684316 0.0455511131442105 0.0445958150402908
"CYRIA" 42.7705429563925 -0.559527693608975 0.215285269498941 -2.59900593715135 0.00934941562086034 0.0457014600067431 0.0447429752475194
"WFS1" 367.267886120873 0.294515711522903 0.113342487971214 2.59845814923087 0.00936434592240764 0.0457522973665557 0.0447926792392946
"QRSL1" 152.758180551292 -0.294786239821418 0.113449146154831 -2.5983998100709 0.00936593724522747 0.0457522973665557 0.0447926792392946
"HASPIN" 36.3588926844899 -0.683963706305706 0.263281449084554 -2.59784238002294 0.00938115448727943 0.0458116619653228 0.0448507651174744
"NYAP1" 60.3900902534288 -0.533147424462977 0.205251173917104 -2.59753654163411 0.00938951291404662 0.045837504584967 0.0448760320975433
"PPARD" 154.855363274281 0.323986739282699 0.124736653432232 2.59736597357662 0.00939417734813943 0.0458453029709397 0.044883633331212
"IL17RA" 78.9984786786159 -0.411470527485801 0.158449793611818 -2.59685114197025 0.00940826871245168 0.0458990863948198 0.0449362549789032
"CIP2A" 225.411460320341 -0.332210719258643 0.127935057038055 -2.59671373077846 0.00941203295617775 0.0459024693732284 0.0449395334182967
"MUC20" 27.0480046701016 -0.735533915044392 0.283342224081706 -2.595920595415 0.00943378638293403 0.0459935547462811 0.0450286743959528
"PSRC1" 400.268951524418 -0.563432195910942 0.217067505838487 -2.59565425849677 0.00944110129196559 0.0460060227475688 0.0450408136468449
"PRKX" 338.283108386315 0.279680081868724 0.107751470739286 2.59560338202189 0.00944249918313761 0.0460060227475688 0.0450408136468449
"IL1A" 95.0455603183958 0.437813818178904 0.168697769631814 2.59525552195765 0.00945206199623485 0.0460376092276698 0.0450717038559847
"SAAL1" 328.565163275813 -0.233032053185679 0.0897961870808089 -2.59512191732562 0.00945573713664106 0.0460405077258992 0.045074507976525
"PCDHA1" 39.2662903041521 -0.546415309203204 0.210570184684514 -2.59493199391865 0.00946096366401481 0.046050955665807 0.0450847031521802
"NFATC3" 423.197611762388 0.185476110254451 0.0715336031977346 2.5928528965856 0.00951834733437268 0.0463151874850921 0.0453433570731405
"EIF4G3" 742.780904349506 -0.315186737377076 0.121592656666378 -2.59215273371217 0.00953774177239819 0.0463944562361888 0.0454209287732505
"DYRK2" 261.595853688018 -0.248684160018847 0.0959828401603353 -2.59092312337737 0.00957188714883847 0.0465302663742561 0.0455538214668157
"LIG4" 108.050201226819 0.334471291976023 0.129089510177275 2.5910028748014 0.00956966920933068 0.0465302663742561 0.0455538214668157
"TTC38" 148.870931708594 0.290471966637487 0.112124924668184 2.59061013862076 0.00958059589033513 0.0465574601328769 0.0455804107509883
"LITAF" 1220.38715254549 -0.138663072814637 0.0535276902936275 -2.59049236113117 0.00958387485566517 0.046558258479845 0.0455811585562108
"BORCS6" 214.1269409757 0.408278783952136 0.157640185072136 2.58994103416782 0.00959923729432955 0.0466177384911105 0.0456393564749286
"MTRF1L" 257.428585864987 0.252845929944616 0.0976679915117887 2.58883105949914 0.00963023277358854 0.0467530755114003 0.0457718192471244
"RAB43" 36.9668908431973 0.519111580767964 0.200564545777291 2.58825197023801 0.00964643893930948 0.0468165484625968 0.045833926115476
"ALPL" 311.238834975773 -0.339084045822156 0.131031679769514 -2.58780202175999 0.0096590478014642 0.046862527275653 0.0458789059691538
"WDR75" 356.847865192674 0.217110149553911 0.0839286300343603 2.58684252876553 0.00968598466127684 0.0469779684350312 0.0459918900940823
"SLC8A1" 15.5730265081804 -0.898852157611271 0.347505790690749 -2.58658181155656 0.00969331561094976 0.0469982749764765 0.0460117364224569
"PLOD3" 307.040646096727 0.260143676885802 0.100596005265734 2.58602393006172 0.00970901896017955 0.0470591489678223 0.0460712986147487
"SEC11A" 3376.12606134409 -0.11468354999291 0.0443584957430654 -2.58537960027282 0.00972718388680079 0.0471319107746834 0.0461424990029819
"MIR130AHG" 43.1582228934633 -0.559342706329092 0.216401761032315 -2.58474193398808 0.00974519077280617 0.047203859906645 0.046212903693973
"GSTZ1" 265.521577081685 -0.303882663510893 0.117587540168634 -2.58431006444297 0.00975740308861297 0.0472477037151237 0.0462557930184539
"RPL27A" 20980.9086844502 -0.117516176345258 0.0454832046918602 -2.58372683150642 0.00977391727368237 0.0473123430722164 0.0463190412570712
"PDE4D" 110.141583692884 0.33689702975986 0.130405095474273 2.58346522836852 0.00978133263020073 0.0473329103775463 0.0463391426779886
"MED27" 521.652588017941 0.222693698879769 0.0862095513627888 2.58316735627848 0.00978978216428198 0.0473584672465007 0.0463641288941554
"PLEKHF2" 164.715872044801 0.310796185244449 0.120339775384032 2.58265552060927 0.00980431624919851 0.0474134323173793 0.0464179058218377
"CDH23" 14.9112744538673 -0.925554378789034 0.358479660745709 -2.58188812403944 0.00982614326833285 0.0475036188793788 0.0465061646226671
"MYBL1" 78.8860049546812 0.677298351096359 0.262406616995876 2.58110240835506 0.00984853618952343 0.0475964820436457 0.0465970437145922
"SZRD1" 1225.73647656421 0.157632272543283 0.0610866743560041 2.58046905000304 0.0098666200097956 0.0476684666795167 0.0466674825924929
"MYO10" 1595.70674470456 -0.197572443369431 0.0765795658386107 -2.57996296016889 0.00988109128381963 0.0477229571924187 0.0467207946357029
"LAMA1" 251.995966914519 -0.365706192466852 0.141766473828672 -2.57963806667588 0.00989039134280366 0.0477524450233298 0.0467496290049454
"LOX" 81.185607356182 0.685440026399337 0.265838705216228 2.5784056758846 0.0099257393986384 0.0478767191128902 0.0468711904784991
"SHROOM2" 97.3280265856817 0.603072071645203 0.233887507234122 2.57847064504187 0.00992387311400315 0.0478767191128902 0.0468711904784991
"PENK" 17.0305181273867 -1.06672591331196 0.413681745182741 -2.57861490320475 0.00991973031467553 0.0478767191128902 0.0468711904784991
"CNN1" 140.366810254488 0.756770676061801 0.293520625995428 2.57825382286282 0.0099301027027565 0.0478823145809046 0.0468766341942928
"RPL37A-DT" 17.683750387158 -0.875202202653485 0.339541019985916 -2.57760373898208 0.00994880136061253 0.0479570083000439 0.0469497248436663
"ZNF207" 1405.69510308976 0.12839407360574 0.0498257880862257 2.57685986589009 0.00997023619429128 0.0480448390174939 0.0470356764694174
"SEC61A1" 3608.15374782291 0.316044442165188 0.122654504136479 2.57670473979105 0.00997471136036847 0.0480509137656423 0.0470415893322804
"SCLY" 134.181196701826 0.301297824834244 0.116975906735891 2.57572549118613 0.0100030026016063 0.0481716761884057 0.0471597807510667
"ZNF793-AS1" 59.0640181863103 -0.516062624819419 0.200379815028806 -2.57542220380447 0.0100117792899733 0.0481984144368826 0.0471859229867334
"ROR2" 19.1335528509468 -1.06545650289256 0.413750395793013 -2.57511899378477 0.0100205605950636 0.0482251576867386 0.0472120701027827
"KDM3A" 233.733981698278 0.254798472443626 0.0989601092273667 2.57475940995792 0.0100309834403295 0.0482535646670057 0.0472398116601222
"CADM2" 50.9024481840271 -0.563515519790422 0.218867101748131 -2.57469265727705 0.0100329193862091 0.0482535646670057 0.0472398116601222
"NEXMIF" 37.3949449804059 -0.657538020015927 0.255405835997959 -2.57448314540934 0.0100389977625573 0.048267268753524 0.047253193530335
"RGP1" 340.522482209571 0.253183459754904 0.0983549653508419 2.5741807630329 0.0100477762886905 0.0482939421104003 0.0472792721853593
"ACTN4" 2160.42288290879 0.194687891986312 0.0756415412555278 2.57382238324083 0.0100581893396979 0.0482974025858672 0.0472825571632096
"PDCD11" 474.036453149037 0.226931573837763 0.0881677732609633 2.57386078205786 0.0100570731676086 0.0482974025858672 0.0472825571632096
"FBXO45" 194.127352208399 0.267671971950433 0.103995164499998 2.57388863450894 0.0100562636250123 0.0482974025858672 0.0472825571632096
"CDH8" 98.0394792923756 0.408401053322347 0.158718949061023 2.57310835119838 0.0100789648438435 0.0483816205798883 0.0473649712536076
"GTPBP1" 335.323537718623 0.300021690258314 0.116613136109592 2.57279497205492 0.0100880949956552 0.0484099017640625 0.0473926238840288
"TNFRSF9" 490.34979324072 0.815362831502387 0.316978584948656 2.5722962692715 0.0101026396498129 0.0484641391159832 0.0474456872071142
"SUPT6H" 432.505713705137 0.24067189124996 0.0935745186328711 2.57198107739361 0.0101118418405813 0.0484927211527137 0.0474736343132886
"TBC1D15" 319.597360554194 0.311757344965078 0.121231807594667 2.5715804387527 0.0101235494666154 0.0485177356290373 0.0474980545507877
"YME1L1" 1175.50342155838 0.204089610816211 0.0793627754195634 2.57160374920434 0.0101228679485181 0.0485177356290373 0.0474980545507877
"ZNF451" 434.90598667587 0.242909931204017 0.0944995421896361 2.57048791534418 0.010155536989276 0.0486554381140056 0.0476328286477414
"ADAR" 921.72416267352 0.196894324367204 0.0766298813745006 2.56941966809207 0.0101869007205468 0.0487900647134678 0.0477645913361284
"DPH1" 227.408601618587 0.236562633355471 0.0921041247729935 2.56842604974012 0.0102161507251579 0.0489144846379438 0.0478863617136534
"SARM1" 138.507125327566 -0.332365330822009 0.129422592708918 -2.56806268415227 0.0102268660888481 0.0489501102453094 0.0479212040318585
"SIX4" 65.7620194500028 -0.467976119411241 0.182322837200559 -2.56674438922019 0.0102658256048064 0.0491208582396436 0.0480883284105801
"SLF2" 903.880861416184 -0.233346151125795 0.0909279014313019 -2.56627665933864 0.0102796801245652 0.04917141072064 0.0481377836750406
"KPNA2" 3170.19316691033 -0.442057733684113 0.172325614734112 -2.56524681119625 0.0103102436979863 0.0493018307093729 0.0482654274556903
"UBTF" 820.139680775188 -0.209124307964165 0.0815541225753294 -2.56423956705564 0.0103402146419235 0.0494293343356164 0.0483902160213862
"ACVR2A" 246.10917338993 0.271587601404904 0.105939211787487 2.56361735019991 0.0103587676667916 0.0495021928015347 0.04846150807524
"LRRFIP1" 751.454137177103 0.160396774045125 0.0625702138816115 2.56346852751071 0.0103632095926965 0.0495075925188964 0.0484667595332997
"PMM2" 335.335451640439 0.407755397578503 0.159096719264053 2.56294032626626 0.0103789885557568 0.049567131288004 0.0485250118163961
"C12orf76" 494.528604435459 0.213853841264684 0.0834494678676565 2.56267471476077 0.0103869312473202 0.0495814134339147 0.0485389242143364
"TMEM64" 667.310897790833 0.307895455249042 0.120148767897603 2.56261849902154 0.0103886129833437 0.0495814134339147 0.0485389242143364
"BMP5" 33.919031350214 -0.657082146799005 0.256461492158926 -2.56210841349944 0.0104038836514137 0.0496275172642408 0.0485839198632334
"B3GALNT2" 296.102063320504 0.243856241805376 0.0951852481383386 2.56191213002843 0.0104097652008396 0.0496275172642408 0.0485839198632334
"POLR3D" 262.179240952824 0.256248571476126 0.100019432137397 2.56198786575909 0.0104074954619338 0.0496275172642408 0.0485839198632334
"PPP1R3B" 191.238663444394 -0.395517282299271 0.154387219581932 -2.56185248604321 0.0104115529930866 0.0496275172642408 0.0485839198632334
"RAB40C" 142.849947423364 0.353084304018124 0.137845348595466 2.56145243648603 0.0104235512988167 0.0496688698803674 0.0486243682153427
"ICE1" 290.811540893976 0.401376110109369 0.156711141544199 2.56124807817934 0.010429685169265 0.0496822606469642 0.0486374427200378
"CXXC5" 1363.45107736736 -0.208828317137029 0.0815417143782772 -2.56099983584183 0.0104371405508831 0.0497019359524052 0.0486566695988008
"GCNA" 15.6960944587745 0.79914450393957 0.312088971239467 2.56063038935901 0.010448244796816 0.0497389691792372 0.0486928893323685
"KANK1" 155.678368211506 -0.286971753183144 0.112167337446952 -2.55842529309268 0.0105147409987433 0.0500395888090465 0.0489871516664489
"MCAM" 46.7625148848201 -0.613952507063153 0.240003617128267 -2.55809689207739 0.0105246763003402 0.0500709297700463 0.0490177986160342
"ELP3" 218.57171106606 0.259841847094045 0.101612345366606 2.5571877723771 0.0105522239840829 0.0501860146719921 0.0491304280585441
"KRT6A" 129.673134783681 0.396192838117051 0.154954098556969 2.55684000492179 0.0105627788047037 0.0502202345969184 0.0491638933144656
"CEP112" 128.437532508522 -0.371574300018604 0.14533659381223 -2.55664654215486 0.0105686545073224 0.0502321931877441 0.0491755654752755
"FAM43A" 74.0843597351114 -0.724743722898452 0.283491630874844 -2.55649071777506 0.0105733891993161 0.0502387227436039 0.0491819228095618
"ISG20" 39.673497606501 0.601118788827941 0.235204821229768 2.55572477504922 0.0105966896516417 0.0503334340364603 0.0492746068801339
"FANCI" 239.538165066727 -0.30666362829322 0.12000517933062 -2.5554199410706 0.0106059755869793 0.0503615384606626 0.0493020851784415
"HSPH1" 1444.11832741244 0.335491253641685 0.131293444875399 2.55527801833576 0.0106103013443368 0.0503660795475219 0.0493064958398032
"KIRREL2" 65.3508724340739 -0.658474677659212 0.257779671048671 -2.55440886777641 0.0106368270073028 0.05047596511275 0.0494140347227579
"COL5A1" 143.232594639338 -0.350628738823938 0.137277338713638 -2.55416328805262 0.0106443325487873 0.0504955515516573 0.0494331741554845
"PPP1R21-DT" 13.6740067954415 -1.01132055456498 0.396103712463647 -2.55317110833138 0.0106747040605429 0.0506235648150365 0.0495584591376747
"KAT7" 259.233701804541 0.241077134009089 0.0944426423941354 2.55263012446229 0.0106912965043203 0.050686171946267 0.0496197140049525
"GOLGA5" 214.159645074305 0.380612504677955 0.149157307252881 2.55175231899746 0.0107182683565196 0.0507979313231627 0.0497290868362068
"GBF1" 511.698293460588 0.212048710929182 0.0831123298401583 2.55135082047386 0.0107306251357007 0.0508403754448349 0.0497706027974479
"FXYD7" 20.3491246469213 -0.94245069100447 0.369448750997737 -2.55096461541494 0.0107425231830673 0.0508806199431212 0.0498099653845556
"GIT2" 256.032060591836 0.263270828338669 0.103224120513294 2.55047780527967 0.0107575373397724 0.0509135718009077 0.0498421186346106
"UCP2" 418.128431029968 -0.30837014862241 0.120910134737868 -2.55040778253167 0.0107596985094372 0.0509135718009077 0.0498421186346106
"TMEM161B-DT" 372.131463514041 -0.261371543520456 0.102481699077959 -2.55042164476243 0.0107592706373664 0.0509135718009077 0.0498421186346106
"SMC1A" 486.477546140581 -0.34836192937784 0.136614518811089 -2.54996271559947 0.0107734440021931 0.0509187362015321 0.0498470343579358
"PEX5L" 15.1486369777571 0.9079636785032 0.356029259230876 2.55025016894583 0.0107645644794857 0.0509187362015321 0.0498470343579358
"TNFRSF25" 31.4737724191868 -0.654115266833529 0.256522704042413 -2.54993127908624 0.0107744154806962 0.0509187362015321 0.0498470343579358
"LINC01128" 53.9982280047674 0.46577477293569 0.182651086662011 2.5500793969958 0.0107698388929669 0.0509187362015321 0.0498470343579358
"MRPS30-DT" 22.776261208327 -0.754217384205863 0.295898405676026 -2.54890654947172 0.0108061252417698 0.0510524526276786 0.0499779013794998
"CDK5R1" 77.2793256399489 0.436590343856117 0.171298671773986 2.54870828439441 0.0108122700279194 0.0510653435631404 0.0499904859650574
"RO60" 867.242520560868 0.140482256505459 0.0551242033364144 2.54846778733686 0.0108197278694037 0.0510844258344428 0.0500091315673199
"MMP2" 238.243520775605 -0.351647079280919 0.138005306002985 -2.54806926969397 0.0108320960143038 0.0511220307490108 0.0500458749124195
"DGKB" 34.0939453689994 -0.593165171628573 0.232797218086629 -2.54799080720906 0.0108345326072295 0.0511220307490108 0.0500458749124195
"DNMT3A" 496.035699167742 -0.224797717431831 0.0882377650396242 -2.54763612077984 0.0108455532050801 0.0511417442616836 0.0500651034926888
"APPL1" 485.925983878849 -0.241108306016726 0.0946379046192452 -2.54769277687172 0.0108437921535458 0.0511417442616836 0.0500651034926888
"TMEM138" 544.940003669496 -0.206633635824224 0.0811201671259307 -2.54725357633259 0.010857450557636 0.0511817000742802 0.0501041831833259
"CAPN15" 367.240060928324 0.21924467677184 0.0861017366572586 2.54634442095608 0.0108857723704162 0.0512990307039662 0.0502190086510101
"CDKN1B" 843.114817702429 0.306245431694823 0.120287915185429 2.54593681520485 0.0108984913212517 0.0513427823101389 0.0502618041003146
"CHEK2" 165.983961693301 -0.333897028607309 0.131172949551897 -2.54547168259876 0.010913021476681 0.0513950362424157 0.0503129228231826
"LAMTOR2" 1271.8112944865 0.226511751313642 0.0890008925928774 2.54505033280722 0.0109261987712049 0.0514408879470774 0.0503577740714529
"COX6A1" 3090.81425682711 -0.13568856339345 0.0533215507541067 -2.54472275232918 0.0109364532921272 0.0514729546003517 0.0503891304885924
"PTAR1" 628.482268846526 -0.168699662978025 0.0663410880430777 -2.54291371990285 0.0109932370989771 0.0517239245059833 0.0506347807199257
"GAK" 334.648681431076 0.26509853936238 0.104340010926287 2.54071795669701 0.011062511873333 0.0520334888239717 0.0509377911896989
"TNPO1" 1752.12854105175 0.116094395595673 0.0457006733410419 2.5403213368284 0.0110750662200492 0.0520461294595403 0.0509500595716789
"PSMB2" 2813.39098163818 -0.175064587839195 0.0689148432565225 -2.54030306921762 0.0110756447558735 0.0520461294595403 0.0509500595716789
"SBNO1-AS1" 157.522639091084 0.288027059862466 0.113375624412451 2.5404672420118 0.0110704463616213 0.0520461294595403 0.0509500595716789
"ARAP2" 11.1324386650971 -1.07115951828567 0.421952696595115 -2.53857725505545 0.0111304225749811 0.0522792236317156 0.0511781739572328
"CEP55" 278.317595324476 -0.492472772274121 0.193999955274646 -2.53852002995015 0.0111322430304891 0.0522792236317156 0.0511781739572328
"ZNF629" 234.918188016562 -0.270309081713634 0.106490169416325 -2.53834774792081 0.0111377252946805 0.05228854199274 0.0511872606319263
"ATG12" 572.988573468384 0.198897700393385 0.0783684702852445 2.53798115070308 0.0111493989315216 0.0523156212098651 0.0512136986813544
"SGSH" 222.375357631948 0.352857169064748 0.139032531174424 2.53794681060701 0.0111504929873314 0.0523156212098651 0.0512136986813544
"DNAJB2" 453.927371351419 0.366009610455841 0.144227956380925 2.5377161241137 0.0111578449991897 0.0523336890642886 0.0512313505764682
"RPA3" 611.726129996049 -0.183614575185012 0.0723649131493305 -2.5373425765897 0.0111697591437541 0.0523403008403873 0.0512377170147514
"CERS5" 256.742552134314 -0.239625268853395 0.0944374542763275 -2.53739653074766 0.011168037600238 0.0523403008403873 0.0512377170147514
"FAM72D" 42.6710571159271 -0.590562670138611 0.23274733288781 -2.53735526337171 0.0111693543187763 0.0523403008403873 0.0512377170147514
"TCF20" 193.515201394475 -0.284072194017034 0.111974583107781 -2.53693459830613 0.011182784351347 0.0523849139717752 0.0512813549981211
"RNF217" 146.741850066494 -0.340624146757662 0.134284640206596 -2.53658308376605 0.0111940177014638 0.0524211079578572 0.0513167511645441
"CSDC2" 62.5114002748141 0.765038261087139 0.301618599426546 2.53644258855943 0.0111985103092838 0.0524257225503206 0.0513212332158985
"CARS1" 705.04051985523 0.395693554842922 0.156038359133765 2.53587359569521 0.0112167213433844 0.052478106616873 0.0513724430159208
"TRAF3IP1" 233.676886130036 0.268500147797206 0.105877429221679 2.535952655547 0.0112141894025379 0.052478106616873 0.0513724430159208
"NXT2" 121.435927608371 -0.387002773239494 0.152641139143492 -2.53537660561932 0.0112326493890785 0.0525361836883433 0.0514292611257244
"AP2B1" 1477.73526727397 0.133553827902422 0.0526802568124651 2.53517799614865 0.0112390202435321 0.0525495385049477 0.0514422992400665
"ZC3H11A" 405.128759012972 -0.178390546930492 0.0703812113668094 -2.53463308553706 0.0112565159836552 0.052614884591519 0.0515062331173142
"EGFR" 320.590708727505 0.304118630781526 0.120008574639845 2.53414084530384 0.0112723413945576 0.0526559247393272 0.0515463378333653
"ZNF148" 577.912930883528 0.258722346076174 0.102091132969784 2.53422935518552 0.0112694943661364 0.0526559247393272 0.0515463378333653
"COL7A1" 141.8372471822 0.377660055729259 0.149053184520735 2.53372685020843 0.0112856665340781 0.0526943866250962 0.0515839185993952
"SP8" 397.929663120686 -0.29177263868689 0.115158286804996 -2.53366602423467 0.0112876254999704 0.0526943866250962 0.0515839185993952
"CHST2" 83.4830061791266 -0.441842498299356 0.174409788681198 -2.53335837191452 0.0112975384001217 0.0527241973165843 0.0516130657635097
"CCDC146" 64.5140426975482 0.398722801910929 0.157420746293552 2.53284786979352 0.0113140044024139 0.0527845623618236 0.0516721233280092
"ANKRD13C" 176.316399485559 0.325665241873185 0.12858514071877 2.53268177063671 0.0113193664438982 0.0527931012803088 0.0516804469816628
"DNAJC8" 1488.36902760519 -0.1844525433103 0.0728430803826859 -2.53219032393011 0.0113352446270573 0.0528506664645206 0.0517367636135241
"MYL12B" 3193.30001552754 0.1727597664754 0.068237031343951 2.53175970690458 0.0113491737116811 0.05288768754388 0.0517728632515397
"ECHDC3" 36.5657018924053 -0.762603808875004 0.301244927710242 -2.53150754992472 0.0113573372368113 0.05288768754388 0.0517728632515397
"CNPY4" 289.407038809219 -0.224667602621824 0.0887454903433282 -2.53159458303353 0.0113545189706617 0.05288768754388 0.0517728632515397
"KDSR-DT" 50.6101345434775 -0.574468540740263 0.22690861141703 -2.53171766885683 0.0113505343219998 0.05288768754388 0.0517728632515397
"UNC5CL" 12.6512727977455 0.945435783157922 0.373629702310525 2.53040852296097 0.0113929788946302 0.0529709121978062 0.0518541221789612
"PHF11" 105.639337266703 -0.442950778186433 0.175022722063799 -2.53081870149962 0.0113796651280241 0.0529709121978062 0.0518541221789612
"ZNF473" 83.0319569597031 0.387063413655581 0.152967353206457 2.53036615684373 0.0113943548214074 0.0529709121978062 0.0518541221789612
"SAXO4" 35.2211926592599 0.587326861057589 0.232117389192778 2.53030099597495 0.0113964713425304 0.0529709121978062 0.0518541221789612
"ZNF680" 99.6330862581382 -0.373403961471866 0.147562261481687 -2.53048413410367 0.0113905236337991 0.0529709121978062 0.0518541221789612
"LHFPL6" 837.401419757752 -0.180636278785131 0.0713772286023998 -2.53072698845382 0.0113826407934543 0.0529709121978062 0.0518541221789612
"BCLAF1" 1528.08416484002 -0.188559002232718 0.074538002904004 -2.52970290169377 0.0114159146359574 0.0530350196634927 0.0519168076767493
"MEST" 7719.10057988403 -0.1745912343728 0.0690177094615716 -2.52965848526182 0.011417359732213 0.0530350196634927 0.0519168076767493
"CCDC91" 206.795408130128 0.240586195487584 0.0951163603067759 2.52938815900471 0.0114261583455559 0.0530594019724663 0.0519406407233691
"PPRC1" 156.369163545994 0.307196318723417 0.121507188397073 2.52821518443445 0.0114644062272566 0.0532204795916248 0.0520982867488869
"UBE2K" 1020.65230014056 0.150228909979406 0.059426514508346 2.52797780960731 0.0114721602606962 0.0532277103690588 0.0521052945950477
"STK36" 129.761244061275 0.316765563934174 0.125305337307017 2.52794949314928 0.0114730855505156 0.0532277103690588 0.0521052945950477
"DTX3L" 38.9309364335119 -0.908038372657703 0.359222883358273 -2.52778543551766 0.0114784477244261 0.0532360647175681 0.0521134375697592
"NAA50" 500.700692175796 -0.189433546799151 0.0749473187769113 -2.52755602055652 0.011485949812755 0.0532543355462348 0.0521312879129735
"WDR77" 339.355716226987 -0.207815078482953 0.0822572017366739 -2.52640588417075 0.0115236260049439 0.0534124531850855 0.0522860358291442
"P3H2" 170.702492183835 0.533852598201791 0.211336488269411 2.52607868415622 0.0115343644498213 0.0534456539974979 0.0523185011903824
"CMAS" 323.21626162367 0.259791040020408 0.10285273563513 2.52585445021138 0.0115417287572706 0.0534632046680139 0.0523356464549404
"CRYZ" 188.992976202573 -0.305774733248078 0.121068007040819 -2.52564439377435 0.0115486312307889 0.0534786058357598 0.0523506875506826
"HACD4" 13.0630861056555 -1.17813282882678 0.466883504020557 -2.52339784696035 0.0116226823681995 0.0538048485722656 0.05267001404658
"FASTKD2" 327.536555969759 0.196588361599402 0.0779116526792138 2.52322155722735 0.0116285110541452 0.0538151650889666 0.0526800775369451
"PGAP4" 172.831654234037 -0.310247802803089 0.122962603951361 -2.52310696775591 0.0116323011284726 0.0538160437228128 0.0526809022260634
"PCSK7" 502.316032107814 0.207238128049319 0.0821520554733182 2.52261646839289 0.011648536902116 0.0538744831722866 0.0527380735838126
"DYNLT3" 163.519977810112 0.305871887344222 0.121264620601419 2.52235059019879 0.0116573460029465 0.0538985487324601 0.0527615960908313
"TGDS" 216.248905461181 0.349612152567693 0.138624695982482 2.52200482814313 0.011668810663559 0.0539182014834249 0.0527807634754105
"NTNG2" 17.5117754241449 -0.869974727317021 0.34494245647003 -2.52208654225957 0.0116661003124134 0.0539182014834249 0.0527807634754105
"METTL17" 398.80252629259 0.229191237545414 0.0908995911891477 2.52136708809287 0.011689982873249 0.0539993399225358 0.0528601548257382
"INS-IGF2" 19.2076410389782 -0.824091003779365 0.326992464798998 -2.52021404923178 0.0117283489105313 0.0541598268503618 0.0530172205704853
"MXD3" 271.308878050533 -0.247631249326854 0.0982900785618108 -2.51939211922726 0.0117557658278996 0.0542696688064988 0.0531247096419567
"HMGCS1" 6179.51836121273 -0.212897014552524 0.0845141435879288 -2.51906965525866 0.0117665376961446 0.0543026259592373 0.0531569359224651
"MTHFSD" 124.781511632189 0.31099327189853 0.123488492060142 2.51839881360821 0.0117889751317084 0.0543893827990052 0.05324182675474
"HSD17B14" 150.412966382603 0.297159820642212 0.11801978685814 2.51788135322934 0.0118063083869868 0.054452544822178 0.053303620518984
"ZCCHC8" 246.326025583461 0.264167251348255 0.104946799556624 2.5171539529009 0.0118307121705015 0.0545482682062482 0.053397288532146
"WWC1" 260.234686667344 0.282350005535421 0.112183691113297 2.51685430148906 0.0118407782732694 0.0545778457073174 0.0534262062941924
"CC2D1A" 150.75939691803 0.355087915455839 0.141124647346873 2.51612969195282 0.0118651512673242 0.0546556009571973 0.0535022138784179
"ZC3H12C" 75.6856643234339 0.422835876187526 0.168056985861429 2.51602677520454 0.0118686165846309 0.0546556009571973 0.0535022138784179
"MUC12-AS1" 79.2347855349292 0.729689217596864 0.29000033764399 2.51616678630439 0.0118639024807038 0.0546556009571973 0.0535022138784179
"MFAP2" 1088.89610934547 -0.180743030503034 0.0718454292320696 -2.51572065801447 0.0118789291840463 0.0546618783005143 0.0535082519747012
"CMSS1" 322.092778197419 -0.27060386295513 0.107567711086234 -2.51566069615624 0.0118809501336882 0.0546618783005143 0.0535082519747012
"TMSB4X" 92914.7169046462 -0.24799397196419 0.0985758606731446 -2.51576775765095 0.0118773419554549 0.0546618783005143 0.0535082519747012
"LINC02035" 32.3293543425993 -0.583654304306973 0.232055203008504 -2.5151528461337 0.0118980788995654 0.0547238410432934 0.0535688714192274
"CTTNBP2" 21.4152332931836 -0.723878228931225 0.288007113044212 -2.51340399644956 0.0119572317549614 0.0549789911636921 0.0538186007565325
"APEX2" 160.198511038321 0.359029046695267 0.142874474723846 2.51289845431953 0.0119743796519482 0.0550409062230388 0.0538791732813854
"FOXN3-AS1" 18.5076235916768 -1.00731572330167 0.400889198989327 -2.51270357455673 0.0119809957577807 0.0550543881301279 0.0538923348919766
"TMEM128" 326.25118919436 0.305036224686846 0.121491346862035 2.51076502619767 0.0120469855181596 0.0553236066130413 0.0541557991227366
"MCM3AP" 448.3007992877 -0.205673696166691 0.0819142987569359 -2.51083997895149 0.0120444280902998 0.0553236066130413 0.0541557991227366
"PJA2" 840.675732223303 0.262446531839514 0.104555019469685 2.51012847752955 0.0120687243069573 0.0554064161364859 0.0542368247478866
"VPS37A" 264.43443330017 0.236918596768824 0.0943893972756248 2.51001281507289 0.0120726780289761 0.0554075502539559 0.0542378990464862
"DNAJB9" 1261.39685197102 0.561663587709202 0.223804826386613 2.50961338402486 0.0120863407214326 0.0554532293136816 0.0542825779371385
"NANP" 50.6406164949648 -0.478497433571862 0.190682378110388 -2.50939514345083 0.0120938115120903 0.055470480049931 0.0542994286248556
"NFATC2IP" 561.106912522023 0.200784800784738 0.0800433051773043 2.5084521477465 0.0121261391213548 0.055601695578531 0.05442783809127
"SPEG" 28.5255299736823 -0.67836381324466 0.270497902498315 -2.50783391286698 0.0121473748791777 0.0556699450165941 0.0544945747565434
"PPP6C" 736.06040270904 0.15894449252772 0.0633800008010948 2.50780199619332 0.0121484720794842 0.0556699450165941 0.0544945747565434
"LSM12P1" 64.9751623045219 0.440075633503228 0.175494410487477 2.50763333305497 0.0121542716749768 0.0556794523437184 0.0545038454319215
"PAFAH1B3" 764.312677075167 -0.170184184909546 0.0678736400410291 -2.5073678795873 0.0121634044407378 0.055704218621369 0.0545280528827794
"TFRC" 394.052161608618 0.333975510782091 0.133255694212599 2.50627571868905 0.0122010435869635 0.055850030904865 0.0546707144624052
"AP1G2" 60.3827546110385 0.419783257599793 0.167496086634472 2.50622725601875 0.0122027161449886 0.055850030904865 0.0546707144624052
"ARHGAP39" 147.839433862109 0.286181815912453 0.114238915105959 2.50511671654981 0.012241099121891 0.0560085551496868 0.0548258553002241
"ATXN3" 299.589961132765 -0.209394070396211 0.0836072502558242 -2.50449655688352 0.0122625798799276 0.0560725127088277 0.0549052219646804
"G3BP2" 1026.21822767875 -0.154482277265374 0.0616958367763017 -2.5039335770013 0.0122821089877324 0.0561446376601297 0.0549758042090376
"CLINT1" 614.287212272275 0.240614177970336 0.0961263412514441 2.50310346610349 0.0123109548225391 0.0562592946155044 0.0550880329034304
"B4GALT4" 136.275678649843 -0.302820521933621 0.120989593731525 -2.50286419347417 0.0123192805319277 0.0562801361220217 0.0551083992177317
"GSTM1" 54.7609536237206 -0.468866323797513 0.18734440151713 -2.5026972783846 0.0123250914477371 0.0562894796702642 0.055117506961228
"UQCRH" 3962.92296902153 -0.146236490680067 0.0584408155436382 -2.50230064929316 0.0123389092767441 0.0563353744254036 0.0551624048835703
"DCUN1D2" 102.210641213092 0.396107771346334 0.158367053803156 2.50120060854753 0.0123773045095969 0.0564934191784594 0.0553171175832949
"SDHAF1" 172.003212380288 0.265989903088868 0.106382069303179 2.50032646320144 0.012407890630633 0.0566157353927663 0.055436845501185
"RBM24" 109.600095125548 -0.37872787997508 0.151501324040169 -2.49983214585415 0.0124252162821627 0.0566619524105054 0.0554820172910104
"LRRC34" 33.7755334329036 -0.683803680392688 0.273541037610505 -2.49982118356352 0.0124256007493736 0.0566619524105054 0.0554820172910104
"THNSL1" 116.728013816333 -0.363880689090048 0.145589287021008 -2.499364455556 0.0124416283873466 0.0567177374608288 0.0555365992307086
"SDAD1" 540.940638818877 0.20341459540853 0.0814039399343733 2.49882985482669 0.0124604120142728 0.0567860484113872 0.0556034461553781
"ZNF738" 317.63689085491 -0.219051088170826 0.0876688257031029 -2.49862007862018 0.0124677895281325 0.0568023522909251 0.0556193690498816
"MED15" 534.680769796038 0.218417840021222 0.0874230857102631 2.49840003068641 0.012475532439904 0.0568126303742869 0.0556293502450174
"BRINP2" 10.4710610346637 -1.45008796395716 0.580420593925931 -2.49833996093909 0.0124776468770928 0.0568126303742869 0.0556293502450174
"CDCA3" 534.8577310381 -0.605101172843072 0.242230732022025 -2.49803634655264 0.012488338869331 0.0568266938869893 0.055643038093104
"CCNT2-AS1" 34.662509781312 -0.599669130683949 0.240047634319293 -2.49812555905598 0.0124851963474406 0.0568266938869893 0.055643038093104
"C14orf93" 48.9404282640169 -0.552034500334808 0.221029535923216 -2.49755987600943 0.01250513446848 0.0568858034190014 0.0557008750379123
"AGPAT2" 279.955847176289 -0.325950996804923 0.13053717458955 -2.49699748619362 0.0125249844592611 0.0569587671728127 0.0557722775509824
"GSTO2" 32.4141324161373 -0.726289203200816 0.290985996280703 -2.49595929867426 0.0125617014056257 0.057091004138429 0.0559016769958978
"ZBED6" 399.552868374973 -0.178002148456342 0.0713133898694486 -2.49605507159602 0.0125583102772969 0.057091004138429 0.0559016769958978
"FARSB" 329.605352000667 0.227272205672213 0.0910965122475178 2.4948507913749 0.0126010104787113 0.0572522506491724 0.0560595228518171
"GSC" 16.8849241857402 -0.976543252797238 0.391548567170287 -2.49405395569365 0.0126293345197176 0.0573463317600949 0.0561515608306104
"ZFP1" 71.2239955101024 -0.398405662245957 0.159742298737393 -2.49405239185216 0.0126293901628467 0.0573463317600949 0.0561515608306104
"ZBTB34" 162.088227399011 0.319929475528362 0.128315742470288 2.49329871276272 0.0126562321288213 0.0574507615735259 0.0562537733068249
"SAC3D1" 836.818053242037 -0.161972374001096 0.0649671951167059 -2.49314094151874 0.0126618574737145 0.0574588480622599 0.0562616497181088
"HMGN3" 1537.09036434876 -0.179185469157206 0.0718752840356366 -2.49300537119776 0.012666693011013 0.0574633466247717 0.0562660129765138
"MRPS15" 884.146851223295 -0.136444805035766 0.0547392735842529 -2.4926309046786 0.012680058018916 0.0574890831867625 0.0562911301715392
"NDUFB11" 1620.437334763 -0.126253021702635 0.050649484835707 -2.49268126047413 0.0126782600544151 0.0574890831867625 0.0562911301715392
"ANXA6" 349.172387278331 -0.245539782530661 0.0985281181740093 -2.49207827248884 0.0126998047048868 0.057561152434399 0.0563616560778274
"WDR74" 257.157209314246 0.296529044911477 0.118997172943262 2.49189991305812 0.0127061836620058 0.0575726078750115 0.0563728312515791
"DOCK8" 29.3858032899327 -0.771705141050264 0.309838240566002 -2.49067106642659 0.0127502100239566 0.057754587708516 0.0565509770837759
"TTC1" 708.613684807858 0.226237608073769 0.0908478229923929 2.4902920138517 0.0127638177053699 0.0577987116206812 0.0565941397862453
"PRR7" 286.915184629064 0.260564766493829 0.104644247107826 2.49000564957328 0.0127741064728496 0.0578102765837591 0.0566053804582935
"TAF1A" 66.9242399142029 0.409290235849251 0.164367422933831 2.49009340502965 0.0127709527318532 0.0578102765837591 0.0566053804582935
"CFAP61" 33.5974192224284 -0.652898069943556 0.26228305488186 -2.48928803363847 0.0127999219080632 0.0578947027489767 0.05668796370414
"TNFSF12" 46.7758344879871 -0.599420183014556 0.240801423563075 -2.48927175821926 0.0128005079331929 0.0578947027489767 0.05668796370414
"CLPX" 326.134685175335 0.215411083338195 0.0865469358055791 2.48895101060653 0.0128120618614537 0.0579294315502147 0.0567219269979034
"MANEA" 128.310746377773 -0.366156167689183 0.147130843950927 -2.48864315500908 0.0128231600737588 0.0579445576730793 0.0567366546172583
"SLC38A9" 141.334609911096 0.273035823295281 0.109710939420962 2.48868366943463 0.0128216990404148 0.0579445576730793 0.0567366546172583
"SLC2A1" 2706.48818166671 -0.176069265924073 0.0707706106364415 -2.48788677023808 0.0128504639235996 0.058032850371591 0.0568230235458745
"SESN3" 1079.40711388886 -0.275150793906878 0.110592709183538 -2.48796503800481 0.0128476362428542 0.058032850371591 0.0568230235458745
"SMNDC1" 691.066847162127 0.177542942261296 0.0714229124014831 2.48579813244369 0.0129261265445867 0.0583569131949507 0.0571402887307025
"EVA1A" 28.9261056161964 0.624228667229896 0.251135714804941 2.48562283430988 0.0129324947550399 0.0583680349028793 0.0571511367791579
"OSBPL3" 70.9886367052705 0.409615995488557 0.164873254247409 2.48442961448367 0.012975915701192 0.0585286626135843 0.0573083318672427
"NUDCD2" 625.482722233617 0.207301054011713 0.0834386039271511 2.48447414331985 0.0129742929952963 0.0585286626135843 0.0573083318672427
"KLHL3" 64.8970036775498 -0.453996498557009 0.182759971048999 -2.48411343004256 0.0129874431597317 0.0585629865314237 0.0573418982688971
"ZKSCAN5" 135.051530537263 0.302452392237236 0.121800384308417 2.48318093538508 0.0130214928383074 0.0586988163290164 0.0574748539698084
"ENKD1" 277.449877271595 0.237761375892714 0.0957766915724842 2.48245551176483 0.0130480359796092 0.0587830144132607 0.0575572124889045
"ALDH7A1" 791.716845322353 -0.187332567312323 0.0754610131921711 -2.48250797846111 0.0130461146269421 0.0587830144132607 0.0575572124889045
"MAST3" 41.4243172880644 0.532567803103655 0.21461607619209 2.48149072778213 0.0130834114193954 0.0589211506417904 0.0576923841646412
"HMGA2" 1937.91485453306 -0.270257277559196 0.108913032998496 -2.4814043840183 0.0130865814912192 0.0589211506417904 0.0576923841646412
"ISG15" 768.09737799341 -1.34549343523189 0.542295038831473 -2.48110961540627 0.0130974089046553 0.0589468549583632 0.057717468498696
"C14orf132" 161.677741819245 -0.426982226142401 0.172098479155161 -2.48103427896908 0.0131001774265241 0.0589468549583632 0.057717468498696
"TEX10" 302.15480118555 0.220142515222957 0.0887486319476944 2.48051728113062 0.0131191904304628 0.059014642959542 0.0577838007466629
"PCDHA12" 142.506877381755 -0.403972189575975 0.162887415636462 -2.48006997960834 0.0131356599827055 0.0590709522928646 0.0578388936693254
"CALCOCO2" 289.046439412784 -0.245690676753004 0.0991249765826988 -2.47859505467855 0.0131900960328596 0.0592837617512711 0.0580471802939081
"ASB8" 334.800425235235 0.244108225499441 0.0984874093677771 2.47857291674593 0.0131909146096286 0.0592837617512711 0.0580471802939081
"RIMS2" 170.632050016135 -0.299853866818321 0.120985056111358 -2.47843722568782 0.0131959329316913 0.0592884897694382 0.0580517676214597
"ZFAND2B" 99.1130124788698 0.388802253029806 0.15691250536506 2.47782834214042 0.0132184723276468 0.0593540776069884 0.0581159031785519
"ZNF276" 99.6358297338172 0.321489513326217 0.129746387529118 2.477830168906 0.013218404654329 0.0593540776069884 0.0581159031785519
"CYP27A1" 102.328014346247 -0.452582462164002 0.182700368813054 -2.47718417376103 0.0132423549299724 0.059425614378033 0.0581858634765354
"COX20" 712.589309274233 -0.147680034787261 0.0596139799066165 -2.477271858356 0.013239101774125 0.059425614378033 0.0581858634765354
"RLN2" 28.8901518180571 -0.683098044023022 0.275794480312184 -2.47683725667676 0.0132552327110935 0.0594655517903437 0.0582249256361842
"RIPOR3" 20.0389008838291 1.22564408633369 0.494932623716125 2.4763857292961 0.0132720102741618 0.0595140496745336 0.0582722015741882
"GAR1" 750.765410300655 -0.163234621413734 0.0659263155473264 -2.47601614102874 0.0132857571658021 0.0595140496745336 0.0582722015741882
"CLCN2" 39.9955078643952 0.504769110261515 0.203863843807948 2.47601095335492 0.0132859502116617 0.0595140496745336 0.0582722015741882
"SF3B5" 4017.51369455153 0.222402534348112 0.0898217073467551 2.47604438746117 0.0132847060914046 0.0595140496745336 0.0582722015741882
"FAM72B" 55.3578540922311 -0.656031595316502 0.264930960810559 -2.47623604772114 0.0132775761872489 0.0595140496745336 0.0582722015741882
"SESN2" 1550.20994723353 0.440370304888925 0.177881062482664 2.47564467370911 0.0132995866308644 0.0595572860869267 0.0583144938129883
"CACNA1C" 12.8673240640722 -1.02906437191918 0.415698601177524 -2.47550597717725 0.0133047534661873 0.0595625800576723 0.0583196353526871
"KIAA1549L" 16.0675975141373 -0.96858985130799 0.391377620553958 -2.47482175893717 0.013330268493671 0.0596589381567049 0.0584139406590907
"NHEJ1" 100.841124934185 -0.347858139904687 0.140567947933333 -2.47466186295659 0.0133362373695806 0.059667786950162 0.0584225628062545
"IKZF4" 273.80331095737 -0.268278224686804 0.108463271856549 -2.47344764817368 0.013381640832269 0.0598350678837906 0.0585862265509356
"VIPAS39" 223.985290789346 0.324197352203847 0.131076689415043 2.47334101624511 0.0133856346670722 0.0598350678837906 0.0585862265509356
"ANKRA2" 136.915239187975 0.312195729636537 0.126224032305448 2.47334619196017 0.0133854407894514 0.0598350678837906 0.0585862265509356
"IFI44L" 386.075621567867 -1.37892389224544 0.557572917877262 -2.47308261939111 0.0133953171358771 0.059860448594048 0.0586110355112201
"EMC3" 981.05665402483 0.176516597252256 0.071380107991709 2.47291020171557 0.013401781294819 0.0598714365794841 0.0586217521526819
"ERLIN1" 262.600533251715 0.215628137708095 0.0872231646618026 2.4721430200815 0.0134305773509055 0.0599821542400165 0.0587301167716595
"KIF13B" 34.2336418367207 0.578586154188283 0.234055345726804 2.47200572322593 0.0134357365337964 0.0599872729113468 0.0587350865658567
"CHIC1" 78.9121383655952 -0.407114292287329 0.164705115400318 -2.47177685585437 0.0134443405410731 0.0600077642305048 0.0587551081233787
"DNAI3" 59.3657991703824 0.463617074491281 0.187574648950283 2.47164036870549 0.0134494739368352 0.0600127571366605 0.0587599548030313
"ARHGEF16" 181.970633695507 0.341480976377366 0.13818501815281 2.47118668103183 0.0134665499596254 0.0600710202317159 0.0588169596052918
"AKAP7" 99.7363333928581 -0.441311697927628 0.178661198378987 -2.47010376025515 0.0135073866963504 0.0602352077377821 0.0589776773784127
"COL2A1" 723.537688492418 -0.364537324299203 0.147588093388149 -2.46996431711119 0.0135126530147545 0.0602407209259022 0.0589830333836862
"OAF" 523.278586323287 -0.426348310746337 0.172632811019681 -2.46968295440506 0.0135232847016791 0.0602701430294272 0.0590117991420253
"AKR7A2" 748.726097850566 0.601899571678845 0.243753724129238 2.4692938490643 0.0135379997740846 0.0603177408712417 0.0590583611297906
"PTPRZ1" 464.986502254252 0.204693734720862 0.0829018461760896 2.46910948504183 0.0135449769372053 0.0603308448323436 0.0590711494205898
"GK5" 103.107508060883 -0.370540831251682 0.15009526429138 -2.46870434587696 0.0135603203865267 0.0603811942620796 0.0591204054833313
"EYA3" 205.466612774656 0.251627406621114 0.101955736550874 2.46800636367877 0.0135867904197248 0.0604450426172756 0.0591827944267308
"RPL41" 14058.1577700032 -0.18337611135727 0.074296792137372 -2.4681565123056 0.0135810923851217 0.0604450426172756 0.0591827944267308
"IKBKE" 37.876708261648 0.809392816800641 0.327945922846843 2.46806793563536 0.013584453551941 0.0604450426172756 0.0591827944267308
"HLA-E" 294.109863894617 -0.239341050804307 0.0969969988783434 -2.46750985671728 0.0136056475509925 0.0605109251985232 0.0592472591386942
"LOXL1" 140.566337552037 -0.374277584762226 0.151707698061396 -2.46709685497143 0.0136213507991318 0.0605627459088109 0.0592979555808358
"GRAMD4" 49.4525455617158 0.448496266751561 0.181843110779657 2.46639130197796 0.0136482145402016 0.0606641424165724 0.0593971923998461
"CELF5" 49.9136880004598 -0.53142368337055 0.21555466106051 -2.46537783389137 0.013686883955711 0.0608179373870298 0.0595477332054042
"ZNHIT1" 1297.70881896168 0.210462981429762 0.0853833276361523 2.46491893975622 0.0137044251127143 0.0608777850177869 0.0596062886716537
"CARM1" 896.930387930855 0.170558529913836 0.069199369466762 2.46474109848297 0.0137112284044349 0.0608899115239134 0.059618119694209
"SDSL" 180.951802914158 0.315941795872985 0.128194783072456 2.46454487695037 0.0137187382914147 0.0609044243797797 0.0596322450615177
"LIN37" 75.456369236721 0.395878055227856 0.160635925554692 2.46444283158235 0.013722645257633 0.0609044243797797 0.0596322450615177
"ARF1" 5465.03271354015 0.140650116242305 0.0570758502759146 2.46426668306084 0.0137293916910349 0.0609162799043011 0.0596438107946446
"SH2B3" 83.3703293779984 0.517360106277778 0.209959258018969 2.46409761188543 0.0137358698192179 0.0609269382960441 0.059654204411184
"SSBP4" 1086.8498696215 0.166089945151554 0.0674255185636312 2.46330986679487 0.0137660886501 0.061042863584009 0.0597676658876331
"MMP19" 20.7361641679784 0.765615051379172 0.310838405271568 2.46306453255119 0.0137755119431716 0.0610665339639764 0.0597907996082784
"HAT1" 419.565476029201 0.23643279930609 0.0960081138140676 2.46263352037072 0.0137920809248471 0.0611218575940154 0.0598449252849012
"CD81" 2602.07486962719 -0.122372314384851 0.0497046990308662 -2.46198682963273 0.0138169740389461 0.0611954186646537 0.0599166966093652
"PLCE1" 44.3531281913173 -0.546629510741465 0.222059508692082 -2.46163523445171 0.013830524659648 0.0611954186646537 0.0599166966093652
"SLIT1" 80.4103916974245 -0.52779532720952 0.214394526887563 -2.46179478026655 0.0138243742457175 0.0611954186646537 0.0599166966093652
"SNHG32" 4238.2469194769 0.262050426339449 0.106453374781363 2.46164508055902 0.0138301450270363 0.0611954186646537 0.0599166966093652
"SNRK-AS1" 12.4519062461673 -1.0932206906863 0.444102618267527 -2.46163982313597 0.0138303477343508 0.0611954186646537 0.0599166966093652
"MIR4458HG" 143.818187992522 0.323658268271494 0.131484768170065 2.4615647331322 0.0138332432210239 0.0611954186646537 0.0599166966093652
"TTC5" 511.864295361212 -0.188400576797564 0.0765553679576143 -2.46097147494444 0.0138561382103134 0.0612604418715661 0.0599802769074373
"CASTOR1" 113.536253013721 0.526786722933164 0.214049203532833 2.46105434749894 0.0138529379878922 0.0612604418715661 0.0599802769074373
"RSU1" 574.808505415126 -0.235211520639039 0.095583358905447 -2.46079990630707 0.0138627656122778 0.0612716204530835 0.0599911798176847
"C1GALT1" 247.182607821347 0.303556344605914 0.123422224408298 2.45949500635889 0.0139132633178542 0.0614766361440391 0.0601918689493301
"TMEM87B" 104.226786351594 -0.392222722478554 0.159482417457166 -2.45934773708769 0.0139189726074282 0.0614836886926233 0.0601987319434417
"ICE2" 387.611469701772 -0.207419215594146 0.0843561941148544 -2.45884985412851 0.0139382896991196 0.0615326504496276 0.0602465861151111
"RPL7" 10456.5343575842 -0.159847521225772 0.0650064699437064 -2.45894787648361 0.013934484712783 0.0615326504496276 0.0602465861151111
"EDF1" 2792.22532148106 0.322842383418529 0.131333276578768 2.45819179897565 0.0139638575351841 0.0616273228331654 0.0603392376061625
"CIAO3" 146.833841036519 0.278286581014337 0.113233173030617 2.45764181614068 0.0139852581202901 0.0617035532414689 0.0604138324894544
"DCLK2" 145.009722472904 -0.326539657341758 0.13292451141305 -2.45657970731273 0.0140266681828173 0.061867995277885 0.0605747950716697
"AKR1C3" 62.7582439172913 0.601093755704444 0.244709337714496 2.4563580667516 0.014035323258534 0.061887909164769 0.060594250413322
"CAPZA1" 1232.54828108347 -0.144508122831485 0.0588386517579904 -2.45600669821366 0.0140490538783714 0.0619119272918323 0.0606176819379731
"EFNA1" 14.0926591029341 1.02734615495041 0.418285859782632 2.45608626474795 0.0140459435756173 0.0619119272918323 0.0606176819379731
"PGGT1B" 208.397637994598 0.268750977501402 0.109454919261487 2.45535768803005 0.0140744467788601 0.062005549793811 0.0607093049979723
"EXOSC2" 163.349773118981 0.274113648945951 0.111683098250129 2.45438793551408 0.0141124643892654 0.0621547194138891 0.0608553138061619
"MPHOSPH10" 363.838487015082 0.239017834701763 0.0974284797044915 2.45326454263398 0.0141566185007414 0.0623308198377266 0.0610276902064733
"CAV2" 71.0285366874738 0.430499212794117 0.175517025172691 2.45274902745503 0.0141769212093734 0.0623691471162251 0.0610650888491217
"NEK3" 63.8215479879529 -0.420739960568766 0.171537094474655 -2.45276371188 0.0141763425323939 0.0623691471162251 0.0610650888491217
"CBX2" 450.768550086059 -0.281892587434719 0.11493033556876 -2.45272569717739 0.0141778406409508 0.0623691471162251 0.0610650888491217
"CHMP2A" 741.808595093064 -0.153744894528184 0.0627049043080638 -2.45187990037985 0.0142112085098209 0.062465959708541 0.0611597499028697
"WDR73" 434.322903876357 0.204288369878548 0.0833193945204923 2.45187055251948 0.0142115776828115 0.062465959708541 0.0611597499028697
"EMID1" 29.4415060651911 -0.840484762216386 0.34279614289505 -2.45185011452626 0.0142123848654501 0.062465959708541 0.0611597499028697
"LEMD3" 168.043470712754 0.293153374541865 0.119576832027743 2.45159007452087 0.0142226584750919 0.0624927392374114 0.0611859270462041
"MCRS1" 1183.40781918834 -0.147405925509807 0.0601314084404931 -2.45139652193049 0.0142303095658469 0.0624968274114989 0.0611898449888974
"SEC14L6" 31.7705779450628 -0.673709625506533 0.274831520270417 -2.45135501504211 0.014231950796678 0.0624968274114989 0.0611898449888974
"PTPRF" 1153.55659042019 -0.187629844266178 0.0765756289652285 -2.45025534627182 0.0142754938499214 0.0626523791480834 0.0613420588534192
"SHMT1" 326.11299902108 -0.238940097847614 0.0975166704122773 -2.45024873016513 0.0142757561799821 0.0626523791480834 0.0613420588534192
"CDCA7" 115.632533571263 -0.484856625953731 0.197896983517813 -2.45004556075049 0.0142838139619181 0.0626693428537576 0.061358625377454
"HHIPL1" 14.4181276130114 -1.04019501475711 0.424699716211276 -2.44924819831913 0.0143154764672126 0.0627898304671051 0.061476550558168
"ORAI3" 355.33869537759 0.273618458186488 0.111723269438229 2.44907313903635 0.0143224361878731 0.0628019290514305 0.0614883536545531
"ELN" 14.5541520086639 -1.10278836664696 0.450333705694636 -2.44882484411402 0.014332312610077 0.0628268061276925 0.0615126679658243
"FRMD8" 153.779386780288 0.264931034008119 0.108262439161215 2.44711865038997 0.0144003424676941 0.0630880185249388 0.0617683314837842
"NAV2" 248.938082063565 -0.364928533061256 0.14912504127015 -2.44713114546713 0.0143998432268996 0.0630880185249388 0.0617683314837842
"TMOD3" 473.54014943907 0.218038131401713 0.0891070895875602 2.44692237633303 0.0144081866009089 0.0631038890449419 0.0617838274772014
"TRERF1" 145.920095285926 -0.304767561651048 0.124586030714789 -2.44624184511297 0.0144354133641018 0.0632046159831849 0.0618824047355403
"CKAP2L" 320.174574519257 -0.416075437526594 0.170108197946596 -2.44594583064843 0.0144472704950399 0.0632380085973226 0.0619150562072432
"COPS6" 1328.95547889835 -0.152488879981757 0.0623520011355872 -2.44561324744275 0.0144606026657507 0.0632778362551645 0.0619540080758879
"NOC3L" 199.217479679411 -0.308994608546627 0.126424374439015 -2.44410628818796 0.0145211477715188 0.0635241781939313 0.0621951535969334
"FGF13" 58.4400519382833 -0.441474687969864 0.180642478563436 -2.44391403107786 0.0145288881409466 0.0635394440991425 0.0622100574035077
"PPIE" 520.904664605299 0.257739392094771 0.105474519893289 2.44361758987413 0.0145408301444923 0.0635544821637051 0.0622246954688547
"GMNN" 362.860520763352 -0.270923928836477 0.110868180528243 -2.44365811313608 0.0145391971721919 0.0635544821637051 0.0622246954688547
"BLZF1" 173.056645633738 0.317370952261497 0.129888251955541 2.44341537809077 0.0145489811217803 0.0635715199673698 0.0622413341222134
"ASB7" 118.62543586278 0.315672972504596 0.129207296124262 2.44315129233108 0.0145596322500937 0.063599468987259 0.0622686556776854
"ARHGEF18" 231.956467150246 0.269160434675436 0.110182978709402 2.44284950205714 0.0145718124967723 0.0636340792292586 0.0623024990528177
"LINC02574" 418.857005607041 -0.840636405269361 0.344152107447318 -2.44263041567469 0.0145806604441415 0.0636541215885007 0.0623220793749737
"LIPG" 220.123549668045 -0.303689292326522 0.124341496718942 -2.44238086511836 0.0145907444771613 0.0636670844345533 0.0623346857366478
"SLC35E1" 446.985830805922 0.295595820463126 0.121029454312667 2.44234613914301 0.0145921481986071 0.0636670844345533 0.0623346857366478
"NISCH" 443.591233055267 0.197394943004852 0.0809028932696067 2.43989967512087 0.0146913412896353 0.0640811700021794 0.0627400626411129
"HYCC1" 243.666775625107 -0.243036176767548 0.0996249372142073 -2.43951146734463 0.0147071358838528 0.0641170110143571 0.0627750678909518
"ZNF395" 218.363978260951 -0.232426303924366 0.0952767183334619 -2.43948687559631 0.0147081369258918 0.0641170110143571 0.0627750678909518
"RTKN2" 283.345271567534 -0.384226146204814 0.157524215827472 -2.43915606363428 0.0147216089355885 0.0641570292621507 0.0628142057476703
"ATP5MC1" 1162.62362896578 -0.204193781500003 0.0837254498498296 -2.43884961939585 0.0147340982951284 0.0641927430240688 0.0628491291870201
"DHX33" 648.562878846408 0.213818394486197 0.087689978516761 2.43834470144531 0.0147546969666898 0.064245036486478 0.0629002424556607
"ROR1" 171.495886299911 -0.359189133388342 0.147305478574544 -2.43839629635074 0.0147525909333622 0.064245036486478 0.0629002424556607
"INSM1" 187.675019139041 -0.441091285863799 0.180944081304898 -2.43772154735773 0.014780154196695 0.0643371417973782 0.0629903769486117
"ATP5MJ" 1683.93764631072 -0.164636693197153 0.0675474489838238 -2.43734879220355 0.0147954005691813 0.0643847591581143 0.0630369546864944
"FTH1P11" 30.3575474151586 0.542636020301987 0.222665698081497 2.43699871591078 0.0148097319533407 0.0644283682300746 0.0630796080077968
"CFAP298" 662.877513841286 0.1718672037326 0.0705293980796884 2.43681653908933 0.0148171947260617 0.064442079361411 0.0630929892666162
"NECAB1" 13.7086029529457 -0.957552319204898 0.393007539243526 -2.43647315531918 0.0148312702627095 0.0644599099277639 0.0631103181452925
"IVD" 316.445435561803 0.224020198298042 0.0919471805063279 2.4364009539436 0.0148342313454314 0.0644599099277639 0.0631103181452925
"FILIP1L" 29.458723924572 0.622159519224926 0.255360042234711 2.43640122307419 0.01483422030703 0.0644599099277639 0.0631103181452925
"PPP1R10" 700.117833280522 -0.168441731905771 0.0691682422082417 -2.43524667575983 0.0148816407477983 0.0646471275495756 0.063293573130965
"STOX1" 66.2418085468444 -0.443007175386212 0.181928558830103 -2.43506120333709 0.0148892710504177 0.0646614827605009 0.0633075849176322
"CHN1" 504.680118112341 -0.202067650945072 0.0829928506846044 -2.43475973265438 0.0149016808561602 0.0646965801446071 0.0633419045650058
"ATXN7L3B" 762.628932418938 -0.19392355825764 0.0796523606676474 -2.43462411700255 0.0149072663400068 0.0647020375291586 0.063347204840058
"ARHGEF6" 94.5569260986394 -0.388358830040747 0.159557489041208 -2.43397431467757 0.0149340547839699 0.0647994922817947 0.0634425760549155
"C6orf132" 10.0959985592148 1.02408905955734 0.420824273889563 2.43353134098461 0.0149523409104878 0.0648600092658072 0.063501782906932
"ADNP2" 691.327598858376 0.199227523590285 0.0819408008632024 2.43135924339926 0.0150422917391659 0.0652312668746887 0.0638652229379358
"FARSA" 416.978166053485 0.193573260692227 0.0796454664708129 2.43043664968884 0.0150806421546622 0.0653786075776943 0.0640094349128555
"TMEM80" 158.36253146566 0.323251870986196 0.133071689405704 2.42915583645051 0.0151340258083694 0.0655910170436375 0.0642173527544323
"PCDHA3" 43.4782002922893 -0.489615763360831 0.201571302495674 -2.42899538425783 0.0151407250915013 0.065601031497902 0.0642271141955289
"RC3H2" 352.641708529898 0.200515996492607 0.0826114585755295 2.4272177243945 0.0152151217975411 0.0658734703758573 0.0644937170080782
"DEK" 1899.78326304217 -0.147899069722144 0.0609346009421173 -2.42717712819086 0.015216824538924 0.0658734703758573 0.0644937170080782
"CNTN2" 42.6477533818714 -1.18500423999308 0.488218320036778 -2.42720150260608 0.0152158021738057 0.0658734703758573 0.0644937170080782
"HIBCH" 322.490286291493 -0.257742370741541 0.106214348035376 -2.42662479701609 0.0152400078434949 0.0659547299492074 0.0645732311441872
"PTRH2" 210.570726754652 0.263757229543816 0.108714857679565 2.42613783592703 0.015260473123046 0.0660050787741008 0.0646224385352653
"WTAP" 1113.04924144695 0.165861335143782 0.0683618039553627 2.42622817929267 0.0152566744787432 0.0660050787741008 0.0646224385352653
"SIK2" 225.466709824146 0.374729695679564 0.154481693102889 2.42572235034984 0.0152779536615363 0.0660615711115547 0.0646777040916473
"HNRNPA1" 11062.7409060225 -0.162670148404461 0.067070023823902 -2.42537782350525 0.0152924621526224 0.066105183417409 0.0647203593885332
"TMEM214" 324.833414537834 0.289833314628935 0.119530798250701 2.42475846284441 0.0153185747728125 0.0661989175206713 0.0648120864264953
"MCM6" 331.784383552659 -0.441262944405911 0.182008011948273 -2.42441494570755 0.015333074579645 0.0662424274036224 0.0648546413491879
"FTH1P2" 178.889983990506 0.265750612153541 0.109628191539278 2.42410832854364 0.0153460270479172 0.0662792292147546 0.0648906287073962
"FGF12" 92.9544044965814 -0.593227821564932 0.244753550772458 -2.42377616052011 0.0153600697326867 0.0663207170318315 0.0649312038699938
"CADM3" 41.5252772113377 -0.582856800395928 0.240567629782293 -2.42283968513718 0.0153997209407689 0.0664727197870673 0.0650799784243608
"PTDSS2" 283.220466460458 0.249162814402855 0.102873635227307 2.42202789716054 0.0154341656441743 0.066602167450669 0.0652066703039899
"PDRG1" 257.841377655051 0.29649091540867 0.12244595717651 2.4214022434507 0.015460758798452 0.0666976688367273 0.0653001270512576
"TMEM170B" 130.883962227131 -0.317493183889588 0.131127858866725 -2.42124889884978 0.0154672827977277 0.0667065618177823 0.0653087900895379
"CYP2U1" 85.7065175877267 -0.366645564048696 0.15148089827497 -2.42040790768983 0.0155031056084001 0.0668417717433991 0.0654411231535848
"MOGS" 399.076024957105 0.237776595976256 0.0982595049094772 2.41988392059689 0.0155254622319367 0.0669188608543798 0.0655165531932103
"LXN" 51.0530463912834 -0.548449643455444 0.226653778059612 -2.4197683716139 0.015530396103055 0.0669208304838472 0.0655184378794297
"GEMIN2" 190.543335649471 0.272665931995908 0.112691460956964 2.41957935126991 0.0155384701311824 0.0669363260867187 0.0655335651026558
"SPHK2" 184.748183117681 0.241576786553633 0.0999110639665096 2.41791826613527 0.0156095825983612 0.0672039287673682 0.0657954721474226
"LCAT" 37.220458992971 0.542466054606637 0.224349181091848 2.41795424421252 0.0156080393175174 0.0672039287673682 0.0657954721474226
"POMT1" 209.515452344309 0.271910313332345 0.112475737270991 2.41750194246092 0.0156274505845261 0.0672614832529502 0.0658517766189511
"CAMKMT" 112.160131360294 0.309636222942163 0.128189837104007 2.41545063116774 0.0157157527998865 0.067622070481492 0.0662047624440689
"MRPL47" 1131.813424981 -0.137944396014562 0.0571246071434076 -2.41479815639277 0.015743931554 0.0677238241350195 0.0663043393769697
"CEP120" 165.523469897921 0.329868072643127 0.136637993040868 2.4141753351461 0.015770871095642 0.0678201902007066 0.066398641541946
"UST" 117.139867440708 0.306880635821401 0.12714552016901 2.41361736861413 0.0157950398315472 0.0679045888415206 0.0664812270338486
"FZD1" 160.930896527125 -0.377179802834104 0.156335736225974 -2.41262690117705 0.015838022914385 0.0680502347008414 0.0666237316545478
"PRELID2" 37.6854011743632 -0.663747197271504 0.275113694001697 -2.4126287122131 0.015837944227496 0.0680502347008414 0.0666237316545478
"TMEM167A" 1009.52841887027 -0.165100125026385 0.068437255250316 -2.41243054565112 0.0158465563168005 0.0680673344320498 0.066640428796545
"RB1CC1" 791.495753293142 0.204996373505269 0.0850079091855763 2.41149765320956 0.0158871540943691 0.0682221141633523 0.0667919196463816
"FRMD3-AS1" 30.1673167090989 -0.665642999515039 0.276106927619598 -2.41081600253116 0.0159168760922526 0.0683301159755865 0.0668976130751238
"IFIT5" 209.386769932857 -0.490841518873463 0.203608696566707 -2.41070999004529 0.0159215029428301 0.0683303548634582 0.0668978027246798
"BUB1B" 247.468104934618 -0.423850238346861 0.175835550234855 -2.41049229112512 0.0159310079880693 0.0683515233655738 0.0669184832088032
"EIF4E3" 71.0221418190223 -0.384992079280667 0.159747962793821 -2.40999680088288 0.0159526604025503 0.0684247826965057 0.0669901623634273
"KMT5B" 684.452368304044 -0.14585681076991 0.0605281068647787 -2.40973686977784 0.0159640294689572 0.0684445193888688 0.0670093526419921
"BTBD2" 1419.84651241239 0.142478707585279 0.0591297631969315 2.40959374572081 0.0159702925797258 0.0684445193888688 0.0670093526419921
"LSM11" 78.5717345953873 -0.390842614052852 0.162203786581358 -2.40957762016741 0.0159709983695728 0.0684445193888688 0.0670093526419921
"AKAP11" 301.240098458525 0.270199231208001 0.112157403909956 2.40910739539698 0.0159915914238324 0.0685131294363561 0.0670764798561841
"CYB561" 401.510051593796 0.323249738467151 0.134265573989105 2.40753998857057 0.0160604032392475 0.0687685212318166 0.0673264277049247
"EXOC6" 191.17935077126 -0.271929729973785 0.112945513041336 -2.40761870614785 0.0160569412063209 0.0687685212318166 0.0673264277049247
"DLL1" 144.395927639931 -0.341412085397986 0.141834361459221 -2.40711828844202 0.0160789609682095 0.068828267054065 0.0673848763194107
"ANXA11" 319.738778720812 -0.247890789104649 0.103003923231612 -2.4066150232671 0.016101132793822 0.0689034448903668 0.0674584332632984
"PIGQ" 196.156741775868 0.245655575685451 0.102112201933022 2.40574163552542 0.0161396745152866 0.069022357934578 0.0675747194041195
"HIVEP2" 55.0022439208849 0.512258172892855 0.212923907623761 2.40582740853142 0.0161358858514499 0.069022357934578 0.0675747194041195
"C1orf54" 128.633354588837 -0.372783810570852 0.154960396163665 -2.40567151220449 0.0161427725006211 0.069022357934578 0.0675747194041195
"API5" 984.148418025092 0.134994989384489 0.0561246279641905 2.40527187940775 0.0161604378976653 0.0690781314539034 0.0676292788030413
"KRR1" 476.832429740924 0.196661156951197 0.0817689667439203 2.4050830624666 0.0161687902841239 0.0690940758053414 0.0676448443949837
"CALU" 3469.61531505279 -0.210692922602078 0.0876086612266731 -2.40493256776228 0.0161754501893413 0.0691027806316874 0.0676533223186973
"TATDN2" 200.462342244033 -0.262497674540876 0.109161237864275 -2.40467843418239 0.0161867019424153 0.0691310916100638 0.0676809951492571
"CDC20" 2065.75208292535 -0.556695762767852 0.23152897549191 -2.4044323678498 0.0161976030725441 0.0691511655371829 0.0677005151771437
"NSL1" 533.183271742446 0.164439049945793 0.0683948939233123 2.40425915610265 0.0162052804975082 0.0691511655371829 0.0677005151771437
"IFI44" 50.8885573211055 -1.32094551105848 0.549401095526961 -2.40433723524247 0.0162018193275605 0.0691511655371829 0.0677005151771437
"WNT5A" 808.150481811489 -0.229631871390867 0.0955260606485395 -2.40386623118199 0.0162227083302768 0.069205777431786 0.0677539371654381
"ZNF678" 196.381112794664 -0.255800457586082 0.106443948818466 -2.40314701235234 0.0162546513082227 0.0693222618417439 0.0678679335863196
"VDAC2" 1868.190621964 0.106749448694795 0.0444248154894314 2.40292385052653 0.016264573920286 0.0693447949117042 0.0678899496312453
"ECM1" 63.1012690109003 -0.519570995523214 0.216252399689456 -2.40261378032952 0.0162783696401614 0.0693640448634926 0.067908707175999
"FAM83G" 95.4191428911057 0.32769532216432 0.136386064729268 2.4027038452558 0.0162743613900013 0.0693640448634926 0.067908707175999
"MTRFR" 298.895131598922 0.267250655031186 0.111244727777327 2.40236692894002 0.0162893599636305 0.0693910951086774 0.0679351456238129
"TDG" 458.293415675944 -0.224613744537088 0.0935293357790435 -2.40153255303473 0.0163265563469207 0.0695297334113308 0.0680708307314075
"RAB3B" 307.989710370138 -0.357489941131938 0.14886908080526 -2.40137132034543 0.0163337526796069 0.0695405682297817 0.0680813939123438
"CNOT10" 337.430874883702 0.208668866082811 0.0869366955374306 2.40023921766119 0.0163843605900544 0.0697361680239559 0.0682728450272215
"ZMYND11" 432.178157479004 0.215716330315336 0.089889146751831 2.39980395976939 0.0164038543728143 0.0697992642086047 0.0683345728095468
"ATP11A" 220.689382100015 0.237598352753949 0.0990209515457771 2.39947555587877 0.0164185759964679 0.0698362317198504 0.0683706757894719
"HINT2" 283.150422900884 0.214366721082247 0.089341737426261 2.39940174948104 0.016421886171747 0.0698362317198504 0.0683706757894719
"ECHDC1" 817.440083834243 0.150553692030452 0.0627624769409915 2.39878506025185 0.0164495672575424 0.0699141687136036 0.0684468884375539
"C8orf82" 290.187117931021 0.235054357323053 0.0979869927817047 2.39883223936372 0.0164474481004152 0.0699141687136036 0.0684468884375539
"PCDH18" 78.5550197731888 -0.478239884504317 0.199383596926975 -2.39859191967268 0.016458245106934 0.0699311676686895 0.0684634862696135
"TMEM164" 126.61221283934 -0.311918884934349 0.130066962174611 -2.39814077087161 0.0164785309923708 0.0699974655509972 0.0685283483393922
"LINGO2" 95.5010559861218 -0.531575906957785 0.22170589099265 -2.39766252749417 0.0165000591620197 0.0700690012368949 0.0685983382188638
"TMEM161A" 366.463160323331 0.228145405392032 0.0951640785718265 2.39738994813927 0.0165123403961136 0.0700813356732273 0.0686103250209603
"ETNK1" 603.499817177085 0.188248232434745 0.0785207732547536 2.39743222884459 0.0165104348864225 0.0700813356732273 0.0686103250209603
"PRKCB" 51.5854625866375 -0.624036027965531 0.260342504812581 -2.39698096326903 0.0165307825273673 0.0701396926537289 0.0686674127118321
"SCAF8" 464.726919979367 0.17836826661957 0.0744320232029253 2.39639148506392 0.0165573953734581 0.0702326748134084 0.0687583987053077
"LRRC2" 71.2995532576335 -0.442435136424137 0.184669064139844 -2.3958270351611 0.0165829135384361 0.0703209621482392 0.0688447883351451
"GART" 465.810108414112 0.174957032262767 0.0730323110167005 2.39561133732656 0.0165926741197645 0.0703423972609869 0.0688657290570442
"ELP4" 602.00439241949 -0.199965747929396 0.083505772111645 -2.39463384234142 0.0166369701865539 0.0705101872267105 0.0690299521721721
"GPM6B" 1009.64968751624 -0.296047525535976 0.123640001442557 -2.39443159238007 0.0166461482805101 0.0705290885762655 0.0690484122283318
"RRS1-DT" 27.5669700771066 -0.726579510914769 0.303522011014809 -2.39382807357361 0.0166735623699114 0.0706252225291687 0.0691424834317172
"TRMT1L" 171.960474291775 0.280204167955548 0.117069788213941 2.39347975451603 0.0166894023643142 0.0706371589846236 0.0691540358304061
"ZFTRAF1" 217.64217484615 0.232225202867967 0.0970195031495637 2.39359299243135 0.0166842513609951 0.0706371589846236 0.0691540358304061
"ATXN2" 671.217504777196 0.187260158189055 0.0782384490132024 2.3934543763445 0.0166905569663962 0.0706371589846236 0.0691540358304061
"CDK9" 376.243675249188 0.220610486722207 0.0921772868939132 2.39332805462269 0.0166963051269254 0.070641485716751 0.0691582272789327
"MIR22HG" 112.156064013735 0.473882717588093 0.198023515872835 2.39306284154862 0.0167083790739266 0.0706725666092403 0.0691886111339768
"IKBIP" 514.123636728057 0.169521813752597 0.0708499818630647 2.39268676285959 0.016725513371598 0.0707080206790054 0.0692232319191637
"SPTY2D1" 229.636362453176 -0.308223761536336 0.128819939152774 -2.3926712243731 0.0167262216430936 0.0707080206790054 0.0692232319191637
"SIGMAR1" 958.774204461645 -0.172496574240082 0.0721105695191608 -2.39211221586937 0.0167517197528711 0.0707957893316134 0.0693091130948345
"SRF" 300.189059503745 -0.195163122029233 0.0815995767019558 -2.39171733380518 0.0167697521085437 0.0708519656637965 0.0693640653078886
"RAB7B" 15.8148901538058 -0.931772404324575 0.389677300208829 -2.39113852365852 0.0167962143659561 0.0709437164007661 0.0694538447910861
"SPPL2B" 247.52311326964 0.215553921975657 0.0901553616714839 2.39091628028859 0.0168063847063601 0.0709549517429501 0.0694647552909751
"COX17" 429.831194734268 -0.199731181196252 0.083539018958036 -2.39087295598459 0.0168083679503469 0.0709549517429501 0.0694647552909751
"EPHB4" 386.722550885278 0.223566365714136 0.0935218370014218 2.39052581602666 0.0168242662939755 0.0710020137104309 0.0695107844251093
"KCTD9" 176.337475413442 -0.272079673463605 0.113868510365754 -2.38941980174909 0.0168750076848254 0.0711558857186941 0.0696612912655176
"ELMOD2" 386.698906335183 -0.195106161211013 0.081654054511245 -2.3894240448788 0.0168748127634063 0.0711558857186941 0.0696612912655176
"RALGAPA2" 110.992099892455 -0.342802499171994 0.143464785148188 -2.38945396124844 0.0168734385175903 0.0711558857186941 0.0696612912655176
"ITPKB" 252.373996454346 -0.269757046044832 0.112926631576125 -2.38878147944212 0.0169043535345791 0.0712473825248704 0.0697507772706947
"BSG" 4555.51172981737 -0.158873226439844 0.0665092030323801 -2.38874049298857 0.0169062393507971 0.0712473825248704 0.0697507772706947
"LYSET" 235.336951978962 0.227824614193216 0.0953831950019408 2.38851942617963 0.016916413977813 0.0712701680215187 0.0697730396864541
"EOGT" 34.137908457286 -0.563965393308396 0.236132678387019 -2.38834115278218 0.0169246229468573 0.0712846615411731 0.0697871843115118
"PIMREG" 550.284784951049 -0.388101916201163 0.162520387559806 -2.38801987878811 0.0169394255033632 0.071311002149841 0.06981288274894
"ZBTB38" 413.097912778951 -0.207075716438609 0.086715184199545 -2.38799834596552 0.0169404180247582 0.071311002149841 0.06981288274894
"ZNF106" 884.884685274292 -0.234524648469597 0.0982165757793278 -2.38783165273981 0.0169481032123131 0.071323267685151 0.0698248462198035
"ARMC9" 399.126151848564 0.212139469614158 0.0888708605746036 2.38705317178824 0.0169840346514042 0.071454362501883 0.0699531424386891
"ZBED5" 515.402452878385 -0.184973253074888 0.077494080131778 -2.38693397947743 0.0169895419692813 0.0714574207531843 0.0699560920173368
"TRH" 59.2386008496711 -0.817136956578269 0.342368828531987 -2.38671540304063 0.0169996454337514 0.0714798030784009 0.0699779596780953
"ARMCX3" 1503.32675271436 0.277055474078061 0.116088420011577 2.38659010132475 0.0170054397502704 0.0714840588827453 0.0699820816780434
"UBXN10" 18.0894822870538 0.802855066572046 0.336444381551757 2.38629357657601 0.0170191588228501 0.0715045325097663 0.070002036402345
"BMI1" 145.536788891087 -0.291659493790652 0.122223599862802 -2.38627805201324 0.0170198773528063 0.0715045325097663 0.070002036402345
"GZF1" 102.34305130996 -0.317154953308752 0.132921763906897 -2.38602726887447 0.0170314881444166 0.071533207300573 0.07003006431896
"N4BP2L1" 17.5038340180281 0.691749157412304 0.289955863635784 2.38570501295747 0.0170464181957474 0.0715758031432675 0.0700717207421475
"RBMX2" 538.611525944944 0.182157418289548 0.0763651636126295 2.38534705711574 0.017063015678993 0.071584461244356 0.0700800197564001
"THBS1" 1523.74640307201 0.271725521618267 0.113913787929809 2.38536112753706 0.0170623630024484 0.071584461244356 0.0700800197564001
"MOB2" 135.376678365765 0.290420799335723 0.12174985919662 2.38538920087543 0.0170610608460948 0.071584461244356 0.0700800197564001
"DGCR5" 50.8034917156996 -0.603634442480246 0.253069943506319 -2.38524746999509 0.0170676357957509 0.071584461244356 0.0700800197564001
"ACADSB" 90.2130693546189 -0.384699837806661 0.161317575569604 -2.38473604905298 0.0170913792970735 0.0716639376529187 0.0701577815902643
"EOMES" 22.1463458487682 -1.19053058538943 0.499285875881409 -2.38446678125581 0.0171038921095795 0.0716962925558034 0.0701894122237128
"DNM1" 90.4095495926311 -0.339553516908382 0.142417372738637 -2.38421416136869 0.017115638604069 0.0717254179572814 0.0702178812188849
"RPL39" 16982.935592873 -0.129087637276089 0.0541456300974555 -2.38408228039357 0.0171217737084577 0.0717310183279222 0.0702233196396603
"RPL7P1" 921.1240539614 -0.16979178219603 0.0712421971747139 -2.38330356066411 0.0171580391039597 0.0718538476718672 0.0703434787027603
"CD2BP2-DT" 17.8348493747217 0.769365926144369 0.322822660301644 2.38324634777954 0.0171607061940437 0.0718538476718672 0.0703434787027603
"RPS24" 13356.3626230586 -0.108556816997447 0.0455616114642337 -2.38263778450121 0.0171890980735662 0.071952572949781 0.0704400844715521
"FAM111A-DT" 38.6450144134998 0.466333822501968 0.195740944319577 2.38240304869791 0.0172000604329516 0.0719783044097876 0.0704652307467807
"ATP7A" 174.794206949098 0.268592064754785 0.112775871208507 2.3816447780589 0.017235514223109 0.0721064837970986 0.0705906712963856
"SERPINA3" 25.8114489412407 0.691261890774259 0.290277714657443 2.3813811941782 0.0172478533869919 0.0721379161804016 0.0706213985707989
"MEAF6" 721.778965817575 0.141995183804687 0.0596472082903846 2.38058390115095 0.0172852242784786 0.0722739951090065 0.0707545723829734
"MLF1-DT" 82.1588646016016 -0.47135700705681 0.198042210597223 -2.3800835470144 0.0173087132378753 0.0723519702124607 0.0708308637853748
"NPIPA6" 36.2213714601065 0.467939449087329 0.19661707844484 2.37995322068937 0.0173148359575841 0.0723573295761719 0.070836066073602
"RPS6KA4" 118.316987034457 0.320871559728703 0.134864470420609 2.37921491648603 0.0173495572989486 0.0724479807974103 0.0709246338338597
"ARPC5" 1585.37403018991 -0.14277558344473 0.0600098029104805 -2.37920433862639 0.0173500552032059 0.0724479807974103 0.0709246338338597
"TRMT61A" 94.6749242195349 0.333428086429362 0.14015001816043 2.37907986603102 0.0173559151214561 0.0724479807974103 0.0709246338338597
"BAG6" 1644.10287187739 0.134903946468672 0.0567041590429932 2.3790838052353 0.0173557296450878 0.0724479807974103 0.0709246338338597
"XPC" 429.063186912297 0.200332979297987 0.0842306137326309 2.37838679335633 0.0173885753301387 0.0725637198610201 0.0710378504958725
"PLSCR1" 135.203179284003 -0.916759204814877 0.385470619798476 -2.37828554947757 0.0173933508336925 0.0725637198610201 0.0710378504958725
"RPS18" 27236.1235996004 -0.138306276130328 0.0581629548699964 -2.37791007075664 0.0174110715767654 0.0726173822347907 0.0710903400705681
"KIF11" 261.184805397238 -0.428062330435897 0.180047636199258 -2.37749486453775 0.017430685692121 0.0726789092680123 0.0711505288763374
"SMG1P2" 62.2740623439462 0.37834232916911 0.15915469044526 2.37719873734565 0.0174446864130533 0.0727170029287006 0.071187777058969
"INCENP" 297.966731957645 -0.382676005988509 0.161032312611401 -2.37639266171363 0.0174828471610863 0.0728557567225866 0.0713235684266614
"CBFB" 404.540933685055 -0.23095613418428 0.0972172001151845 -2.37567152634142 0.0175170487248784 0.072946320727375 0.071412094439881
"TRIM62" 81.2732274494406 0.513322112468002 0.216078690716205 2.3756257998721 0.0175192193879634 0.072946320727375 0.071412094439881
"ATF4" 4113.85885626987 0.243011027329875 0.102287731139013 2.37575928827293 0.0175128832735773 0.072946320727375 0.071412094439881
"LLGL1" 1258.7268979407 -0.138595830031529 0.0583628740475852 -2.37472592454113 0.0175619850224858 0.0731040245380444 0.0715664368722621
"EPHB2" 717.740295971537 -0.359954456104282 0.151629999175542 -2.37390000700034 0.0176013164030712 0.0732473489958542 0.0717067022324896
"PLA2G15" 83.167098067134 0.366397092297187 0.154391567856841 2.37316776675865 0.017636251286456 0.0733380627049674 0.0717953741827921
"MLYCD" 81.4342476851141 0.353907800366101 0.149124494946083 2.37323721025214 0.0176329355591399 0.0733380627049674 0.0717953741827921
"MAPK7" 151.283223130735 0.301295481210247 0.126960972636177 2.37313463306277 0.017637833517819 0.0733380627049674 0.0717953741827921
"OGFOD2" 61.0193604903553 0.392031044702936 0.16521254971446 2.37288901709035 0.0176495662824811 0.073366439596921 0.0718231096127387
"METTL18" 72.8289239932274 -0.470151917195036 0.198188655361962 -2.37224434635965 0.0176803939347862 0.0734741530545412 0.0719285126335507
"PRDX4" 1229.13559506818 -0.237321455404408 0.100108688922056 -2.37063793322861 0.0177574167522327 0.0737532274555081 0.0722217387184818
"MCF2L2" 34.2789895323097 -0.63184506939136 0.266589768168087 -2.37010247517442 0.0177831556609958 0.0738236102461563 0.0722905593523784
"MRPL37" 938.639356726843 0.179015262934572 0.0755313188441139 2.37007993073754 0.0177842400653204 0.0738236102461563 0.0722905593523784
"BCL11A" 254.830811865333 -0.286022679175829 0.120692810666504 -2.36984023817427 0.0177957730408935 0.0738509759620424 0.072317306476506
"PLEKHA4" 287.423594053212 -0.276667488318405 0.116802560330688 -2.36867657297162 0.017851856794401 0.0740512375671557 0.0725132580781999
"C1orf50" 115.12752693515 0.314371250530257 0.132728375627899 2.36853083632688 0.0178588915861384 0.0740512375671557 0.0725132580781999
"RPS29" 19882.2343194064 -0.11902432588139 0.0502522026989892 -2.36853947665431 0.0178584744448389 0.0740512375671557 0.0725132580781999
"RP2" 223.163028745674 0.222606661217538 0.093995306768156 2.36827421359035 0.0178712848173686 0.0740820758319539 0.0725434055097022
"STAT3" 1428.0306114201 0.193159609281703 0.0815657564265654 2.36814587081782 0.0178774857756622 0.0740872352022728 0.0725484073958988
"HDAC9" 157.990614836816 0.731139139053459 0.308770001439087 2.36790859100894 0.0178889550567081 0.0741142184555634 0.072574779878576
"CNP" 397.332881309826 0.21700576182698 0.0916568144862007 2.36759004819714 0.0179043624446294 0.0741574978726297 0.0726171100150094
"SMARCA5" 1586.05577354225 -0.176683403980524 0.0746394426659742 -2.36715867200691 0.0179252459272897 0.0742234282884009 0.0726816206010433
"TET3" 219.624793302176 0.41085734195972 0.173603393549328 2.36664349446014 0.0179502142997312 0.0743062318893331 0.0727626538007705
"ARHGAP9" 16.5114585681042 0.859649807444448 0.363254698904431 2.36652081869039 0.017956164339807 0.0743102836521139 0.0727665710589847
"PPFIA2" 12.3889548730552 -1.02631365262428 0.433786848458677 -2.36593999165941 0.017984359167619 0.0743815934247923 0.0728362484645857
"HIGD2A" 1392.6280704674 -0.133485139703336 0.0564167331167678 -2.36605581941543 0.0179787334988621 0.0743815934247923 0.0728362484645857
"CIAO2A" 763.214472570545 0.206447739571327 0.0872612412659753 2.36585838771267 0.0179883235369698 0.0743815934247923 0.0728362484645857
"PLEKHM1" 163.259163104538 0.292302439405811 0.123559388198786 2.36568377091302 0.0179968090987918 0.0743961013298508 0.0728504046718766
"TBC1D7" 282.213384022229 0.215184511132888 0.0909823319956257 2.36512415556939 0.0180240274225478 0.0744755351184128 0.0729280875083675
"SOCS2-AS1" 11.9997979762042 0.911515950319019 0.38540534206632 2.36508385024452 0.0180259891663378 0.0744755351184128 0.0729280875083675
"HMGXB4" 443.941123563597 -0.233244243157297 0.0986471425819733 -2.36442979545481 0.0180578495210492 0.0745865528158729 0.0730367481597893
"EPCAM" 68.1480420384845 0.419573976746525 0.177470661256719 2.36418782561244 0.0180696488620538 0.0746146715994421 0.073064232355261
"PIK3CB" 74.1018588235338 0.346689536335025 0.146684404213848 2.36350645587103 0.0181029112471372 0.0747313773328382 0.0731784626576551
"FBXL12" 500.594311757774 0.372933213966983 0.157801287621077 2.36330906793672 0.0181125571334181 0.0747505532938526 0.073197189788275
"NADSYN1" 234.22110555694 0.293201904890208 0.124074333176963 2.36311489558461 0.0181220502730794 0.0747593770271111 0.0732057295209395
"NME1" 942.789615907785 -0.259851441606423 0.109963927316036 -2.363060759549 0.0181246977753713 0.0747593770271111 0.0732057295209395
"ATP1A2" 12.3541108185564 -1.06916304112264 0.452675303316024 -2.36187623510847 0.018182711340908 0.0749779776893498 0.073419736805475
"NSF" 262.494579041962 0.214212801792996 0.0907069151086546 2.36159284588609 0.0181966147621116 0.0749897140320249 0.0734310781068213
"KIFBP" 299.318438743557 0.240443259301318 0.101817526491105 2.3615114959832 0.0182006076069164 0.0749897140320249 0.0734310781068213
"LINC02609" 33.5368476272896 -0.57843737296951 0.244931060890196 -2.36163339540193 0.01819462478284 0.0749897140320249 0.0734310781068213
"ASCC2" 330.588710098044 0.201736247266302 0.0854701510260387 2.36031228264523 0.0182595568929781 0.0750464273951711 0.0734861604725395
"MTMR4" 311.975516506377 0.198372409666412 0.0840437637901157 2.36034657088671 0.0182578690799451 0.0750464273951711 0.0734861604725395
"ADAMTS8" 18.9129070039278 -0.844449720762258 0.357770229844689 -2.36031298950961 0.0182595220967289 0.0750464273951711 0.0734861604725395
"RAB30" 133.198633079884 0.335470618238693 0.142104265788486 2.36073573426727 0.0182387223744007 0.0750464273951711 0.0734861604725395
"ABCA12" 10.0729174016258 1.10808236289521 0.469379232346536 2.36074007227727 0.0182385090449003 0.0750464273951711 0.0734861604725395
"CYB5R1" 188.790398394061 0.258289613355853 0.109403103958937 2.3608984024146 0.0182307243684303 0.0750464273951711 0.0734861604725395
"TPST1" 217.420037297088 0.242312941739835 0.102632224233153 2.36098304943061 0.0182265636908121 0.0750464273951711 0.0734861604725395
"UQCC4" 160.254700148377 0.321741056457529 0.136293192619246 2.36065389822041 0.0182427472196314 0.0750464273951711 0.0734861604725395
"SCARNA13" 24.4319766186259 -0.635548646686104 0.269239441155138 -2.36053322633327 0.0182486835006897 0.0750464273951711 0.0734861604725395
"FBXL6" 246.613168096979 0.24175604490689 0.102466037810738 2.35937731244601 0.0183056327791126 0.075204497858138 0.0736408441397921
"ZNF616" 65.2094287788765 0.396714866218345 0.168147418255452 2.35932772762321 0.0183080791882368 0.075204497858138 0.0736408441397921
"CA11" 129.49730820881 0.40998360277599 0.173857070204789 2.35816468259279 0.0183655434916878 0.0754198198114697 0.0738516388108327
"MOB3B" 324.172589042864 0.247042541174301 0.104797692798305 2.35732805348838 0.0184069776516157 0.0755692122868311 0.0739978746396588
"INTS9" 154.670298102217 0.241657887800451 0.102518266030153 2.35721786134555 0.0184124410245185 0.0755708864454977 0.0739994636385892
"NOM1" 166.880074929257 0.253954155902454 0.107760432698359 2.35665493858323 0.0184403731238172 0.0756647536247102 0.074091328558298
"PSMB9" 14.5655476867325 -1.00841614946591 0.427923908256947 -2.35653145339196 0.0184465053886255 0.0756691444975778 0.0740955777659755
"MDM2" 1502.21342322383 0.159638043578071 0.0677650134583502 2.35575904778929 0.0184849035026205 0.07580585392515 0.0742293938508696
"TMSB4Y" 94.1322227733197 -0.402334489235991 0.170824872153622 -2.35524537008974 0.0185104783512798 0.0758691062229037 0.0742912299084762
"TAP2" 57.2855684550942 -0.573239564746716 0.243381172996473 -2.35531597489269 0.0185069612635495 0.0758691062229037 0.0742912299084762
"NR1D1" 35.4519766226592 0.785505256734362 0.333533560237229 2.3551011063944 0.0185176664809085 0.0758777627622313 0.0742996560285092
"MED31" 357.724442087218 0.233435262418625 0.0991356293395413 2.35470601209485 0.0185373650846998 0.0759338845644489 0.0743545098448428
"RPL7P9" 1555.85336709165 -0.160565611962196 0.0681916528590157 -2.35462267345479 0.0185415225220925 0.0759338845644489 0.0743545098448428
"IQCB1" 208.752477848354 -0.239509479410954 0.101744357342321 -2.3540320629784 0.0185710091462672 0.0760338112074506 0.074452307672885
"ANKRD34A" 21.2759939554393 0.705972579622657 0.299939834975838 2.3537139696017 0.0185869071659814 0.0760780636136611 0.0744955892205584
"PNO1" 216.83094170679 0.263064860873464 0.11177748648216 2.35346910323887 0.0185991534764139 0.0761073490734834 0.074524215123249
"ZNF883" 39.1998154992323 -0.669724893475952 0.284626204841438 -2.35299800961421 0.0186227337726131 0.07618298424549 0.0745982265607473
"SDK2" 946.96921944024 -0.294209427718732 0.125065660862835 -2.35243971597771 0.0186507126749122 0.0762401072575159 0.0746539597359097
"CCND3" 157.610017030631 0.286070835502356 0.121610157100472 2.35235972325905 0.0186547245231487 0.0762401072575159 0.0746539597359097
"SNIP1" 182.155419937262 0.242604601160383 0.103128498221098 2.35244966566138 0.0186502137245214 0.0762401072575159 0.0746539597359097
"ZNF703" 243.102311312817 -0.429631655238452 0.182642261740604 -2.35231239004602 0.0186570987655869 0.0762401072575159 0.0746539597359097
"COMMD7" 429.231425666485 -0.171317885690796 0.0728840990351467 -2.35055228724419 0.0187455737373288 0.0765696757712143 0.0749765706457439
"POGLUT3" 69.2272153306872 -0.524409603035131 0.223105150606124 -2.35050424255305 0.0187479939338135 0.0765696757712143 0.0749765706457439
"CERT1" 248.94339424349 0.378347130215464 0.161039858860451 2.34940053284149 0.0188036673638764 0.0767760775075728 0.0751786273767687
"DHX29" 494.344469085596 0.198680578075492 0.0845879219150899 2.34880552184423 0.0188337409150114 0.0768778697972667 0.0752782510539506
"TUG1" 1555.04600310655 0.148314671405663 0.063149596923142 2.34862419765202 0.0188429139156272 0.0768943153728623 0.0752943037991441
"TAB1" 178.667240920048 0.261194372358305 0.111231958489682 2.34819539190739 0.0188646222966126 0.0769618924917481 0.0753604241184242
"JUNB" 205.800473734151 0.609713456664924 0.259677128040997 2.34796749819516 0.0188761683625406 0.0769879849067548 0.0753859229380348
"BRD1" 312.059287303045 0.23680823602245 0.100870488549194 2.34764636742054 0.0188924487051898 0.0770177198810651 0.0754149378957907
"HDAC3" 811.802549697107 0.176689612293143 0.0752632790261866 2.34762044092799 0.0188937636341896 0.0770177198810651 0.0754149378957907
"GEMIN4" 150.208489296801 0.312964222407502 0.133325181826309 2.34737517789566 0.0189062067423979 0.0770474314027709 0.0754439804989756
"ANKS1B" 15.3591758794941 -0.878928419025909 0.374469034376529 -2.3471324417766 0.0189185287063612 0.0770766331705333 0.0754725239457869
"CYSTM1" 968.704500776522 0.22662318579203 0.0965598537964324 2.34697109494177 0.0189267230076845 0.0770890069533698 0.0754845896299376
"MRNIP" 187.860130819735 0.231040014566031 0.0984462322799922 2.34686497609098 0.0189321141441869 0.0770899597459292 0.0754854720424011
"POLR2J" 1131.66438223217 0.132663005056219 0.0565353907040395 2.34654794818177 0.018948228054091 0.0771214752973622 0.0755161801081562
"ETFBKMT" 20.4812710115402 -0.754051126995419 0.321363992444103 -2.34640826204752 0.018955331833189 0.0771214752973622 0.0755161801081562
"AGPAT5" 624.549343090542 0.163776565734758 0.0697984329060278 2.34642181659374 0.0189546424107765 0.0771214752973622 0.0755161801081562
"ATRNL1" 145.095969260844 0.312345360114923 0.133166213683207 2.34553008211205 0.0190000452954053 0.0772805846392749 0.0756718764635347
"GORASP2" 992.670994721939 0.555020126519029 0.236638235366858 2.34543722682257 0.0190047785077585 0.0772805846392749 0.0756718764635347
"HBP1" 395.132437014283 0.31162191515128 0.132901736553262 2.3447542766034 0.0190396229505537 0.0774012194356477 0.0757899494822886
"MRPS17" 233.756504037153 0.264905815142346 0.1130215889805 2.34385144937265 0.0190857713394587 0.0775677297395945 0.0759529428529399
"HSPA14" 173.933919993938 0.419973719876734 0.179203344558744 2.34355960772297 0.0191007098461443 0.0776073418809906 0.0759916796903414
"DOK1" 173.962555026291 -0.247451741781138 0.105596995889065 -2.34335967323445 0.019110949797478 0.0776278471664948 0.0760117074347525
"IP6K2" 1329.68567065851 0.183403614559211 0.0782821400262547 2.34285386804321 0.019136876816321 0.0776798043859357 0.0760623804795044
"FOXP1" 487.632679298868 -0.19461403910003 0.0830723723400894 -2.34270472381962 0.0191445276530497 0.0776798043859357 0.0760623804795044
"NEK9" 371.530565307132 -0.327534328175947 0.139805553525933 -2.34278481730836 0.0191404186654166 0.0776798043859357 0.0760623804795044
"MAFTRR" 11.2448717281112 -1.02996003896926 0.439605265059923 -2.34292016231621 0.0191334768947003 0.0776798043859357 0.0760623804795044
"SLC30A8" 10.7405879809531 -1.14330896842218 0.488129178802219 -2.34222623451369 0.0191690913665032 0.077758365738532 0.0761392554522071
"PTCHD4" 269.482217046458 -0.323453489571612 0.138105255733118 -2.34207950924525 0.0191766291677658 0.0777678385240813 0.0761484804129857
"ITGB1" 1120.01572692789 0.193710503666808 0.0827236393406682 2.34165838460128 0.0191982782368373 0.0778345167030768 0.0762137195584724
"ZFP82" 156.261411624659 -0.298609808091785 0.12752670779534 -2.34154721982634 0.019203996530027 0.0778365889725713 0.0762156981068019
"RPS6KA2" 537.753313141531 0.220450324620855 0.0941531472190077 2.34140154771534 0.0192114921270716 0.0778458618366675 0.0762247273226555
"TBPL1" 477.423589300964 -0.268554237847937 0.114748884582319 -2.34036469134721 0.0192649177600916 0.0780411898855961 0.076415937032083
"UQCRHL" 115.06623683692 -0.308909497271623 0.132007971404899 -2.34008214794943 0.0192794987408918 0.0780790970411409 0.0764530041053126
"SLC16A4" 10.7328726064395 -1.0009138086628 0.427780425343104 -2.33978403256766 0.019294893787813 0.0781202796154467 0.0764932783589078
"CTBP1" 1552.06688430769 0.11681681787295 0.0499340063596324 2.33942409971308 0.0193134954804274 0.0781744192909368 0.0765462398234855
"PECR" 75.8800699384094 -0.394313556572283 0.168587754435867 -2.33892169625099 0.0193394864012343 0.0782372510759541 0.0766076616778139
"RFC4" 243.918823094838 -0.238647440995837 0.102031895055943 -2.33894941248507 0.0193380517565768 0.0782372510759541 0.0766076616778139
"FEM1C" 315.701372588683 0.27800207560648 0.118917188208945 2.33777875001563 0.0193987285127418 0.0784477395350551 0.0768136644486334
"PGAM2" 24.3759330560163 -0.785610125841726 0.336058915776751 -2.33771546880672 0.019402013183108 0.0784477395350551 0.0768136644486334
"DCTN1" 510.822424643821 0.175332359714692 0.0750294985937212 2.33684568071156 0.0194472096156949 0.0786092183167677 0.0769717288150613
"BRAP" 174.334065430235 0.293940418294511 0.125820465034356 2.33618925358644 0.0194813801421418 0.0787260530858976 0.0770860789852066
"IFRD1" 788.192093181562 0.243614331746863 0.104287244833141 2.33599355450078 0.0194915774661393 0.0787459729632028 0.0771055330758873
"RPTOR" 113.626732934425 0.31404358516949 0.134448610157652 2.33578900370371 0.0195022410116435 0.0787677651018769 0.0771268204255164
"RELA" 428.668375312047 0.194514265274765 0.0833029275530206 2.33502316171254 0.0195422107985447 0.0789078787187051 0.0772639642213786
"VPS4A" 495.765531650898 0.222267379473941 0.0952127205349788 2.3344294567477 0.0195732458651812 0.0789691981626796 0.0773238535924001
"NUP54" 438.911851223093 -0.183026687547972 0.0783970989478857 -2.33461046396166 0.0195637794166155 0.0789691981626796 0.0773238535924001
"ZNF776" 147.617984278544 0.271898106661981 0.116470175980961 2.33448695661306 0.0195702382613424 0.0789691981626796 0.0773238535924001
"CLXN" 39.2669180777408 -0.581629426138781 0.249178818049981 -2.33418486647656 0.0195860439833745 0.0789791728379119 0.0773335188444468
"DSG2" 578.316764917509 -0.175126722044997 0.0750270771512316 -2.33418025457656 0.0195862853699585 0.0789791728379119 0.0773335188444468
"PANTR1" 105.906232488298 -0.33418839895064 0.143209032210618 -2.33357068190467 0.0196182132477263 0.0790865835024308 0.0774386406136933
"DPH7" 428.558143821253 0.220311529913963 0.0944165338774157 2.33339989159104 0.0196271669618227 0.0791013458466771 0.0774530445431279
"POC5" 175.988059622817 0.315856931961805 0.13542112626506 2.33240514735919 0.0196793875798634 0.079290427370296 0.0776381351131007
"ECHS1" 887.45964305842 0.152685338566103 0.0654841722524309 2.33163729973597 0.0197197798554785 0.0794317621341127 0.0777764737087633
"ZHX1" 161.633834716974 -0.312325196298562 0.133981223033749 -2.33111169779284 0.0197474706307715 0.0795218725724064 0.0778646553280839
"C11orf96" 13.7710816908414 0.829913303923351 0.35603653271321 2.33097794094027 0.0197545228848581 0.0795288467769616 0.077871433218632
"HDHD2" 230.04708220941 0.221979540703117 0.0952343574216513 2.33087665746827 0.0197598644614491 0.0795289321404794 0.0778714658573869
"MICOS10-NBL1" 566.202631030113 -0.171233100252801 0.0734750965707602 -2.33049166649131 0.0197801799634669 0.079589267858386 0.0779304931588182
"CLHC1" 108.868983545817 0.315724038891818 0.135511638824662 2.32986658290166 0.0198132037044697 0.0797006913278828 0.0780395433744165
"RAB28" 251.520721496706 0.282555576035875 0.12128964266202 2.32959360613527 0.0198276404133582 0.0797373066717457 0.0780753445726653
"SMIM14" 719.639617699432 0.32324322205373 0.13879461781712 2.3289319653565 0.0198626702069182 0.0798566956032848 0.0781921940391514
"RNF146" 395.376196314091 0.264999495355076 0.113802873100674 2.32858352460616 0.0198811397038114 0.0798912501388542 0.0782259262811151
"C16orf87" 285.429220562428 0.1939814989555 0.0833050549161607 2.3285681661302 0.0198819541421285 0.0798912501388542 0.0782259262811151
"MRPS10" 635.432611758299 0.196928973255597 0.0845773205205363 2.32838983362899 0.0198914129959847 0.0799077778726094 0.0782420585006392
"ERMAP" 114.910707161689 -0.33613861575026 0.144405650114669 -2.32773866869711 0.0199259845120659 0.0800251521994522 0.078356935055393
"SRRM2-AS1" 46.0835977298622 -0.498907281071106 0.214355769095523 -2.32747307514163 0.0199401004042244 0.0800603332909875 0.0783913317183846
"INHBE" 127.065293547441 0.892152205936304 0.383367480057499 2.32714628221073 0.019957480927517 0.080085439003938 0.078415761060806
"NYNRIN" 132.112704628261 -0.453138213460549 0.194726181972466 -2.32705334675858 0.0199624261258144 0.080085439003938 0.078415761060806
"RPL39P3" 3294.96405248689 -0.115038348348107 0.0494310253562294 -2.3272498905105 0.019951969075847 0.080085439003938 0.078415761060806
"MAGEL2" 41.7750362636092 0.50394796688807 0.216735460950415 2.32517542204763 0.0200625820085639 0.080465649547629 0.0787879935199143
"SRSF6" 944.209268188482 0.25119514614335 0.10805081507785 2.32478714725442 0.0200833446026595 0.0805273162877022 0.0788483233512857
"ST6GALNAC5" 71.8296089285372 -0.42686337218049 0.183689189038616 -2.32383503032806 0.020134337463732 0.0807101304392241 0.0790272745451481
"MEGF10" 14.2819857108582 -0.883700558260041 0.380311694839702 -2.32362183506482 0.0201457711074883 0.0807343127385348 0.0790509013545919
"FEZF1-AS1" 201.041086991027 -0.360673125150834 0.155250465058896 -2.32316937030758 0.0201700555276017 0.080809967844168 0.0791249276621473
"SSH1" 247.994636563491 0.267002290528788 0.114960737524745 2.32255199712263 0.0202032320184495 0.0809211983418496 0.0792337874567234
"ITPR2" 107.017084526526 -0.363270496935011 0.156417810756659 -2.32243690905607 0.0202094219005452 0.0809243071442136 0.0792367801208003
"CTTN" 1061.57965843365 0.161892304171813 0.0697270868727196 2.32179933843116 0.0202437429031115 0.0810188046756507 0.0793292044197191
"PMS2P3" 16.9931211533416 0.698618666743259 0.300895652466949 2.32179714467624 0.0202438610826569 0.0810188046756507 0.0793292044197191
"DRAXIN" 124.963147340054 -0.550079316869047 0.236950090081699 -2.32149866108674 0.0202599462751194 0.0810614766917784 0.0793709352194844
"KBTBD8" 41.2493600612134 -0.543499125849839 0.234127188884319 -2.32138406666805 0.0202661246961824 0.0810644987847294 0.0793738429959655
"E2F4" 399.0399729232 0.19654314980475 0.0846859544691934 2.32084707596049 0.0202950987502553 0.0811586773993621 0.0794660061283126
"CA14" 253.586081955843 -0.267534537032641 0.11529914535195 -2.32035143205957 0.0203218739471655 0.0812440149136747 0.0795495124671752
"UBOX5" 112.96665297589 0.274480673588976 0.118302053791329 2.32016828780613 0.0203317753837597 0.0812618658920963 0.079566939795839
"MAPK15" 64.5261513546616 0.364747082397863 0.157238985067263 2.31969878361803 0.0203571776934227 0.0813416445231979 0.0796450030819038
"TIA1" 890.620861959065 0.183566300600134 0.0791445524138999 2.31938010894474 0.0203744352100298 0.0813888448742719 0.0796911675600442
"TRMT44" 86.2358808738131 0.381983357479752 0.16472055159099 2.31897813472745 0.0203962219325976 0.0814541077874615 0.0797550177926774
"MICU3" 120.688633054797 0.319178003496811 0.137648228064841 2.31879485834324 0.0204061621279266 0.0814720383248522 0.0797725229531074
"HECW2" 200.502220027406 -0.289162931242302 0.124755770861089 -2.31783210705559 0.0204584474260244 0.081658977870284 0.0799555114741387
"PPT1" 528.518553248379 -0.168887469581497 0.0728798479007687 -2.31734113676321 0.0204851561015288 0.0817437569155507 0.0800384704946272
"CXCL14" 98.1298765687622 0.348033624910474 0.150213508398382 2.31692627794467 0.0205077480286598 0.0817902394696921 0.0800838804403482
"KLK6" 19.3907280274125 0.71409401730079 0.308206292720572 2.31693522866584 0.0205072603708378 0.0817902394696921 0.0800838804403482
"DYRK1A" 338.251171562528 0.192781894514017 0.0832145671039387 2.31668446070535 0.020520926668563 0.0818209687494476 0.0801139171892215
"DNAJC16" 404.011684256528 0.18661201996157 0.0805843454948646 2.31573538030985 0.0205727213839386 0.0819618974539215 0.0802517512495024
"H1-10" 5656.25509866093 -0.201748246294717 0.0871179795360923 -2.31580492762845 0.0205689220707547 0.0819618974539215 0.0802517512495024
"S100A6" 6172.51255986842 -0.24980384727824 0.107872077607884 -2.31574150436111 0.0205723868074532 0.0819618974539215 0.0802517512495024
"ALDH9A1" 720.61641144326 -0.172144969674699 0.0743415900463929 -2.31559440102468 0.0205804248446731 0.081970740894797 0.0802603587492179
"RAD52" 43.0116723129297 0.446360747557433 0.19278925811811 2.31527810166672 0.0205977173856129 0.0819989141202899 0.080287841322764
"PPCDC" 90.74036493334 0.336613787092739 0.145388921649484 2.31526434939986 0.0205984695291469 0.0819989141202899 0.080287841322764
"ANAPC10" 228.98916147444 0.244098639088952 0.105441001955581 2.31502579226043 0.0206115205866885 0.0820290228247657 0.0803172703726285
"MRPS12" 407.240089336081 0.19642385043915 0.0848666227404116 2.31450061398069 0.0206402776132518 0.0821216049408803 0.0804078691118168
"ANKRD33B" 264.182396766352 0.271204199494105 0.117222920121011 2.31357655323836 0.020690961058167 0.08227945887137 0.080562325976079
"PCCA-DT" 396.437878033076 0.251672784499019 0.108776503639509 2.31366863319191 0.0206859057381531 0.08227945887137 0.080562325976079
"MGST1" 3013.51325188855 -0.194224424768379 0.0839800548900548 -2.31274467518096 0.0207366811854871 0.0824250686135166 0.0807047939126504
"CIR1" 480.88812236199 0.218683941339074 0.094557454623448 2.31270968756434 0.0207386060379607 0.0824250686135166 0.0807047939126504
"PUS3" 131.519125630402 -0.279300672344263 0.120776004652521 -2.31255101663468 0.0207473373138748 0.0824345133552683 0.0807139386333201
"NUDT11" 332.672500770671 0.198714970595529 0.0859320581539688 2.31246609082121 0.0207520118916159 0.0824345133552683 0.0807139386333201
"MAGI2-AS3" 387.972683563931 -0.17462724984064 0.0755355934260861 -2.31185381513575 0.0207857406061769 0.0825465596655505 0.0808235948311022
"ELF3-AS1" 10.0681666781073 0.999894550416384 0.43257221611598 2.3115089531046 0.0208047592106974 0.0826001436073055 0.0808760088486136
"LLGL2" 64.8961607937108 0.369761531492745 0.159979078119241 2.31131180301678 0.0208156385443267 0.0826193203163815 0.0808946823638969
"CA8" 139.112685174112 -0.282367923726783 0.12217261232404 -2.31122113504339 0.020820643539725 0.0826193203163815 0.0808946823638969
"MOCOS" 69.9605767997978 -0.517034262336004 0.223778501816656 -2.31047333921118 0.020861962904091 0.0827613114358686 0.0810336579842066
"TSR3" 752.203846888112 0.20336830695254 0.0880270347945206 2.31029373450165 0.0208718975773476 0.0827787543078251 0.0810506852465033
"LTBP2" 32.4979621037424 0.570498465114094 0.2470007578908 2.30970329802111 0.02090458610561 0.0828864066595909 0.0811560387471448
"SCAMP4" 932.670448884874 0.162851180312711 0.0705152932578056 2.30944484223193 0.0209189091124985 0.0829212021781035 0.0811900563401357
"INPP5A" 274.246428328638 0.300837590898105 0.130315100971022 2.30853975215812 0.0209691344961213 0.0830916148280688 0.0813568081136599
"ATG10" 79.4160548442652 -0.416848605223994 0.180573553238013 -2.30846986033746 0.0209730173097607 0.0830916148280688 0.0813568081136599
"CHPF2" 378.923037990199 0.232202091133473 0.100602354162617 2.30811786728303 0.020992581675412 0.083147088204573 0.0814110717244862
"TAGLN2" 1571.49654970022 -0.681350303960045 0.295310589692905 -2.30723288544642 0.0210418407244897 0.0833201152714362 0.0815804345242364
"SLC24A3" 12.6510728240309 -0.983622998507767 0.426400425129326 -2.30680585791967 0.0210656455417513 0.0833922853702591 0.0816510460725009
"PRKAR2B" 150.365135027708 -0.344074224427386 0.149244390045764 -2.30544159362962 0.0211418542885593 0.0836718130541128 0.0819246853681673
"KYAT3" 529.956138674048 0.187892902087839 0.0815046842066734 2.30530188438488 0.0211496720844786 0.083680597755105 0.0819332348382786
"PARP6" 132.707313872614 0.314669503994675 0.136512808587205 2.30505479486683 0.0211635047901144 0.0837131700456815 0.081965075183146
"COL9A2" 13.5424386802365 -0.955371677893836 0.414548012486136 -2.30461044105425 0.0211884006894528 0.083789474472471 0.0820397344117476
"SLC7A6" 125.625366827422 -0.391101721763491 0.169744526355232 -2.30406087407505 0.0212192266727482 0.0838670016669066 0.0821155390004761
"BIRC6" 617.280186596372 0.179196389774723 0.0777722043414613 2.30411869243099 0.0212159817222821 0.0838670016669066 0.0821155390004761
"HSDL2-AS1" 28.9877493163993 -0.599745179720232 0.26031229026344 -2.30394492366565 0.0212257354822372 0.0838705508824959 0.0821189623148239
"MACF1" 1258.15436374679 0.173574363723968 0.0753676146871676 2.30303644933481 0.021276792385298 0.0840500773190895 0.0822946875808573
"ANKRD45" 55.1837704588984 -0.44069378313811 0.191362049553735 -2.30293197719103 0.0212826706463295 0.0840510860822547 0.0822956234393689
"CNTRL" 208.300382297362 -0.237407309375586 0.10309529413135 -2.30279482081029 0.0212903900759163 0.0840593636700466 0.0823036763300116
"BCL6" 80.2770202823702 0.411563494426194 0.178735173051892 2.3026441153063 0.0212988748884527 0.0840706579964592 0.0823146829661985
"TIMM8B" 1561.19689036985 -0.27274562866236 0.118455633083358 -2.30251294567332 0.0213062622164513 0.0840776155257427 0.0823214434036532
"ALG12" 320.699422859175 0.219155724101102 0.0951884919336594 2.30233423861616 0.0213163303905289 0.0840951455997957 0.0823385555640509
"DDX3Y" 413.196169312428 0.181816479371084 0.0789820217338064 2.30199829505329 0.0213352683261425 0.0841476493243213 0.0823899108251803
"CPSF3" 499.97918996561 0.189009960455722 0.082115479267148 2.3017579893897 0.0213488239143777 0.0841665732045945 0.0824083359503216
"LIX1" 613.405849037005 -0.291638744978708 0.12670505250298 -2.30171361928798 0.0213513276419469 0.0841665732045945 0.0824083359503216
"PIGL" 155.274166889895 0.255747674878744 0.111127722274887 2.30138501575801 0.021369878127873 0.0842174896534263 0.0824581370362245
"CLEC19A" 12.7113540205021 -1.06742811772827 0.463854582830895 -2.30121283099928 0.0213796039883281 0.0842336110747308 0.0824738699692414
"ACVR1B" 279.655239116661 -0.229286611913098 0.0996513815527783 -2.30088743718682 0.0213979943919431 0.084283852482415 0.0825230100678186
"PLP2" 175.313659939665 -0.365406203257793 0.158829446710918 -2.30062000985787 0.0214131189937075 0.084321207249194 0.0825595327243526
"GLS2" 22.450142776314 0.671071546106696 0.291744094076289 2.30020610436493 0.0214365461583492 0.0843897314045724 0.0826265218388916
"BCL10-AS1" 17.7367939952205 0.742637336936145 0.322869917688271 2.30011312993599 0.0214418116052024 0.0843897314045724 0.0826265218388916
"PIK3CD" 43.2656135660381 0.634843860840815 0.276039749779739 2.29982769274127 0.021457983886356 0.0844311511274674 0.0826670244656158
"PDXP" 208.484283081986 0.213904589173825 0.093040965570636 2.29903664328838 0.0215028586283235 0.0845854554674155 0.0828180529760357
"WDR19" 336.813728424992 0.199028815534887 0.0865838921204232 2.29868178318979 0.021523015705513 0.0846349916417013 0.08286634723346
"NFKBIL1" 214.688777012586 0.297513608107707 0.129442865204561 2.29841642980893 0.0215380992912116 0.0846349916417013 0.08286634723346
"TUBAP2" 409.716919335324 -0.280812719120888 0.122171736108149 -2.29850805158656 0.0215328901588777 0.0846349916417013 0.08286634723346
"FNTB" 161.219423180822 -0.263976997543988 0.114848695246738 -2.29847624282424 0.0215346985134732 0.0846349916417013 0.08286634723346
"SLC2A12" 82.8722944405768 0.417222559923092 0.18154415932515 2.298187732803 0.0215511065872984 0.0846638479019545 0.0828945488095743
"ZIC4" 351.95103016418 -0.276443630213789 0.120293735692951 -2.29807170441035 0.0215577083947865 0.0846675315515682 0.0828981038378398
"EPB41L4A" 217.662712405572 -0.248619742158739 0.108195896279721 -2.29786665398083 0.0215693797016761 0.0846911184083672 0.0829211461359065
"CDC42EP3" 181.372057731051 0.23902243868203 0.104044580291237 2.2973079233245 0.0216012101254322 0.0847938258810294 0.0830216554465479
"UPRT" 69.7355214514064 0.368052877657313 0.160231192235684 2.29701141533006 0.0216181185428602 0.0848337170009077 0.0830605579520523
"MAP4K2" 111.22124392692 0.319178776698036 0.138964835464358 2.2968312496574 0.021628398146271 0.0848337170009077 0.0830605579520523
"CCDC66" 256.789626549266 0.222170106000579 0.09672552432121 2.29691291476268 0.0216237381028302 0.0848337170009077 0.0830605579520523
"ATP6V1B2" 818.444517209895 0.232896117767651 0.101412738017468 2.29651740324311 0.0216463152527156 0.0848817209857275 0.0831075069694716
"CCDC120" 89.8153170971269 0.314946799141666 0.137152364756746 2.29632788104133 0.0216571410979824 0.0849019001134648 0.083127212715994
"TBCC" 236.433109833667 0.224139078290185 0.097631842475762 2.29575794747323 0.0216897251178464 0.0849868225941782 0.0832102053074427
"COX18" 111.226010474469 0.324360109460961 0.141293318695966 2.29565072470919 0.0216958599825652 0.0849868225941782 0.0832102053074427
"SOCS4" 273.563796958618 0.199132656904171 0.0867416701859084 2.29569774800718 0.0216931693085414 0.0849868225941782 0.0832102053074427
"R3HCC1" 332.94073705567 -0.20329924296286 0.0885744475922879 -2.2952357986883 0.0217196146500196 0.0850304549792254 0.0832526680304337
"FZR1" 441.214132521822 0.265195509307866 0.115552006398668 2.29503162751592 0.0217313118324696 0.0850304549792254 0.0832526680304337
"RNF7" 1868.70476615688 0.107823476600499 0.0469827344634703 2.29495958104212 0.0217354407596749 0.0850304549792254 0.0832526680304337
"TSFM" 156.292367261952 0.253800712027676 0.110585158881813 2.29507028424061 0.0217290967271474 0.0850304549792254 0.0832526680304337
"SACM1L" 329.511593184098 0.185928410429372 0.0810127406727083 2.29505148061246 0.0217301741869742 0.0850304549792254 0.0832526680304337
"ADAM8" 15.1181957487856 -0.843525028914599 0.367735015408822 -2.29383929614869 0.021799731317802 0.0852596503763749 0.0834770199242662
"DENND11" 77.0328047085194 -0.39605827247846 0.172669465519854 -2.29373659833864 0.0218056331796509 0.0852604249985408 0.0834777268107191
"RAB30-DT" 248.931491584603 -0.206419611833445 0.0900009043693476 -2.29352819596496 0.0218176139700642 0.0852849617218932 0.0835016989716664
"MRS2" 323.489402645486 -0.278998176638889 0.121688637826173 -2.29272166755146 0.0218640342724065 0.0854217418462969 0.083635515957927
"LRPAP1" 691.515458087405 -0.160001100345797 0.0697855083426182 -2.29275538927447 0.0218620916750967 0.0854217418462969 0.083635515957927
"POGLUT2" 296.507533386223 0.210663498021271 0.0918977636293969 2.29236805882274 0.0218844135526515 0.0854790211092329 0.0836915459094459
"NIM1K" 14.5504471300322 0.997806747663404 0.435320412663482 2.29212028344452 0.0218987032611242 0.0855124912087994 0.0837242645497969
"SEMA3B" 32.8636034646407 -0.64836872647561 0.282927245909224 -2.29164471025755 0.0219261532780261 0.0855973202402545 0.0838072680660888
"CRIP1" 56.8981865836552 -0.742973636978046 0.324288166007289 -2.29109081014491 0.0219581620491817 0.0856998972091822 0.0839076482805815
"TMEM101" 378.015343149854 0.197224942350017 0.0861235099201605 2.29002443737896 0.0220199000701895 0.0859184197987973 0.0841215491692404
"RAB3C" 54.665650729936 -0.71847779346789 0.31377939156469 -2.28975456254515 0.022035548490484 0.0859570404059904 0.0841593103608572
"C1orf115" 27.1264583099094 -0.705957158180369 0.308363517945191 -2.28936666336076 0.0220580573783068 0.0860223954320194 0.0842232468045653
"EIF2AK3" 194.976123185155 0.404026103832105 0.176490748932538 2.28921972554232 0.0220665890598895 0.0860332220310976 0.0842337952584174
"USP4" 333.967335248826 0.18288208757168 0.0799011762685563 2.28885350770049 0.0220878653371315 0.0860712750415647 0.0842709489907126
"PTENP1" 48.1320717305461 -0.446638380909159 0.195131313394957 -2.28891187753724 0.0220844730107984 0.0860712750415647 0.0842709489907126
"HAUS4" 146.469723984234 -0.298765333414686 0.130538510412656 -2.28871413095058 0.0220959674401714 0.086080406905312 0.0842798381906851
"SLC7A6OS" 127.89889263391 0.308308004478652 0.134737492605447 2.28821242340819 0.0221251535811134 0.0861267697214801 0.0843250763345959
"C19orf25" 242.539812067728 0.271566849887581 0.118679026602799 2.28824635372579 0.0221231786752772 0.0861267697214801 0.0843250763345959
"TMEM18" 282.320200388582 0.242296621563471 0.105889022411753 2.28821284817696 0.0221251288566037 0.0861267697214801 0.0843250763345959
"YAF2" 266.059997620562 0.227879526436804 0.0996033740297874 2.28786954916462 0.022145119098079 0.0861820464144975 0.0843791450811721
"RPF1" 500.922814727205 0.249173909233923 0.108924201673159 2.28758995160323 0.0221614116203191 0.0862230038783264 0.0844191941216486
"CRNKL1" 359.23393338427 0.175701849882577 0.0768181941123773 2.28724265016622 0.0221816638541328 0.0862793419962468 0.0844743020172647
"SLC26A11" 195.069301441517 0.241027218557559 0.105421593321864 2.28631735646108 0.0222356992122715 0.0864670218067207 0.0846580037023145
"RNF182" 143.463486270867 -0.274872939239951 0.120280954793853 -2.28525737687275 0.0222977406078559 0.0866857286362106 0.0848720830592555
"PIGF" 247.520934589393 0.269447168998897 0.117933029915166 2.28474727727018 0.0223276507277631 0.0867794391780037 0.0849637811509171
"ATP6V1D" 823.895979580141 -0.152753684683827 0.0668646872216596 -2.28451954284092 0.022341015387813 0.0868088115458876 0.0849924871488946
"CIPC" 238.990000816711 0.232551742503784 0.101802037636603 2.28435253264685 0.0223508208490532 0.0868243425290142 0.0850076413693737
"KLF3" 333.31307984707 0.249770843080177 0.109371757140028 2.2836868457768 0.0223899416824972 0.0869537148012389 0.0851342548193077
"IFI6" 576.122332605665 -0.752300152433599 0.329536589130949 -2.28290325641094 0.0224360676337296 0.0870198077293694 0.0851987057269404
"UHRF2" 169.115139007338 0.271208679255664 0.118785035322377 2.28318894311575 0.0224192411394019 0.0870198077293694 0.0851987057269404
"CHCHD1" 1083.48905813241 0.12964859371098 0.0567826478763863 2.28324318360813 0.0224160476998245 0.0870198077293694 0.0851987057269404
"JAKMIP2" 371.663181122064 -0.186450995242994 0.0816700328388801 -2.28297931030379 0.0224315871079452 0.0870198077293694 0.0851987057269404
"KBTBD11" 68.6283340962184 -0.376864684024568 0.16507935338721 -2.28293045915072 0.0224344649626643 0.0870198077293694 0.0851987057269404
"TMTC1" 206.385772979067 -0.310051432232174 0.135829400709809 -2.28265331814707 0.0224507976045093 0.0870543508669792 0.085232474213063
"USP20" 108.28925585721 0.290363767705143 0.127234146674767 2.28212139031641 0.022482174459003 0.0871534086652431 0.0853294071421635
"AREL1" 237.782081217629 0.206298820456624 0.0904627139677253 2.28048453786414 0.0225789668078227 0.087483254495421 0.0856745047715746
"RTL8A" 1522.10944661296 0.195122827486149 0.0855852751537156 2.27986446425157 0.0226157282319489 0.0876029815006923 0.0857916986008537
"IRF9" 170.366289373126 -0.864847021966233 0.379420065913133 -2.2793918921627 0.0226437798601115 0.0876889174479138 0.0858757999318151
"PFN2" 4267.34792702401 -0.161257517204528 0.0707523224078895 -2.27918337824832 0.0226561667465484 0.0876914501624559 0.0858781647628124
"TCEAL5" 75.6365568862856 -0.412377516334988 0.180927248408904 -2.27924494492391 0.0226525087310226 0.0876914501624559 0.0858781647628124
"ZNRF1" 515.570793179562 0.159494875339953 0.0699939077530135 2.27869653888679 0.0226851106396959 0.0877580315326539 0.0859432538791385
"TMSB4XP8" 914.978081416235 -0.225752864666581 0.0990693144882765 -2.27873651728251 0.0226827326074905 0.0877580315326539 0.0859432538791385
"DNAJC27-AS1" 37.4246151829085 0.508958036510764 0.223367509596239 2.27856789660574 0.0226927641300228 0.0877649257996329 0.0859499478761253
"RPS6KA3" 506.66297434643 0.174569221150138 0.0766339098029693 2.27796313145143 0.0227287743232286 0.0878814585058511 0.0860640129391755
"LINC00342" 132.985822620881 -0.3588870692426 0.157556522926049 -2.2778306005842 0.0227366723832535 0.0878892626803395 0.0860715979953032
"FOXB1" 38.3078454083495 0.594207515404569 0.260908560669892 2.27745503589043 0.0227590667851345 0.087953084359925 0.0861340420242999
"JOSD1" 577.706723341301 0.270161123310576 0.118643521601498 2.27708280792606 0.0227812811306415 0.0880161773948901 0.0861957724251092
"CCDC137" 333.440545577781 0.290876587918227 0.127752325781573 2.27687900113504 0.0227934521793761 0.0880404452654558 0.0862194806401737
"IGSF9" 104.005950441012 -0.365303521791045 0.160462807412324 -2.27656195028649 0.0228123972309953 0.0880681079051956 0.0862464557145941
"CNDP2" 459.330544393957 0.182366365095085 0.0801034104253672 2.27663671405098 0.0228079285659147 0.0880681079051956 0.0862464557145941
"RPL38" 8698.23960538159 -0.103536619955896 0.0454835154826524 -2.27635482563755 0.0228247811408738 0.0880704255275637 0.0862486101029758
"DAXX" 402.481064191659 -0.222196601720635 0.09760958194225 -2.27638104066562 0.0228232134308037 0.0880704255275637 0.0862486101029758
"M6PR" 707.641036905738 0.212293999762512 0.093267056211076 2.27619492226776 0.0228343457017744 0.0880845934322898 0.0862624273199503
"MEX3C" 512.437499653259 0.230169666000891 0.101148486067517 2.27556214580662 0.0228722291533956 0.0882079673335805 0.0863831913783573
"NUDT5" 973.222583622807 0.128997274794066 0.0566922800250613 2.27539401726376 0.0228823039530821 0.0882240597087108 0.0863988932037631
"OXSM" 79.754863165711 0.378617604218586 0.166427894669885 2.27496481265707 0.0229080407495783 0.0883005139568584 0.0864737081139071
"ST7" 282.786696968708 0.295666166116065 0.129992067931581 2.27449390428718 0.0229363071939564 0.0883866769619131 0.0865580308449101
"RPL23AP32" 21.8762184411455 -0.679522195980839 0.298930459813824 -2.27317817128455 0.0230154451802335 0.08866878210158 0.0868342416218577
"MRPL53" 330.302450672709 0.320332706830809 0.140940161694097 2.27282772334315 0.0230365636845542 0.0887272749179894 0.0868914663803089
"TMEM129" 477.339952060467 0.215274755048785 0.0947969080124053 2.27090481707076 0.0231527405948068 0.0891517687818579 0.0873071191696214
"CRY1" 169.062720514764 0.268702104252715 0.118371605360494 2.26998783563338 0.0232083211137857 0.089306278670924 0.0874808333557729
"TRIM21" 75.9390489998247 -0.393294097396708 0.173261345986426 -2.26994714347608 0.0232107902486312 0.089306278670924 0.0874808333557729
"FEZ2" 929.214139434922 -0.192052427745854 0.0846210276675679 -2.26955915142426 0.0232343444416623 0.0893739013674648 0.0875470098561835
"KBTBD3" 61.4748971166734 -0.42449962505084 0.18705173435546 -2.26942362503922 0.0232425768566994 0.0893825672379578 0.0875554346451672
"PPP1R21" 149.428897370443 0.262879491794491 0.115856509050179 2.26900925938166 0.0232677627956608 0.0894564090199429 0.087627703012495
"USP24" 301.983106404531 0.186181758847849 0.0820612454184386 2.26881468710948 0.0232795974443221 0.0894788949852732 0.087649665364762
"COQ10A" 110.225109095512 -0.309193009708778 0.136287054969682 -2.2686894934927 0.0232872149737848 0.0894851643774125 0.0876557426739448
"FAN1" 178.31633071413 0.265966222081631 0.117293051941697 2.26753603626782 0.0233575000939187 0.0897321797491382 0.0878976440389966
"SELENBP1" 51.321371138442 -0.532982435348066 0.235065456147367 -2.26737881474992 0.0233670945248261 0.0897459735244349 0.0879110917693857
"CCDC9" 70.1577725150392 0.413756969599219 0.182498089676439 2.26718520907694 0.0233789139959879 0.0897683037277233 0.0879329014053115
"GSR" 705.58769921882 0.191401861137827 0.0844353180811419 2.26684597734197 0.0233996363345316 0.0898225966962379 0.0879859562814514
"TMOD2" 15.3341191311488 -0.856969854927453 0.378059862670737 -2.26675703914598 0.0234050718578972 0.0898225966962379 0.0879859562814514
"ATP5IF1" 1912.60988378115 0.30035645816402 0.132527467161949 2.26637137641047 0.0234286546020426 0.0898900228417177 0.0880519397282945
"BRI3" 5623.39874256713 -0.101526904005331 0.0448072126566984 -2.26586073950202 0.0234599110748601 0.0899868490497842 0.0881467219773629
"GCLM" 597.03846871378 0.300550102635204 0.132649543852915 2.26574546662943 0.0234669720200457 0.0899908408813863 0.0881505681668864
"SELENOH" 811.370124070986 0.170563743659538 0.0753038020338536 2.26500839337248 0.0235121644552232 0.0901410193066622 0.0882976114225087
"NELL2" 535.111097744787 -0.28900204777296 0.127614932477092 -2.26464130931416 0.0235346997723904 0.0902042800506903 0.0883595143678766
"DDX50" 666.455619552546 0.166372715119764 0.0734858860874966 2.26400910402946 0.0235735548417706 0.0902872632462838 0.0884406081982122
"ISCU" 433.098788235393 0.197810440648117 0.0873723261041785 2.26399421267848 0.023574470728542 0.0902872632462838 0.0884406081982122
"NBPF12" 375.6327758687 0.210611396700766 0.0930231785813932 2.26407439428106 0.0235695395546135 0.0902872632462838 0.0884406081982122
"TSPYL5" 112.92767415106 0.46140114960136 0.203810223415003 2.26387637415933 0.0235817194300376 0.0902918908914452 0.0884450771636216
"COX7B" 1588.2061222878 -0.199377472342035 0.0881052856443549 -2.26294564377035 0.0236390402404261 0.0904650213809242 0.0886145382671275
"EIF1AXP1" 77.1663321720275 -0.360079674456566 0.159116522778474 -2.2629936110273 0.0236360831331708 0.0904650213809242 0.0886145382671275
"UFC1" 698.106932935129 -0.181584543343256 0.0802496177237397 -2.26274652133999 0.0236513192629552 0.0904888457493358 0.0886378112316245
"SNAPIN" 1102.79474172254 0.229526633131746 0.101445656098465 2.26255753039799 0.0236629786387598 0.0905102877922676 0.0886587506041909
"OST4" 3837.94521360369 -0.192083850638242 0.0849055112668688 -2.26232488058988 0.0236773382990398 0.0905420447413781 0.0886897938697486
"ENTREP2" 48.7489282468056 0.412619568631535 0.182442886818153 2.26163692006697 0.0237198449853545 0.0906813920309664 0.0888262263737269
"WHAMM" 160.699197409189 0.348292934777303 0.154019407287765 2.26135745430162 0.0237371311024046 0.0907242740267817 0.0888681669810794
"FAM13A" 165.303775276024 -0.277326167326787 0.122662267431483 -2.26089222981058 0.0237659314073154 0.0908111305410404 0.0889531823835458
"EFCAB11" 108.418962166937 -0.308193219029366 0.136326437013792 -2.26070031448255 0.0237778209950466 0.0908333422524807 0.0889748755378461
"ZDHHC3" 490.467078013736 0.179398566570244 0.0793597782940641 2.26057293035133 0.0237857155782789 0.0908402852488792 0.0889816123900718
"SNX30" 110.199801052282 0.304220352206025 0.134609168794859 2.26002697237993 0.0238195768779835 0.0909463691371898 0.0890854615767001
"NDUFB1" 1479.08916136351 -0.172149220111853 0.0761851657836559 -2.25961600714643 0.0238450932609301 0.0910205449602613 0.0891580554936851
"CHKA" 1484.3099991861 0.166458731572731 0.0736795154500118 2.25922674105621 0.0238692842290842 0.0910836868199384 0.0892256577134814
"TOX2" 44.3780931606229 -0.758180450993515 0.335633088757671 -2.25895621257094 0.0238861087753663 0.0911073115524815 0.0892656959890257
"TRPV3" 48.6504604131724 -0.48718658657273 0.215754322457309 -2.25806176684654 0.0239418088551796 0.0912964690732716 0.0894509598501733
"BICC1" 50.0292268325841 -0.460126844697085 0.203799660568663 -2.2577409766689 0.0239618129425224 0.091349446535278 0.0895027963094831
"USP30" 147.001431459481 0.264588170378764 0.117242453725904 2.25676077197542 0.0240230271601822 0.0915594620067321 0.0897084960526395
"YTHDC1" 594.569418296713 0.208460676032339 0.0923770253450842 2.25662901845575 0.0240312655558718 0.0915675140273188 0.0897163151064393
"ATP1B3" 1561.20487103602 -0.212193676540552 0.0940371334237374 -2.25648814266162 0.0240400770669736 0.0915777451572686 0.0897262692369329
"SPATA13" 116.955478656958 -0.341124666577888 0.151197674551827 -2.25615021916862 0.0240612249553796 0.0916349530275195 0.0897822503382309
"GREM1" 15.1549269082065 0.866289773260618 0.384046601393447 2.25568920573033 0.0240901020585111 0.0917215602574183 0.0898670363199593
"APOC1" 247.97107773862 -0.240194088935941 0.106503220265741 -2.25527536478824 0.0241160499462542 0.0917969734139568 0.0899408544738844
"FBL" 2253.6215196577 -0.13322287731881 0.0590787173223474 -2.25500625871606 0.0241329359355365 0.0918144887667089 0.0899578753114037
"PNRC2P1" 13.607595238593 -0.854209014326151 0.378803876579761 -2.25501655906705 0.0241322894158361 0.0918144887667089 0.0899578753114037
"AGER" 41.037084238349 0.479487717418152 0.212693232274137 2.2543628318185 0.0241733515391213 0.0919448495691566 0.0900855298169245
"COG4" 211.475728962508 0.256370396480888 0.113739527441918 2.25401320233026 0.0241953374283463 0.0920050633118596 0.0901444556752448
"CUBN" 20.5733050544179 -0.773831398716988 0.343327968246139 -2.25391308104037 0.0242016365869965 0.0920056113180121 0.0901449223996775
"TTLL12" 202.831914825663 0.233693544541418 0.103713230446399 2.25326646885419 0.024242352621915 0.0921369659273799 0.0902735502760982
"BSDC1" 428.60596446042 0.234186352144715 0.103956851986999 2.25272646938175 0.0242764009290577 0.0922429184259161 0.0903772896392584
"RBMS1P1" 36.1454962297031 0.48531510539319 0.215448169017006 2.25258403265837 0.0242853888239986 0.0922536193497158 0.0903877038539902
"LINC01315" 15.1472585533523 -0.781884625491837 0.347167496173177 -2.25218269023034 0.0243107294345606 0.0923264185944643 0.0904589603654483
"PARTICL" 36.1719070411659 0.533716827761852 0.237002621728608 2.25194482604928 0.0243257589041732 0.0923600315213564 0.0904918231235243
"PRPS1" 617.099817655303 -0.254356673375203 0.112954838540742 -2.25184398172954 0.0243321331920861 0.0923607737316666 0.0904924800656264
"PDGFD" 102.428318065565 -0.389259650639912 0.172910915778879 -2.25121501951734 0.0243719220669525 0.0924883196386913 0.0906173756301435
"MED10" 638.226365933182 0.26033949756781 0.115659512763669 2.25091297159249 0.0243910500014006 0.092537415081456 0.0906654076044934
"CBLL1-AS1" 20.6818946377969 -0.702850901036014 0.312366115429623 -2.25008688944806 0.0244434301675632 0.0927126095267026 0.0908369874972233
"TRIM61" 59.5832832747789 0.374627410509841 0.16651625908812 2.24979478016972 0.024461975530009 0.0927472479369373 0.0908827747363006
"COX15" 251.102859209647 -0.216863527110273 0.0964163279562203 -2.24924068056962 0.0244971875726239 0.0928222965362691 0.0909673030894917
"USP34" 631.129601032344 -0.205952383992444 0.0915646096517417 -2.24925748906445 0.0244961187771084 0.0928222965362691 0.0909673030894917
"MIA2" 178.098246026415 0.260504007074526 0.115825938319036 2.24909904340238 0.0245061954075328 0.09283289633852 0.09097761483483
"TMSB4XP4" 428.936775716716 -0.244250286851807 0.10860665309108 -2.24894405545278 0.0245160556134834 0.0928467188523815 0.0909910849040343
"ELK1" 376.643287534601 0.177805498163278 0.0790843626102025 2.24830158952738 0.0245569654362306 0.0929780950711185 0.0911197591701151
"ZFHX3" 1048.87866909226 -0.197311480463436 0.0877729160511018 -2.24797681722868 0.0245776682173255 0.0930281075797135 0.0911686195855229
"SMOC1" 47.0312786889745 0.45893390514261 0.204161252167641 2.2478991496671 0.0245826214169032 0.0930281075797135 0.0911686195855229
"PRRT3" 53.4954267151245 0.465854507096959 0.207277157386034 2.24749563807145 0.0246083690347649 0.0931019742676958 0.0912409335390052
"DCLK1" 151.320033622032 -0.319234162067477 0.142046208456145 -2.24739657282747 0.0246146938467828 0.0931023389731045 0.0912412147389885
"CFAP251" 95.5870830340783 0.303168457464541 0.134936802875991 2.24674403871239 0.024656390032756 0.0932364579331234 0.0913725763625052
"NCAPG2" 157.593532562783 -0.287657491442535 0.128057837161518 -2.24630915076066 0.0246842128437752 0.093318061099836 0.0914524718934183
"CAP1" 2674.33027452101 -0.112061868619776 0.0498938029878343 -2.24600775866094 0.0247035109474272 0.0933674037021851 0.0915007517360184
"SERPINI2" 32.5234832103912 -0.576736070852166 0.256856877869506 -2.2453596556802 0.0247450531843318 0.093461091504888 0.0915923375360706
"ZNRF2" 67.1678290498508 -0.397056078529039 0.176824205668879 -2.24548487028165 0.0247370224404836 0.093461091504888 0.0915923375360706
"IKBKG" 119.425575980737 0.308818560655061 0.137538258132295 2.24532842605885 0.0247470564742003 0.093461091504888 0.0915923375360706
"CHIC2" 417.808225161523 0.232450299651282 0.103545928598134 2.24490043016014 0.024774525331294 0.0935411984471286 0.0916707664374617
"RASSF1" 105.891455907842 0.54356667247702 0.242168999580033 2.24457578558638 0.0247953786903966 0.0935962930969819 0.0917246448181698
"AUTS2" 752.14923861542 -0.175671780525573 0.0782684282762401 -2.24447819375596 0.0248016504172409 0.0935963318447154 0.0917246448181698
"ZNF263" 105.556808042835 0.327487421723574 0.145938231824565 2.24401390663176 0.0248315065920495 0.0936455657733297 0.091795899079928
"TMEM79" 28.5523564276251 0.560719294575819 0.24987679417647 2.24398306542953 0.0248334909503264 0.0936455657733297 0.091795899079928
"SMYD3" 88.6712337258242 0.322627537483136 0.143822561819803 2.24323314367991 0.0248817840625154 0.0938040121479144 0.0919511336615508
"RRN3" 159.004835066499 0.267816922323949 0.119397540492169 2.24306900477161 0.024892365045715 0.0938202402176872 0.091966959016317
"SDCBP2" 63.9200599424111 0.38356956218439 0.171013201879397 2.24292369225912 0.0249017356634686 0.0938318993439698 0.0919783056975221
"PPP2R2C" 23.5917130281791 -0.706329475049767 0.314938817644403 -2.2427514027416 0.0249128498773971 0.0938501209595092 0.0919960852452896
"MIER2" 315.144180956624 0.230746104073133 0.102898825313905 2.24245615408353 0.0249319060432978 0.0938982442769503 0.0920431757618688
"NFKBIB" 436.866801953146 0.306017329802082 0.136479337609104 2.2422246118937 0.0249468592468625 0.093903389376521 0.0920479731162066
"CNKSR2" 210.861981955728 0.229222612432681 0.102233707259721 2.24214320870072 0.0249521181832714 0.093903389376521 0.0920479731162066
"LDLRAP1" 103.618609188024 -0.306437372924713 0.136667022833391 -2.24221883649493 0.0249472323265743 0.093903389376521 0.0920479731162066
"VPS26C" 257.128103463597 0.221242912643657 0.0986867786101094 2.24186984071839 0.0249697857547558 0.0939462263936797 0.0920898817391234
"ANAPC2" 150.300435885541 0.272605017156519 0.121611765409788 2.24160068919268 0.0249871914014118 0.0939644118410826 0.0921075439666785
"BAZ1A-AS1" 34.3756902437929 0.473485202340195 0.211222106525067 2.24164605745944 0.0249842567641232 0.0939644118410826 0.0921075439666785
"CPEB3" 39.3974407950571 0.504898625278666 0.225278983959739 2.24121494337394 0.0250121553524243 0.0940109877314655 0.0921530356549955
"ESRRA" 155.749235323705 0.403046983151202 0.179828486985824 2.24128551547551 0.0250075865904876 0.0940109877314655 0.0921530356549955
"TAMALIN" 37.5558370720775 -0.537068186270805 0.239653071230787 -2.24102359094578 0.0250245469393682 0.0940121524253112 0.0921540136965621
"RAB33B" 63.9842408853077 0.39892730197665 0.178011810787512 2.24101592030227 0.0250250437851427 0.0940121524253112 0.0921540136965621
"PCNX3" 644.853068670068 0.169855071755331 0.0758065398410692 2.24063876429972 0.0250494836103879 0.0940803218613263 0.0922207539574568
"ZDHHC2" 110.951679185541 -0.307746355629245 0.137357870570937 -2.24047121835885 0.0250603472663757 0.0940974807680946 0.0922374919174065
"MTO1" 134.080851909587 0.318130958230855 0.14202415891481 2.23997776618891 0.0250923663386663 0.0941906292465806 0.0923286355510489
"SYNGAP1" 551.532045274703 0.259830065526291 0.116001016057764 2.23989473848147 0.0250977573112878 0.0941906292465806 0.0923286355510489
"OAS1" 40.2108379037177 -1.75618694030445 0.784275150734373 -2.23924848142901 0.0251397529409768 0.0943008850594031 0.0924598319121416
"TAPT1" 105.273725928388 0.325518950757936 0.145408743178823 2.23864771568525 0.025178846960221 0.0944238345111349 0.0925802932425552
"SFT2D2" 593.561207426818 0.168008600285175 0.0750541447733987 2.23849863045435 0.0251885566262521 0.0944365549157804 0.0925926775679524
"DOCK11" 25.7939643077488 -0.592007251022831 0.264552845478704 -2.23776557742784 0.0252363462777787 0.0945445875088312 0.0926983376105275
"MBD6" 414.255792040286 0.207054852739924 0.0925227864306901 2.23787956164756 0.0252289101984465 0.0945445875088312 0.0926983376105275
"CD2BP2" 606.119804593409 0.174986347630499 0.0781953282178249 2.23781076975657 0.0252333978028988 0.0945445875088312 0.0926983376105275
"ATXN10" 1169.07066056663 0.121424574847012 0.054272243591551 2.23732366328623 0.0252651937199477 0.0946289440555697 0.0927809591310252
"VMA21" 671.955398240999 -0.137563295087155 0.0615248597323229 -2.23589774419078 0.0253584701201416 0.0949480007054577 0.0930936090915988
"ODAD2" 20.9895318324699 -0.673088996027988 0.301046947226891 -2.23582734263934 0.0253630831426875 0.0949480007054577 0.0930936090915988
"PLPBP" 638.026221570742 0.180754898936501 0.0808496371319636 2.23569214839481 0.0253719437067208 0.0949573897165905 0.093102726831322
"AGO2" 847.485624743415 -0.192829322620512 0.0862675821968616 -2.23524663274413 0.0254011615431446 0.0949716264999813 0.0931163343438248
"RAB8A" 922.368006800895 0.492721358035008 0.220406134053283 2.23551563186482 0.0253835165447373 0.0949716264999813 0.0931163343438248
"WNT10B" 144.583134119433 -0.35736432308386 0.159872331235229 -2.23531064020109 0.0253969620117421 0.0949716264999813 0.0931163343438248
"SDHAF3" 217.956472783613 0.212640906536947 0.095122861460908 2.23543429277866 0.0253888508633718 0.0949716264999813 0.0931163343438248
"CCDC51" 457.789740796481 0.211775278010092 0.0947819019174558 2.23434298875458 0.0254605138106596 0.0951697325435708 0.0933104824672291
"APBB3" 59.3747098221489 0.477875247863544 0.213914037758364 2.23395927107575 0.0254857530552209 0.095216455053597 0.0933561164975616
"ZNF518A" 416.863203992371 -0.192766613854836 0.0862870942936691 -2.23401443092724 0.0254821235534587 0.095216455053597 0.0933561164975616
"INPP4A" 133.90575751447 -0.290201919104706 0.129937578536782 -2.23339485291823 0.025522917312832 0.0953314762599232 0.0934688025293855
"ZNF300" 116.687155741106 -0.297203109198527 0.133081728911949 -2.23323751222955 0.0255332858039974 0.0953463792650893 0.093483326485498
"LY6K" 30.8001410288676 0.78825400169673 0.353017796874709 2.23290159497679 0.0255554343911396 0.0954052530666222 0.0935409620318449
"LRP1" 552.091783620623 0.176399749992832 0.0790310360437365 2.23203134899068 0.0256128910792173 0.0955958791141422 0.0937277750996621
"FBXO5" 278.975612399016 -0.265958201414422 0.11918388455567 -2.23149465555634 0.0256483811404386 0.095632826462279 0.0937636487309825
"ZNF593" 293.105737751757 -0.20927726473339 0.0937807985068563 -2.23155771826884 0.0256442087723801 0.095632826462279 0.0937636487309825
"FUCA1" 103.80810851745 0.322620010378748 0.144566398050463 2.2316389889311 0.025638832592104 0.095632826462279 0.0937636487309825
"ARID5A" 31.3213068497279 0.56660045069277 0.25391062103513 2.23149566718746 0.0256483142040602 0.095632826462279 0.0937636487309825
"FABP5" 400.446657305795 -0.235733783224043 0.105649282173824 -2.23128617983596 0.0256621785331719 0.0956604101530807 0.0937906054475201
"ATMIN" 745.206273631188 0.156704539581164 0.0702352225072345 2.23113893552516 0.0256719273614152 0.0956728920963437 0.0938027556066124
"CDK2AP2" 1888.73981889938 0.306373700708601 0.137365888060113 2.23034775980575 0.0257243648046141 0.0958444180207806 0.0939708407586116
"VKORC1" 653.54826896127 -0.14260599122527 0.0639496082169023 -2.2299744314552 0.0257491403660906 0.0959128208802198 0.0940378185305875
"TATDN1" 450.938008475555 0.190728977339179 0.0855647076781359 2.22906128606941 0.0258098273323798 0.0961149225123102 0.094235881190317
"UBL4A" 189.2246710294 0.250166515396657 0.112265487292275 2.22834747730945 0.0258573526325481 0.0962108619314147 0.0943294169040033
"CDYL" 248.977214921227 0.212131991548083 0.0952078035131587 2.22809458595234 0.0258742082528959 0.0962108619314147 0.0943294169040033
"PCOLCE2" 13.4120551865206 -0.871417834756791 0.391064044263507 -2.2283251235688 0.025858842163075 0.0962108619314147 0.0943294169040033
"RND1" 31.488610634427 0.628558017033478 0.282100788840372 2.22813278763694 0.0258716614394185 0.0962108619314147 0.0943294169040033
"B4GALNT4" 1127.24556585661 0.184697575595151 0.08288380408752 2.22839163366733 0.0258544105133637 0.0962108619314147 0.0943294169040033
"COPB2-DT" 574.428402678618 -0.203712491504464 0.0914275799298203 -2.22812953882006 0.0258718780217112 0.0962108619314147 0.0943294169040033
"FRY" 42.6898228499174 0.489429927909932 0.219739117124362 2.22732271939064 0.0259257131819397 0.0963304898443037 0.094470012021338
"SCAMP3" 789.610417619121 0.149826029694627 0.067264832139125 2.22740509312117 0.0259202123450368 0.0963304898443037 0.094470012021338
"GNAL" 124.115956200048 0.27606117122357 0.123966171908361 2.22690728425205 0.0259534709174315 0.096409662841393 0.09454756209217
"SELENOW" 1066.67468143566 0.193229925265342 0.0867749913477651 2.22679279207232 0.0259611253478861 0.0964141370683731 0.0945518561248403
"TSC1" 355.923411225764 0.202942519804583 0.0912444965039134 2.22416175857663 0.0261375629435268 0.0970167462980574 0.0951425428882488
"IFFO2" 73.7663574128674 0.472113947448039 0.212273526846132 2.22408302374065 0.0261428588499181 0.0970167462980574 0.0951425428882488
"CAMTA1" 2056.28615962832 0.127237388686938 0.0572042777727863 2.22426352784876 0.0261307190560072 0.0970167462980574 0.0951425428882488
"TANC1" 426.163125063112 0.199320942794069 0.0896343592336604 2.22371135910589 0.0261678704879856 0.0970854624111214 0.0952098372776172
"DNAH7" 76.0702818578898 0.333437556084173 0.149962200774285 2.22347734537482 0.02618362934454 0.0971178415307709 0.0952412142310994
"STAMBPL1" 21.7667832364622 -0.681923021882524 0.30670816133137 -2.22336118778975 0.0261914546266896 0.0971178415307709 0.0952412142310994
"SRRM2" 3929.37131634112 0.124340955895609 0.0559289219164999 2.22319600726876 0.0262025859575595 0.0971178415307709 0.0952412142310994
"GRB2" 744.128619448915 0.152643562458706 0.0686587033334057 2.2232223308598 0.0262008117663235 0.0971178415307709 0.0952412142310994
"ZNF696" 86.4189093912349 0.315153280537405 0.141775713025691 2.22290033893391 0.0262225209261948 0.0971676357969163 0.0952899522258264
"MORF4L2" 4291.37174376478 0.164201384006516 0.0738808736453992 2.22251546177732 0.0262484902938441 0.0972204566221871 0.0953415641969985
"GCNT1" 1344.76710476692 -0.175253122120976 0.0788541792849459 -2.22249630533449 0.0262497834444171 0.0972204566221871 0.0953415641969985
"PLA2G12A" 183.99495712762 -0.301706254082973 0.135764020446099 -2.22228432166058 0.0262640970219386 0.097249373862754 0.0953698285544207
"GAREM2" 31.1928461567429 -0.586418434502867 0.263923194079175 -2.22192837787098 0.0262881462566983 0.0973143165540184 0.0954334220522257
"SNAPC1" 182.224428785062 0.240050133975862 0.108046811779455 2.22172343655869 0.0263020016855386 0.0973415006673512 0.0954599867289458
"LIMA1" 195.408645374827 -0.256477550534144 0.11550112055015 -2.22056330979736 0.0263805531871366 0.0976080467924055 0.0957212865520332
"ZBTB44" 476.851594737685 -0.144876073125067 0.0652527991037657 -2.22022771612729 0.026403313802858 0.0976680858018119 0.0957800707665912
"CHEK1" 331.574054861238 -0.215687362022426 0.0971778387475692 -2.21951182288278 0.026451923784357 0.0978236904325997 0.0959325730689013
"RNASEH2C" 346.63838439553 -0.229673548846206 0.103493583456701 -2.21920568575438 0.0264727344402082 0.0978764369063151 0.0959842055032232
"EMC6" 859.019418837689 0.165854183755208 0.0747464621826638 2.21889008405371 0.0264942032866916 0.0978877008774727 0.095994968907788
"PTGER4" 29.3362001123494 0.751738485076453 0.338793066469538 2.21887210653422 0.0264954266624468 0.0978877008774727 0.095994968907788
"FAAP100" 165.758372705262 0.269755650861294 0.121570852219045 2.21891716589477 0.0264923604511688 0.0978877008774727 0.095994968907788
"PAQR5" 33.9521982492875 -0.670554582812377 0.302227835654863 -2.21870557144225 0.0265067617470258 0.0979053804285995 0.0960122124208196
"CIAPIN1" 643.472328665122 0.130227271471555 0.0587201989549096 2.2177593705286 0.0265712437444238 0.0981193061985293 0.0962219072203204
"MED9" 174.909734413764 -0.227935778364471 0.102789925430213 -2.21749142642607 0.0265895282834576 0.0981625756436462 0.0962642455905689
"CDR2" 186.835654952336 0.412367977773169 0.185979615802672 2.21727513519922 0.0266042959503284 0.0981928434235825 0.0962938337061837
"DKC1" 636.000953951323 -0.188198629336149 0.0849029345612979 -2.2166327973066 0.0266481944765448 0.0983305877648461 0.0964288197154971
"ATRX" 1654.34851672358 -0.16914090397299 0.0763343485447143 -2.21579023333005 0.0267058716575422 0.0984113824331255 0.0965074858127974
"SETD6" 162.621629074896 -0.271780251379893 0.122651771047896 -2.21586895205747 0.0267004784551569 0.0984113824331255 0.0965074858127974
"RXYLT1" 166.489250683654 -0.300776488943429 0.135725669098447 -2.21606193538279 0.0266872606999474 0.0984113824331255 0.0965074858127974
"POLR3A" 295.722446505902 0.196366447089041 0.0886121486246958 2.2160217321975 0.0266900138181785 0.0984113824331255 0.0965074858127974
"YES1" 529.247563366933 -0.177161537923579 0.0799439271636622 -2.216072492422 0.0266865377934852 0.0984113824331255 0.0965074858127974
"SHISA9" 220.585235298211 -0.343248486656165 0.154913985970484 -2.21573594214769 0.02670959182039 0.0984113824331255 0.0965074858127974
"PYROXD1" 173.403450373654 0.225114834780177 0.10161610263297 2.21534608145007 0.0267363191647421 0.0984669701060195 0.0965616214849064
"PRKAA1" 238.94388624964 0.211045489063505 0.0952708538025995 2.21521567866694 0.0267452642294739 0.0984669701060195 0.0965616214849064
"OXA1L" 879.368761303531 0.153163890779137 0.0691441385073461 2.21513918729156 0.0267505124082307 0.0984669701060195 0.0965616214849064
"LINC03048" 15.574916555059 -0.815379255853222 0.368095163522156 -2.21513167424201 0.0267510279368842 0.0984669701060195 0.0965616214849064
"RCOR1" 224.858782216233 0.25376539847903 0.114585726368049 2.21463358938736 0.0267852245499074 0.0985685712880393 0.096661162544043
"E4F1" 167.274217205184 0.234580509400423 0.105931970777226 2.21444487135752 0.0267981910698595 0.0985920157795372 0.0966840592564909
"MIGA2" 153.728302136096 0.254694240405719 0.115020629945633 2.21433529381733 0.026805722457893 0.0985954575050651 0.0966873403181066
"CREBRF" 261.856722080604 0.218140893162867 0.0985210552968745 2.21415506061665 0.0268181140646867 0.098616769751276 0.0967081460752014
"ZBTB49" 61.8238105041775 0.395203327385937 0.178499004523055 2.21403659052279 0.0268262619550567 0.0986224701682703 0.0967136421742674
"MX1" 199.873982268447 -1.61810162394791 0.730887926575461 -2.21388473541962 0.0268367090562285 0.0986366183851743 0.0967274225944192
"CCNE1" 47.2295320550105 0.410310738744629 0.185346075547775 2.21375466155402 0.0268456604773791 0.0986452637207136 0.0967358066708322
"TXNDC15" 426.326258885146 -0.179033783868838 0.0808892955656038 -2.21331861795775 0.026875686927991 0.0987070683537125 0.0967962271424757
"RPL41P2" 2402.1957797227 -0.187114724371839 0.084537970030109 -2.21338085484186 0.0268713994531848 0.0987070683537125 0.0967962271424757
"SYNJ2" 58.5766495895368 0.417849345850559 0.1888636367045 2.21243937235168 0.0269363209602126 0.0988131670867549 0.0968998026942174
"RPS13" 12370.6833770073 -0.107786642811898 0.0487145478306357 -2.21261712592789 0.0269240533041114 0.0988131670867549 0.0968998026942174
"TBC1D4" 20.6577034482113 -0.705104645858394 0.318689054915844 -2.21251604026562 0.0269310291354253 0.0988131670867549 0.0968998026942174
"YIPF6" 818.836799840267 0.185189451299529 0.0837044566735469 2.21242044520737 0.0269376275005704 0.0988131670867549 0.0968998026942174
"TMEM201" 294.081384444886 0.231460986057238 0.104611157424711 2.21258412348436 0.0269263306017425 0.0988131670867549 0.0968998026942174
"SNHG5" 2045.95855677834 0.163021428082213 0.0737040783405162 2.21183727892298 0.0269779102780166 0.0989366542776722 0.0970208049185518
"ALG5" 882.925467685694 0.202884338136663 0.0917454288901691 2.21138361432199 0.0270092835543263 0.0990031315767703 0.0970858072813191
"DDX19B" 247.797822521852 0.193538609419667 0.0875171390520495 2.21143665704798 0.0270056137476157 0.0990031315767703 0.0970858072813191
"KIAA0753" 91.191449312012 0.287304136260803 0.130001284757564 2.21000997641361 0.027104469918633 0.0993276823593348 0.0974039786566479
"ATP1A3" 27.1447630258264 -0.581624971919629 0.263241500239345 -2.20947294173146 0.0271417624365123 0.0993541854718871 0.0974293111786469
"PHF1" 550.523697081061 0.216825435155777 0.0981449845519042 2.20923602103282 0.0271582286485236 0.0993541854718871 0.0974293111786469
"CERS2" 704.447859640247 -0.203179256201054 0.0919666601750507 -2.2092707924189 0.027155811464709 0.0993541854718871 0.0974293111786469
"IFI27" 77.9249084480203 -0.818621407250989 0.37053806824429 -2.20927747351261 0.027155347039964 0.0993541854718871 0.0974293111786469
"FEN1" 724.265379034576 -0.174097898934378 0.0787992439304478 -2.20938539826659 0.0271478457859063 0.0993541854718871 0.0974293111786469
"PPTC7" 93.4064886894126 0.304526441078837 0.137833376420114 2.2093809858553 0.0271481524331976 0.0993541854718871 0.0974293111786469
"P2RX5-TAX1BP3" 517.271521139944 -0.187679444145061 0.084942978211156 -2.20947567529969 0.0271415725012358 0.0993541854718871 0.0974293111786469
"CFAP144" 51.8956127352161 0.417835815148061 0.189163342997459 2.2088625022538 0.0271842060667669 0.0994248867839567 0.0974985489513298
"PLTP" 1356.54355479364 0.136634943251603 0.0618666045343229 2.20854117144572 0.0272065710818038 0.099482344552545 0.0975547996968117
"RNF6" 179.342694153045 0.237174362585328 0.107420472353691 2.20790653204736 0.0272507894106849 0.0996110071730043 0.0976807816984023
"TAL2" 12.3077989877416 -1.00123288576 0.453488774123596 -2.20784491897284 0.0272550855858702 0.0996110071730043 0.0976807816984023
"RPRD2" 845.846725494417 0.1312059081439 0.0594412737293358 2.20731992960552 0.0272917159171787 0.099720500985086 0.0977880599034911
"RAP1GDS1" 235.690514738881 -0.197479672784707 0.0894955679019209 -2.20658606246431 0.0273429915669702 0.0998834403575442 0.097947747759895
"AURKA" 638.02980561761 -0.458442906998624 0.207803929570217 -2.20613203969136 0.027374755958746 0.0999750432619926 0.0980374814210572
"RABGAP1" 612.011544160704 0.143057651487522 0.0648530124280773 2.20587519579255 0.0273927393959683 0.0999918604373467 0.0980537847316826
"VEGFA" 362.227990914775 0.517332111135996 0.234518970197358 2.20592863213001 0.0273889971048883 0.0999918604373467 0.0980537847316826
"NAMA" 31.8749168249299 -0.547909150873932 0.248398227853894 -2.2057691619129 0.0274001665412458 0.0999945530904643 0.0980563312913554
"MAP3K14" 32.4501471711321 0.588003639853424 0.266658310724916 2.2050827452365 0.0274482886516952 0.10014572095815 0.0982044750314633
"EDC3" 193.699802072549 0.225907390783519 0.102496082280024 2.20405878701129 0.0275202100400147 0.100359136296204 0.0984135652202436
"FGF14-AS2" 95.269403528998 -0.407905263608574 0.185068238531945 -2.20408032650165 0.0275186954642854 0.100359136296204 0.0984135652202436
"OGFRL1" 118.544778766564 0.345939868850023 0.156977707848076 2.20375156187671 0.0275418207812344 0.100413448058022 0.0984667299771801
"PLEKHF1" 45.7487723118163 0.573863264168061 0.26042217362559 2.20358833573483 0.0275533083404538 0.100430834692296 0.0984836854538472
"RELL2" 45.9839785595824 0.408437498523076 0.185398225328771 2.20302809155149 0.0275927687502628 0.100548219046708 0.0985986057182061
"PGAM1" 585.733902938303 0.191383605347346 0.0868764426896808 2.20294016907392 0.0275989659318066 0.100548219046708 0.0985986057182061
"RHOBTB2" 178.346649206009 -0.392950902319749 0.178430053795589 -2.20226858626584 0.0276463418016429 0.100687326041775 0.0987348271290105
"ZNF654" 185.132050989097 0.309071223852012 0.140346064562702 2.20220798363697 0.0276506203774073 0.100687326041775 0.0987348271290105
"TES" 479.290094800327 0.479519152808234 0.217764365760986 2.20200927333789 0.0276646534297452 0.100713891735955 0.0987607835520073
"NEPRO" 463.29004965219 0.168935149299572 0.0767310627356314 2.20165267202958 0.0276898522512028 0.100781083869243 0.0988265785186536
"EXT1" 628.381978104383 -0.167351430077881 0.0760491059566899 -2.20057064409394 0.0277664336986429 0.101035212007623 0.0990756838792485
"ACTR6" 264.002497538472 0.260382272837657 0.118350264004924 2.20009879172575 0.0277998865961533 0.101107714072822 0.0991465911554554
"EEF1A1P38" 12.5467730750079 -0.924423434489461 0.420155688855136 -2.20019259291331 0.0277932336111176 0.101107714072822 0.0991465911554554
"RPL15P2" 443.142662604715 -0.15864875560788 0.072113174705073 -2.19999682799597 0.0278071200788855 0.10110942129389 0.0991481710065463
"KNDC1" 69.9364288674596 -0.359908254738185 0.163605406894257 -2.19985550337468 0.0278171485745405 0.101121288154725 0.0991597134611489
"PLAU" 89.4823442233367 0.936550241193163 0.426008239078999 2.19843222567226 0.0279183193398275 0.10141507593967 0.099447519073145
"NT5DC2" 656.39807096208 0.245826650664346 0.111814945440542 2.19851335343239 0.0279125440263149 0.10141507593967 0.099447519073145
"LINC02984" 21.2694358438685 0.613886501402429 0.279226572865574 2.19852464291773 0.0279117404333923 0.10141507593967 0.099447519073145
"THBS3-AS1" 327.987231908714 -0.210945597100559 0.0959654384916032 -2.19814133521639 0.0279390356854513 0.101465671872237 0.099497039034945
"XPNPEP1" 395.639295294656 0.180855546677732 0.0822923152426233 2.19772096755953 0.027968996420847 0.101525147765619 0.099555172291757
"FAM131B-AS1" 17.0112223777403 -0.801163413490177 0.364537068407506 -2.19775568226872 0.0279665211612747 0.101525147765619 0.099555172291757
"CC2D2A" 344.126370186546 -0.24501585544524 0.111497110440575 -2.19750856750523 0.0279841452745564 0.10155547549504 0.099584817244406
"HIRA" 362.433653147919 0.159496042383375 0.0725873179362775 2.19729901748667 0.0279990977879194 0.101561231697917 0.0995902732707119
"ASB6" 122.688463383532 0.280640383958313 0.12772079695623 2.19729590361457 0.0279993200312494 0.101561231697917 0.0995902732707119
"TBRG4" 234.280822951376 0.257729534702766 0.117310278104375 2.19699022854123 0.0280211440801385 0.101615735494884 0.0996436251130303
"POU6F1" 15.9732733373698 -0.758700370799948 0.345611262217403 -2.19524203561022 0.0281462404030622 0.102019883982777 0.100064099373049
"H1-2" 141.037194876352 0.38513565214313 0.175481559324193 2.19473575244229 0.0281825585197414 0.102126759940144 0.100168825936403
"PHIP" 1433.32628829689 -0.194765033497589 0.0887581832495724 -2.19433325882689 0.0282114601227002 0.102181949579385 0.100247147542357
"C9orf72" 173.959574289695 0.231442629546183 0.105490606255736 2.19396435152822 0.0282379724437105 0.102253200602855 0.100316942980685
"USB1" 662.239747514846 0.156374450819276 0.0712906690534817 2.19347711131684 0.0282730219178419 0.102355323717099 0.100417025789932
"COPG1" 659.335241258701 0.271217413515264 0.123660468655938 2.19324264628072 0.0282899014429301 0.102391633600223 0.100452541577875
"ATP2A2" 1354.59395022391 0.159218535475786 0.0726140834166818 2.19266742736586 0.0283313491885823 0.102516825870474 0.100575256382808
"RPRD1A" 460.686702017214 0.150028048213821 0.0684370579182374 2.19220481969084 0.0283647206118893 0.102602173329489 0.100658774271597
"PHC3" 179.011056462777 0.231179639936543 0.105457938388703 2.19215019247245 0.0283686635249382 0.102602173329489 0.100658774271597
"ZKSCAN1" 1056.7085970551 -0.175198875594381 0.0799344196200552 -2.19178266918228 0.0283952030980239 0.10267331783001 0.100728464634171
"GCN1" 419.617359004885 0.155045588430377 0.0707752399496102 2.19067556027736 0.0284752788936277 0.102937961040374 0.1009879881287
"TKFC" 160.786300592689 0.238603571186096 0.108940870975436 2.19021170888102 0.0285088864608874 0.103034534530306 0.101082625355856
"BBS5" 98.9487017204948 0.304208464148655 0.138918403518878 2.18983559012263 0.0285361625869761 0.103108184276074 0.101154772986754
"ICA1-AS1" 14.7832578956568 0.771247706833544 0.352367299652525 2.18876072664542 0.0286142356076584 0.103365295762029 0.101406906336753
"ADGRL1" 282.800220650127 0.217027001688309 0.0991832299839753 2.18814210550889 0.028659252685956 0.103449743701052 0.101489326101271
"TERF2" 291.243017490663 -0.189233537922312 0.0864846545896525 -2.18805912817918 0.0286652955853464 0.103449743701052 0.101489326101271
"MICAL2" 26.8296759723104 0.628522498148534 0.287224250366343 2.18826403880201 0.0286503747736858 0.103449743701052 0.101489326101271
"L1TD1" 11.3631258227462 -0.97374066540718 0.445010797604083 -2.18812817722571 0.0286602669492027 0.103449743701052 0.101489326101271
"FGD1" 379.947526984276 -0.187316016943122 0.0856394476595776 -2.18726325381867 0.0287233116145992 0.10360908832409 0.101645436957044
"UQCR10" 2648.78291096784 -0.143853359618263 0.0657676007516468 -2.18729827413783 0.0287207566496178 0.10360908832409 0.101645436957044
"C17orf75" 298.561779941924 -0.208929968588996 0.095531860477338 -2.18701873432642 0.0287411563909049 0.103623445666002 0.101659308251842
"TCAP" 12.2532829998576 0.776942978523362 0.355245738630586 2.18705784204013 0.0287383017098001 0.103623445666002 0.101659308251842
"TMEM168" 140.181073900026 -0.25720086315112 0.117620315332891 -2.18670441771208 0.028764108909895 0.103652674753734 0.101687662703551
"TOR4A" 57.0653359605019 0.563997268585883 0.257913720926621 2.18676721253751 0.0287595221468433 0.103652674753734 0.101687662703551
"ITPRIPL1" 15.3673871849011 -0.783687370449045 0.358400792198783 -2.18662287446726 0.0287700660659113 0.103652674753734 0.101687662703551
"FIGN" 707.821649159185 -0.181426591431581 0.0829771369509408 -2.18646482752046 0.028781615238137 0.103669297489077 0.101703863526631
"TPPP3" 136.829922857095 -0.654082864569189 0.299190562092204 -2.18617479106047 0.0288028198382702 0.103720681990475 0.101754167059904
"MCM5" 280.850559492776 0.218094686731166 0.0997696950899424 2.18598128955444 0.0288169742357194 0.103746659652104 0.101779545431964
"CENPF" 1806.07116212307 -0.477128415203008 0.218384919452163 -2.184804776813 0.0289031636657287 0.104031902353796 0.10205927271664
"DBNDD1" 54.5393058439234 0.422098607757282 0.19322546331039 2.18448749210263 0.0289264453928121 0.104090636911833 0.102116786552333
"PCDHA11" 42.5734144878933 -0.443737768240983 0.203148156739262 -2.1843061505624 0.0289397591267828 0.104113482413273 0.102139091856455
"LRP6" 310.427937180139 -0.189647707631289 0.0868401916848444 -2.18387020977047 0.0289717866144484 0.104128460281985 0.102153358212403
"TGIF2" 674.107130993763 0.330619643496152 0.151378592183734 2.18405812028472 0.0289579775561216 0.104128460281985 0.102153358212403
"CNPY3" 269.938538712443 -0.212814574451167 0.0974372084981018 -2.18412019116201 0.028953417372721 0.104128460281985 0.102153358212403
"GTF2H5" 795.614601659135 0.251721581881893 0.115262443632249 2.1838994033913 0.0289696408788197 0.104128460281985 0.102153358212403
"RPL13AP25" 1138.31341757011 -0.124574764890083 0.057049735267219 -2.18361687931729 0.0289904121868874 0.10417035609846 0.102194352568987
"SLC25A23" 473.816324281637 -0.160646073638762 0.0735841381093434 -2.1831617216206 0.0290239025659763 0.104265632193274 0.10228771454642
"C17orf49" 734.568718717248 -0.131469474543699 0.0602249414440248 -2.18297388741991 0.029037733059027 0.104290253187491 0.102311761678295
"PLGLB1" 28.1694912089251 0.486186605863913 0.222758594361931 2.18257170842968 0.0290673651333868 0.104371600772007 0.10239145918277
"CEBPZOS" 355.281525875259 -0.242465386675127 0.111130869066754 -2.18180050881706 0.0291242590189054 0.104550774210999 0.10256712637121
"CBLB" 277.460656385869 0.21561657501649 0.0988314294018128 2.18165998732924 0.0291346360584362 0.104562914718248 0.10257892960917
"CCDC124" 614.29110815181 -0.160054216450764 0.0733681434756888 -2.1815219640088 0.0291448317141317 0.104574398574854 0.10259008868323
"PKP4" 429.436701162774 -0.18341940277468 0.0840881360180814 -2.18127564077814 0.0291630350143541 0.104614602206519 0.102629422570399
"KYAT1" 43.7848976502167 0.426388161037464 0.195502759315512 2.18098282873511 0.0291846865677714 0.104616953193057 0.102631408616578
"ZNF433" 27.3055869402874 -0.565122120308076 0.259103607976572 -2.1810661947987 0.0291785207794238 0.104616953193057 0.102631408616578
"PRANCR" 154.733104918332 0.307803373963603 0.141129502082256 2.1809995034504 0.0291834532092767 0.104616953193057 0.102631408616578
"RFPL3S" 14.0551395124047 0.719628793194575 0.329978243988934 2.18083708942553 0.0291954682003668 0.104630510347419 0.102644601780293
"TMEM74" 27.1730647343715 -0.600520613190682 0.275401328349375 -2.18052910924547 0.0292182635078536 0.104687105205033 0.102700015762679
"SLC25A14" 138.047534420246 0.250521335552924 0.114926229192157 2.17984473443439 0.0292689726874067 0.104843662528482 0.102853494635096
"TRPS1" 290.319236518437 -0.212631229740101 0.0975574429281147 -2.17954902627756 0.0292909067857335 0.104897095024711 0.102905806058348
"CCDC134" 140.315975606986 -0.285970631833017 0.131285912865788 -2.17822785088421 0.0293890775617894 0.105223456621228 0.103225865162301
"FAM72A" 58.5433775037295 -0.575825597436097 0.264389143392225 -2.17794721087261 0.029409967106152 0.105273033597404 0.103274393871314
"LONRF1" 367.447194563389 0.308514058559423 0.141675234983639 2.17761458871094 0.0294347425014843 0.105311280735325 0.103311700784657
"ADRA2C" 38.0702112085694 -0.546821457766359 0.25110136146994 -2.17769212626042 0.0294289655050247 0.105311280735325 0.103311700784657
"ATP5MG" 4902.43308920029 -0.0992728131923206 0.0455922809134368 -2.177403964079 0.0294504401807433 0.105342230155959 0.103341955558528
"FOSB" 33.411548994652 0.669337441847011 0.307449417389879 2.1770652471207 0.029475699577334 0.105407358201433 0.103405739915582
"POP4" 430.246709197341 0.168957973460462 0.0776255309431032 2.1765773632428 0.0295121156636763 0.105487112611342 0.103483765803395
"SIAH1" 367.520725969816 0.234965896883472 0.107950382684391 2.17661013366141 0.0295096684387205 0.105487112611342 0.103483765803395
"MIR99AHG" 673.377560174131 -0.241478750085361 0.111021956418255 -2.17505399720785 0.0296260702192271 0.105869112511835 0.103858403666491
"MRPS11" 485.866133142813 0.185046680365067 0.0850910650358792 2.17468990765413 0.0296533616981832 0.105941312300297 0.103929124857219
"UNC93B1" 453.726014593774 0.262229211537953 0.120593791247029 2.17448351881394 0.0296688418229895 0.105945974097001 0.103933483555055
"PCDH1" 44.847804301995 0.454727784522745 0.209117678561075 2.17450665889033 0.0296671058635974 0.105945974097001 0.103933483555055
"EPHB3" 39.9144955086675 -0.551983687522959 0.253858193606899 -2.17437806391119 0.0296767541143232 0.105948918199404 0.103936264529439
"MRPL38" 279.513217293152 0.226696533024342 0.104282760702615 2.1738639397054 0.0297153548951488 0.106061395647728 0.104046498039345
"KCTD18" 61.0929418321414 0.422981785905395 0.194595758947058 2.17364339384432 0.0297319268502185 0.10609521187803 0.104079564598427
"MTF1" 312.732275046664 0.194427916089815 0.0894542979380921 2.17348881575675 0.0297435466815386 0.106111345058625 0.104095284059718
"FNDC3B" 1283.85140052829 0.25254356164492 0.116237673193776 2.17264811576117 0.0298068115611941 0.106311672444937 0.104291697964293
"EIF2S1" 645.397771611263 0.206235281995898 0.094961053255332 2.17178806390628 0.029871652406325 0.106492120240817 0.104468502223893
"ADGRL1-AS1" 43.06584183179 -0.460679746131038 0.212119276729104 -2.1717957614921 0.0298710715342098 0.106492120240817 0.104468502223893
"ZNF639" 274.886262516384 0.221005449804953 0.101776515446746 2.17147785847111 0.0298950690860047 0.106550189007534 0.104525360087345
"DOCK6" 135.508304778102 0.27369859992808 0.126053228785286 2.17129384598539 0.0299089672119294 0.106555765015923 0.104530400820763
"CNTNAP5" 20.0296017549256 -0.717649694996217 0.330524737171103 -2.17124352367221 0.0299127689310995 0.106555765015923 0.104530400820763
"RCAN2" 84.4261377496286 -0.418911785211668 0.192949189278827 -2.17109896536703 0.0299236922438123 0.106555765015923 0.104530400820763
"ARHGAP11A" 221.278200531092 -0.440002170969649 0.202665138614762 -2.17107971295463 0.0299251472796925 0.106555765015923 0.104530400820763
"ATP8A2" 32.9973533617217 -0.532446445822983 0.245358130139177 -2.17007867447048 0.0300008864152037 0.10680001193962 0.104769897763308
"NGDN" 639.39153901789 0.155702582725309 0.0717714483595962 2.16942232996599 0.0300506351933461 0.106951641635747 0.104918537651374
"DHX32" 219.260004424323 0.211460187650335 0.0975023402273538 2.16877038189296 0.0301001209126228 0.10707732776547 0.105041511833509
"PCSK5" 466.694919377785 0.194843866305025 0.0898446990195422 2.16867403899527 0.0301074396975027 0.10707732776547 0.105041511833509
"CENPE" 507.590219425239 -0.361927091111753 0.166886759181302 -2.1686986606203 0.0301055691455885 0.10707732776547 0.105041511833509
"BTG1" 1913.02441180426 0.196294013443628 0.0905174750182576 2.16857588442491 0.0301148976806442 0.107078375482938 0.105042432163183
"TMEM35B" 121.178105643366 -0.278226337173041 0.128306455297761 -2.16845159136662 0.0301243439972137 0.107086490860963 0.105050285814024
"CKAP4" 2591.39889171578 0.264664587708649 0.122091963668643 2.16774781694025 0.0301778791472334 0.107251292794305 0.105211846568471
"SNAPC3" 521.424574060864 0.226744164140584 0.104617254771624 2.16736870639131 0.0302067514313851 0.107328386117505 0.105287366352269
"LINC00910" 11.1654091956106 0.85384603885877 0.394028828313276 2.1669633729944 0.0302376470469137 0.107387110491154 0.105344758895726
"TDGP1" 42.8953172298139 -0.448648629434769 0.207035074811129 -2.16701749616125 0.0302335200615972 0.107387110491154 0.105344758895726
"RRP7A" 368.397744431459 -0.160771081612871 0.0741986524180831 -2.16676551896094 0.030252737879468 0.107415184280828 0.105372191263863
"PRXL2B" 121.855660968242 -0.299624224354674 0.138299594901256 -2.16648663771287 0.0302740198537109 0.107465221746205 0.105421169540671
"NICOL1" 1258.67246770586 -0.154891531620212 0.0715439263813775 -2.16498505819398 0.030388829551767 0.107847156728351 0.10579573206613
"TACC3" 844.414965788704 -0.357882070668767 0.16532078192313 -2.1647736388954 0.0304050245220234 0.107879018883267 0.105826880344711
"NBR2" 100.783305562862 0.28649914271597 0.132360313376402 2.16453962224487 0.0304229591211728 0.107917036768697 0.105864067237427
"HIPK2" 2612.26848753931 0.23018590295344 0.106358781388929 2.16423975479471 0.0304459536852496 0.107953200175484 0.10589932718024
"ZFP36" 100.714476975342 0.529042031937854 0.244449474733418 2.16421832165848 0.0304475978017019 0.107953200175484 0.10589932718024
"STK16" 140.862596230908 0.295939491869557 0.136811897588996 2.16311225182041 0.0305325470010679 0.108151780230323 0.106093697944453
"NEDD1" 338.223086425751 0.197908636250282 0.091484976786128 2.16329110202377 0.0305187970329216 0.108151780230323 0.106093697944453
"CHAC2" 55.7592428429308 -0.407772768388814 0.188504998852012 -2.16319339472233 0.0305263080916057 0.108151780230323 0.106093697944453
"XKR8" 151.736367008764 -0.292110253583788 0.135037899317859 -2.16317237649116 0.0305279240347253 0.108151780230323 0.106093697944453
"ISCA1" 387.414621718755 0.180265148530939 0.0833622983766755 2.16243016377025 0.030585034646948 0.10831203456588 0.106250794879869
"SLC35F5" 384.471239652091 0.186054583445169 0.0860507174215675 2.16215028787821 0.0306065939067011 0.10836271097048 0.106300399056076
"PFKL" 301.549047461729 0.196800400678889 0.0910477496709479 2.16150757586143 0.0306561523821612 0.108512471183648 0.106447201172874
"PPARGC1A" 20.0630875021147 0.671354061284659 0.310637042268687 2.1612170151426 0.0306785796547243 0.1085404517583 0.106474433453442
"COQ8A" 65.3785268568296 0.331284861780054 0.153282502618063 2.1612699174512 0.0306744952787101 0.1085404517583 0.106474433453442
"TRIR" 2075.88213130243 0.156354819136106 0.0723790379809992 2.16022239998757 0.0307554568940178 0.108786694191145 0.106715880729457
"KMT5A" 557.094953646219 0.289489218218419 0.134031263512743 2.15986338285093 0.0307832471691021 0.108859233187542 0.106786930842495
"LYSMD2" 30.0186827352934 -0.594945841527534 0.275523099563327 -2.15933198512377 0.0308244204024155 0.108979053021596 0.10690436159042
"ECRG4" 11.5838555679993 -1.01390928579674 0.469873970867901 -2.15783241604969 0.0309408635899903 0.109339013934557 0.107257252914874
"DCUN1D3" 135.708538903169 0.271175040231134 0.125667499568512 2.15787726470433 0.0309373755726311 0.109339013934557 0.107257252914874
"KDM4A" 349.921661358741 0.272883899382471 0.126472215903689 2.15765887734803 0.0309543634073017 0.109347805609038 0.107265660564916
"PSMC3IP" 151.424238874763 -0.279286907647376 0.129442577880904 -2.15761237314309 0.0309579818930592 0.109347805609038 0.107265660564916
"HCFC2" 45.7428112713522 0.454499242710941 0.210679074573012 2.15730605249755 0.030981825734148 0.10935450556648 0.10727190835767
"CLDN12" 291.599863301309 0.180082840367622 0.0834744203648274 2.15734160932851 0.0309790572003079 0.10935450556648 0.10727190835767
"TFB2M" 135.389811811409 0.27128984937675 0.125753593188036 2.15731290453941 0.0309812922024293 0.10935450556648 0.10727190835767
"AP1S3" 51.3628176280151 0.38715190323532 0.179485997453303 2.15700338036701 0.0310054010580635 0.109411882676094 0.107328084601419
"EIF2AK2" 715.347154126435 -0.490912686499977 0.227671122890825 -2.15623606659763 0.0310652366235848 0.109571297085735 0.107484246431508
"TTI1" 210.813871340603 0.21097637556764 0.09784353195198 2.15626287562047 0.0310631443710348 0.109571297085735 0.107484246431508
"DCTN2" 789.213087023118 -0.131699607122517 0.0610855305984342 -2.15598695521346 0.0310846837701955 0.109614025241067 0.10752605252988
"GNAZ" 139.942287876593 -0.295142300919798 0.136930884235997 -2.15541075752587 0.031129705296043 0.109746894991804 0.107656283047732
"DPH2" 171.086134591217 0.305529296232087 0.141809306109441 2.15450808282142 0.0312003487866837 0.109970010295531 0.107875039695564
"SINHCAF" 440.809948363691 -0.164411834643997 0.0763227743297922 -2.15416480975351 0.0312272494824209 0.110038879128531 0.107942488090158
"ABCC9" 27.4964339880854 -0.59602127000045 0.276698418152602 -2.15404653911588 0.0312365224045923 0.110045613222683 0.107948985474427
"ZFAND2A" 398.292095781831 0.456478451261606 0.212003151178102 2.15316823700475 0.0313054589877915 0.110262488442391 0.108161620132689
"CUX1" 1307.29276339869 0.179185854702693 0.0832608750363714 2.15210150775401 0.0313893604334217 0.11053195754035 0.108425846152919
"RASA4B" 163.930140559895 -0.268780991923735 0.124902786237016 -2.15192150648821 0.0314035370767162 0.110555834249353 0.108449159143125
"PARP11" 106.074482912296 0.282095799211851 0.131098207590841 2.15178990160014 0.0314139055659565 0.110566296303254 0.108459313116229
"SLC38A6" 208.205410626221 0.228316910001802 0.106143662432454 2.15101782593093 0.031474792707219 0.110754520100638 0.108643841209954
"FRMPD3" 12.5171616563913 0.742070172756375 0.345022392201683 2.15078844019665 0.0314929019331263 0.110792162413832 0.108680657321101
"HPS3" 179.366566876474 -0.281668307940437 0.130966635482228 -2.15068751597165 0.0315008723891719 0.110794127170198 0.108682475839863
"AUP1" 1344.56309834548 0.129969018511912 0.0604714677192851 2.14926184883161 0.0316136489516746 0.111112349995211 0.108994306574593
"BMP4" 81.8454841511909 -0.380571357288299 0.177067209540497 -2.14930453964859 0.0316102668971876 0.111112349995211 0.108994306574593
"MMADHC-DT" 14.9880503494923 -0.785795390859503 0.365608638732225 -2.14928015263618 0.0316121988485583 0.111112349995211 0.108994306574593
"STBD1" 31.7970286589228 -0.493344610118565 0.229574730283597 -2.14894997158062 0.0316383659263014 0.111173082714235 0.109053772636904
"TROAP" 254.937015785678 -0.412959821637278 0.192235132480997 -2.14820161282486 0.0316977426473088 0.111277091848749 0.10915536330032
"NMNAT3" 19.1880867975598 -0.726914867499733 0.338377218669911 -2.14823820101448 0.0316948374254354 0.111277091848749 0.10915536330032
"ATF7IP" 648.202762043961 -0.190127052494272 0.0884973284313339 -2.14839313078014 0.031682538025933 0.111277091848749 0.10915536330032
"STARD10" 124.962801068281 0.343141165818041 0.159731902534976 2.14823188337661 0.0316953390502267 0.111277091848749 0.10915536330032
"ATP10D" 69.7378741214105 0.326283096279593 0.151915226375017 2.14779718969139 0.031729870381417 0.111363724456779 0.109240235189594
"CHROMR" 183.220401494147 -0.287085921835329 0.133673701644503 -2.14766194325055 0.0317406207077072 0.111375304774368 0.109251485844704
"SMIM13" 80.4523461741194 0.325650985423093 0.151680945359034 2.14694722960928 0.0317974829870028 0.111548644846214 0.109421411523268
"CCSER2" 328.880496967239 -0.176098168368341 0.0820404710596493 -2.14647924486325 0.031834762932217 0.111653222972966 0.109523886327356
"COPG2IT1" 283.503396493973 0.335467807337187 0.156298471321793 2.14632814064133 0.0318468079854405 0.11166926712793 0.109539515523066
"ZNF697" 93.4368102540089 0.347216162143336 0.161840636027958 2.14542015321389 0.031919269194849 0.111897100357552 0.109762894374468
"RNF113A" 273.49430111395 0.235753305375825 0.109898951027359 2.14518248965938 0.0319382590673914 0.111937420056123 0.10980233591782
"BICRA" 272.742591247524 0.190221312236098 0.0887002505521247 2.14454086715701 0.0319895745764634 0.112012218498237 0.109875271322263
"DLGAP4" 552.472544509812 0.204296002604162 0.0952626411818951 2.14455530593654 0.0319884190188504 0.112012218498237 0.109875271322263
"GPNMB" 49.2726531379593 -0.471348100137846 0.219779338345417 -2.14464245677658 0.031981444963545 0.112012218498237 0.109875271322263
"JAZF1" 328.259705099161 -0.358386195395047 0.167094384009693 -2.14481293024341 0.0319678069654159 0.112012218498237 0.109875271322263
"ZNF281" 837.877616075566 -0.149333592255555 0.0696523412589767 -2.14398524954549 0.0320340686931222 0.112115490242283 0.109976354805614
"SPRED2" 246.64064934272 0.254810938320076 0.118844065300719 2.144077936709 0.0320266425776746 0.112115490242283 0.109976354805614
"CDK12" 649.835993408349 -0.175851997219294 0.0820280612117949 -2.14380292087177 0.0320486812129833 0.112140376116965 0.110000656885465
"RPS18P5" 4244.85858801289 -0.148867359147534 0.069465000756531 -2.14305560391918 0.0321086337755331 0.112323860911928 0.110180531552658
"PNPLA2" 417.805353641254 0.230245736970227 0.10744859684781 2.14284545098663 0.0321255103357255 0.112356604702486 0.110212541450171
"SLC12A6" 73.1220724559271 -0.326801103193714 0.152565322663466 -2.14204052066657 0.0321902214834444 0.112529489641129 0.110381799829701
"GFM1" 264.916997987821 0.216106334060218 0.100886222074148 2.14207975695022 0.0321870645543467 0.112529489641129 0.110381799829701
"SNHG6" 2211.52200571972 0.132907132116368 0.0620496034828538 2.14194974111469 0.0321975265717894 0.112529489641129 0.110381799829701
"ABHD17B" 193.298123365036 0.224354782317477 0.1047481900417 2.14184877302568 0.032205653206894 0.112531581144612 0.110383742364756
"AMPD3" 15.1724998574717 0.768419086136783 0.358822614386512 2.14150127480278 0.0322336357893763 0.112603035237111 0.110453723576786
"MDK" 6163.01035082685 -0.221652886233401 0.103512210292039 -2.14132116016122 0.0322481478663389 0.112627409884587 0.110477523931585
"CCDC181" 298.243605217637 -0.259034127213649 0.121010719651885 -2.14058827150867 0.0323072554339509 0.112802378795758 0.110648825627458
"TMEM169" 84.5924925987457 -0.411461136162477 0.192231374649333 -2.14044734847816 0.0323186315293761 0.112802378795758 0.110648825627458
"ZNF367" 43.3457727287798 -0.44878469681832 0.209671379673645 -2.14041943882306 0.0323208849600101 0.112802378795758 0.110648825627458
"MTCL3" 110.088121310111 -0.334465092241915 0.156277261784194 -2.14020317750245 0.0323383505018216 0.112836989566113 0.110682666590974
"STAM2" 183.070722776751 0.212535449369846 0.0993129700129779 2.14005732929014 0.032350133955761 0.112851762513586 0.110697048485603
"PCIF1" 261.554492525032 -0.203708027107978 0.0951926524729194 -2.13995536226842 0.0323583743197265 0.112854171565859 0.110699302587237
"SMARCC2" 1076.6539451461 -0.143740854790406 0.0671738681331538 -2.1398329258854 0.0323682712709102 0.112862355716717 0.110707221556936
"BCL2L2" 72.3142686176508 0.35211207513353 0.164635368019309 2.13873895609255 0.0324568157512082 0.113144701923755 0.110984067162387
"IGF2BP3" 1705.04570124256 -0.12955471528565 0.060610773679352 -2.13748657905327 0.0325584361645055 0.113472488642347 0.111305485000689
"SSU72-AS1" 15.0888228770221 -0.84541824792611 0.395547521621691 -2.13733673380131 0.0325706131466976 0.113488467439822 0.111321049287203
"PAWR" 1109.69225137484 0.204900784999481 0.0959013506586555 2.13657871961356 0.0326322719905984 0.113676812331733 0.111505687651469
"UBE2E1" 682.171396277441 0.159758310738694 0.0747791315983645 2.1364023267447 0.0326466345745869 0.113700348001147 0.111528664348045
"NDUFAF5" 109.542425469568 0.265698537286679 0.124467549333907 2.13468119769831 0.0327870598576966 0.114162816387805 0.111982189703445
"SLC12A2" 395.709866097511 -0.169029745180952 0.0791891523343198 -2.13450630797693 0.0328013578484238 0.114186003055016 0.112004823654078
"GATAD1" 588.06062643285 0.129028346467181 0.0604967783212284 2.13281351582163 0.0329400270662473 0.114642031335568 0.112452030674369
"MKNK2" 2524.29717704835 0.195763387141749 0.0918070341089936 2.13233538194184 0.0329792853537165 0.11475194540674 0.112559734794206
"RNF44" 563.426287585963 0.229304463513043 0.107541746246282 2.13223675007017 0.0329873887329716 0.114753429550956 0.112561080366936
"CDC26" 246.053513710132 0.308907267687019 0.144888646477475 2.13203225509491 0.033004195024118 0.114758480395561 0.112565814423534
"FAM89A" 91.1420090640502 -0.322250776562705 0.151141119121344 -2.13211850247043 0.0329971059441687 0.114758480395561 0.112565814423534
"YWHAQ" 2470.65663747344 -0.115510141531058 0.0541974067588475 -2.13128539608958 0.0330656374440386 0.11494538337523 0.112749036039329
"ZNF558" 83.88185768879 0.307507296387367 0.144362898497297 2.13009921238957 0.0331634233509133 0.115258510171925 0.113056069191381
"PNMA1" 579.240791232481 0.545697715096604 0.256210747136317 2.12987831773608 0.0331816606426032 0.115268292652948 0.113065443883932
"MT-ND6" 311.457117549007 0.526616695875002 0.247243731070305 2.12994963955327 0.0331757713013962 0.115268292652948 0.113065443883932
"TRMT61B" 255.898083545348 0.182297564751107 0.08559703996797 2.12971809328128 0.0331948943098 0.115287472152159 0.113084146480959
"NDUFA9P1" 18.4508817567074 -0.671856437876198 0.315486751026096 -2.12958685488705 0.0332057372510517 0.115298341563001 0.113094697831259
"FBXL3" 230.660938651964 0.234089830811024 0.109988362872576 2.12831452980369 0.0333110142161627 0.11558334273519 0.113373920412632
"C4orf19" 74.1186180496307 -0.376788984364371 0.177028894649421 -2.1284038693827 0.0333036126115887 0.11558334273519 0.113373920412632
"DOLK" 374.56118888789 0.172313496769118 0.0809559089056872 2.12848572881643 0.0332968319575015 0.11558334273519 0.113373920412632
"DARS2" 135.55250650002 -0.298104727888961 0.140081898211706 -2.12807458846991 0.0333308998403081 0.115625502625418 0.113415163963724
"LURAP1L" 31.4041402762228 0.722513907117572 0.339536623460088 2.12794101488879 0.0333419744219858 0.115637084375834 0.113426413917851
"NECTIN3" 661.986247286146 -0.146772341491396 0.0689788694174046 -2.12778699812036 0.0333547478556371 0.115654551367679 0.113443436627104
"DDHD1" 194.13326162287 -0.2867603296518 0.13478537033006 -2.12753304716667 0.0333758185087271 0.115673947384292 0.113462241221403
"LINC03073" 61.728816437214 0.351289648489399 0.165109814543251 2.12761215595319 0.0333692535251205 0.115673947384292 0.113462241221403
"NOX4" 25.3969009571763 -0.609264943621075 0.286451044427544 -2.12694265031798 0.033424848550207 0.115817022746522 0.113602470596269
"MAP4" 1141.54397700071 0.443132670256786 0.208355127141377 2.1268143305929 0.0334355131262068 0.115827126352385 0.11361227069019
"ZSCAN25" 110.746875898477 0.288150268519467 0.135492444409663 2.12668883327724 0.03344594594899 0.115836422624074 0.113621278920708
"CLCN6" 377.340752518815 0.253736664569245 0.119370329782372 2.12562589909771 0.0335344213622442 0.116091905682828 0.113871655482108
"RBM15-AS1" 31.3854044818087 -0.546881782223171 0.257281550209763 -2.12561601007649 0.0335352454333993 0.116091905682828 0.113871655482108
"RASD1" 94.4119473618544 0.363609305897771 0.171137375120153 2.12466333343308 0.033614715069296 0.116289980450116 0.114065610572921
"ADPRH" 18.7756388882495 -0.729287063574655 0.343230585314284 -2.12477295083383 0.0336055628976887 0.116289980450116 0.114065610572921
"SND1-IT1" 126.627575542279 0.301726791022738 0.142012447097767 2.12465031896125 0.0336158018146209 0.116289980450116 0.114065610572921
"NPIPA9" 34.2301362955791 0.427532120350274 0.20132227485381 2.12362055148008 0.0337018856316506 0.116560802041165 0.114331141288971
"MTMR6" 233.354092901278 -0.213149474969734 0.100390146307549 -2.12321111991154 0.0337361645673432 0.116652368251826 0.114420845260808
"RAC3" 446.667784344068 -0.197694624333381 0.093120176265015 -2.12300526333577 0.0337534108073491 0.11668501034881 0.11445275225223
"MTMR1" 127.911521013549 0.283925421261108 0.133748607933013 2.12282898228974 0.0337681852622691 0.116709094404716 0.114476264920917
"ZNF32" 376.450844769733 -0.181106200392847 0.0853356007474794 -2.12228189415068 0.0338140729948857 0.116840675711408 0.114605218151886
"CCL5" 29.0225395641005 0.531197733057373 0.250330606899007 2.12198476102316 0.0338390177606055 0.116899846888267 0.114663146512555
"BTRC" 287.878192453881 -0.187642340176284 0.088446912375433 -2.12152504973598 0.0338776422067118 0.117006237455159 0.114767390686821
"KLHL8" 161.425264520695 -0.272292732199322 0.128407986568553 -2.12052800978973 0.0339615419755193 0.117268914171879 0.115024930267817
"CMPK1" 732.208046364411 0.474361359284453 0.223730553661184 2.12023503952359 0.0339862288295863 0.117327055091144 0.115081847667159
"LINC01376" 52.0123026687369 0.451728992357741 0.213130055397529 2.11949924901572 0.0340482971557813 0.117514187458928 0.115265287913648
"ANKS1A" 207.386250869331 0.212256091325038 0.100153457656641 2.1193086718256 0.0340643892705954 0.117525619971918 0.115276279577635
"ZDHHC12" 350.464173844648 0.266880816480274 0.125930314426314 2.11927380389759 0.034067334181049 0.117525619971918 0.115276279577635
"ZNF599" 76.4688947642091 -0.324536073734299 0.153146294622622 -2.11912455690822 0.0340799418925146 0.117541986942618 0.115292222329149
"LSM4" 1990.30312594548 0.11475129795601 0.0541558612352612 2.1189081908884 0.03409822659842 0.117577921843871 0.115327358481244
"STAT1" 698.692267278294 -0.597459380247466 0.282021176253426 -2.11849120049973 0.034133489365316 0.117672370625633 0.115419888425887
"DLD" 580.15537525962 0.148301292859295 0.070031989243925 2.11762216753196 0.0342070792633138 0.117898874989166 0.115641945895727
"DLST" 367.879218351141 0.195770505579791 0.0924557341459171 2.11745120395474 0.0342215724459953 0.117921637833734 0.115664161871291
"RNF40" 422.764966361998 0.270673462323179 0.127865499647518 2.11686078785391 0.0342716644545963 0.118067029331022 0.115806658806193
"FAM234B" 25.9839810709284 0.528959605945891 0.249937648309433 2.1163662598402 0.0343136693461968 0.118182932754256 0.115920120802621
"RAB5A" 595.403754185946 0.194446977063208 0.0918815594772852 2.11627858919046 0.0343211206239113 0.118182932754256 0.115920120802621
"POLR2C" 1111.68813522429 0.141263302173694 0.0667744648752584 2.11552877941573 0.0343849047319394 0.118293568684242 0.116028193665599
"HOOK1" 68.2932415259677 0.436370246579757 0.206262251123284 2.11560886300488 0.0343780874293204 0.118293568684242 0.116028193665599
"GPRASP3" 46.4455115746159 -0.422864451248505 0.199865335776714 -2.11574683326238 0.0343663450975982 0.118293568684242 0.116028193665599
"RBX1P2" 18.8017591009546 0.651710341442741 0.308044721690008 2.11563547613249 0.0343758221803385 0.118293568684242 0.116028193665599
"SLBP" 339.521715885746 0.226744910830349 0.107197338906216 2.1152102574927 0.0344120310897192 0.11835390855407 0.116087155817147
"NELFB" 608.784358617209 0.20459924410789 0.0967309691613629 2.11513691924853 0.0344182794008925 0.11835390855407 0.116087155817147
"TP53" 1736.65656402693 0.225176925471415 0.106474217986346 2.11484930089172 0.0344427934205035 0.118410965052826 0.116143008483319
"ADAM22" 16.1241974125737 -0.911727597479806 0.431192406652419 -2.11443333280853 0.0344782732111611 0.118451629145773 0.116182560715781
"DAD1" 2364.48269593658 0.176601343487646 0.0835218870676773 2.11443191345218 0.0344783943278872 0.118451629145773 0.116182560715781
"TTI2" 220.959278738069 0.214571710346164 0.101475728177326 2.11451264455285 0.0344715059472519 0.118451629145773 0.116182560715781
"PTTG1IP" 3152.02236867136 0.158864442012389 0.0751387443202183 2.11428129987583 0.0344912485738294 0.118457383435723 0.116187983014509
"RBAK-RBAKDN" 44.3390251909671 -0.416122906450428 0.196820391754103 -2.11422659380899 0.0344959185239297 0.118457383435723 0.116187983014509
"KLHDC8A" 40.4043317841058 -0.481381027383117 0.227711307194 -2.11399703121901 0.034515520884428 0.118497475006989 0.11622719567194
"DDAH2" 1593.31729221048 -0.107410612068846 0.0508213559043618 -2.11349363190894 0.0345585394909877 0.118617921541052 0.116345223681787
"COL8A1" 120.855889804502 0.69863950222412 0.330706126376192 2.11256897439326 0.0346376765712831 0.11885699098224 0.116579490496303
"SIGIRR" 184.008843089305 -0.288594112100071 0.136612980513091 -2.1124940764499 0.0346440935047913 0.11885699098224 0.116579490496303
"ULBP1" 23.9442685450987 0.782907708915904 0.370649961908774 2.11225627782095 0.0346644737983043 0.118878456361143 0.116600322627361
"DNAJC6" 61.3233908340903 0.365450025300221 0.173015758329735 2.11223549131139 0.0346662557718907 0.118878456361143 0.116600322627361
"DYNLL2" 792.697833614379 0.171511210598966 0.0812114515174668 2.11190918761103 0.0346942391983584 0.118947130169051 0.116667569446161
"DGKE" 95.3848275004868 0.324240001310634 0.153538804680147 2.11177885607546 0.0347054216702319 0.118958184619726 0.116678301129877
"SSBP1" 1551.6668696547 -0.118662900511722 0.0562222919080267 -2.11060233378321 0.0348065069119823 0.119277318963849 0.11699120797004
"DAZAP1" 886.320357007149 0.163926586438035 0.0776803524276347 2.11027088980763 0.0348350294935579 0.11932035308655 0.117033195038067
"SNTA1" 109.13738599406 -0.300186491392271 0.142244070589359 -2.11036207097076 0.0348271808622884 0.11932035308655 0.117033195038067
"SMCR8" 176.650487468991 0.226243365173177 0.107248105680139 2.10953250631704 0.0348986432321494 0.119510863467164 0.117219942450567
"OSCP1" 235.819656739644 0.192260853828769 0.0911455295739739 2.10938325475118 0.0349115137031715 0.119527555390519 0.117236203215273
"SERPINB1" 46.2080623986393 -0.48485919103109 0.229889011929081 -2.10910120045523 0.0349358472727879 0.119528735416258 0.117237027356924
"VCAM1" 490.98777832351 0.890854283636873 0.422363198116316 2.10921379421779 0.0349261317752547 0.119528735416258 0.117237027356924
"CSNK1G1" 289.300300009615 0.196797002605195 0.0933047440389595 2.10918538636172 0.0349285828164708 0.119528735416258 0.117237027356924
"GPR85" 247.038706468812 -0.351334055337514 0.16658909078758 -2.10898597066902 0.0349457926167883 0.119535402296511 0.117243455422272
"RCAN1" 142.774431529049 0.255725825832204 0.121266752993793 2.10878760681664 0.0349629188242737 0.119566623332245 0.117273966862674
"MACROD1" 32.1153024433392 -0.511584605978972 0.242612973003732 -2.10864489085298 0.0349752449731181 0.119581418540295 0.117288367444304
"PCTP" 110.454461779756 -0.268522822407254 0.127359894931833 -2.10837817156629 0.0349982910363785 0.119605499408273 0.117311764789293
"ECEL1" 17.8743183731822 -0.729402092025554 0.345942210846918 -2.10845068671981 0.0349920240318133 0.119605499408273 0.117311764789293
"USP25" 182.017968119397 0.212450309268622 0.100793285887738 2.10778235273771 0.0350498200048655 0.119726853161044 0.117430569502304
"B4GALT3" 525.500916745006 0.352775708818953 0.167366577772594 2.10780260619465 0.035048067336212 0.119726853161044 0.117430569502304
"SLC25A34" 18.3288696445626 -0.760738815490226 0.360936797321636 -2.10767874357881 0.0350587871768308 0.119730123536501 0.117433666338359
"TCFL5" 110.570622135497 -0.324129715433041 0.153812577177555 -2.10730306572316 0.0350913177942495 0.119794675594567 0.117496758671553
"ZC2HC1A" 231.007661057464 -0.201738328988588 0.0957342035224408 -2.10727536832015 0.0350937171814698 0.119794675594567 0.117496758671553
"NOTCH1" 464.49118396101 0.187072052417991 0.0887876573628056 2.10696011106109 0.0351210373465752 0.119860563072284 0.117561271503289
"ARMCX5-GPRASP2" 46.5736838472534 -0.422842119249042 0.200711263044531 -2.10671844138227 0.0351419927098675 0.119904703726798 0.117604454631395
"FAM149A" 14.9249879063064 -0.818174625359499 0.388416968138557 -2.10643378758787 0.0351666889468036 0.119956934142443 0.11765546156801
"ADRM1" 1830.22855253807 -0.231408864475609 0.109862127178384 -2.10635703512157 0.0351733504379401 0.119956934142443 0.11765546156801
"PDXK" 674.194387375739 0.218048361608397 0.103557124570144 2.10558532320682 0.0352403886470335 0.120158149976245 0.117852706054818
"NDUFA12" 1086.90751803951 -0.155691316051769 0.0739660218327088 -2.1049032000653 0.0352997350916728 0.120333053626072 0.11802414290669
"PCDHB15" 33.9202456171113 0.483509594102965 0.229759035493296 2.10442036834313 0.0353417942121689 0.120448960301756 0.118137714581474
"TAF1A-AS1" 38.9096115606409 0.477434835773144 0.226884903101764 2.10430411740089 0.035351927132625 0.120456030722243 0.118144538352817
"CBX5" 2556.55071622205 0.155809519140233 0.0740817060880974 2.10321180987578 0.0354472583918887 0.120753331458968 0.118436022832944
"RPL22" 4494.24283900106 -0.107543763721348 0.0511907020356885 -2.10084565057092 0.0356545176422053 0.121404038659609 0.119074019234639
"CLUH" 320.677113818195 0.237795511501742 0.113188463549156 2.10088116796877 0.0356513989374532 0.121404038659609 0.119074019234639
"PIK3C2A" 531.93207584255 -0.199323314494977 0.0949098473516685 -2.10013312692861 0.0357171319604053 0.121589544191332 0.119255852676396
"MAGIX" 11.6970140190581 -0.886631330352634 0.422262125053199 -2.09971787131259 0.0357536665471425 0.121686203904072 0.119350545325749
"DVL2" 572.857766701504 0.207018935961313 0.0986065228094281 2.09944464182566 0.0357777229209599 0.121740360169021 0.119403550255757
"GBGT1" 12.5870584078766 -0.833700520822115 0.39713650442796 -2.0992794959078 0.0357922698154956 0.121762141375063 0.119424801548458
"PJA1" 329.446993876116 0.184940474933725 0.0881209841206975 2.09871095720419 0.0358423881853061 0.121904896153346 0.119564704110956
"RAB11FIP3" 135.417899890109 0.256942843247179 0.122462597652194 2.09813321106353 0.0358933795165304 0.122050554370586 0.119707454161914
"MIR181A1HG" 273.661208929045 -0.284302020059992 0.135521356488733 -2.09783924413145 0.0359193484988756 0.122111080591583 0.119766706424317
"KTI12" 171.26964455715 0.219765882352609 0.104765098169344 2.09770129740513 0.035931540208296 0.122124752849843 0.119780004242313
"NUDT18" 26.5714893900657 -0.603151932870363 0.287577629376835 -2.0973534491447 0.0359622986497407 0.122201509483138 0.119855175207684
"PYGL" 180.404951887926 -0.262584352442605 0.125217403278184 -2.09702761411883 0.0359911309356306 0.12225318215246 0.119905631853031
"PCDH9" 340.951308573836 -0.223244113290541 0.106458969227279 -2.09699675763286 0.0359938623664019 0.12225318215246 0.119905631853031
"SLF1" 233.388672830712 -0.24409990509611 0.116413430738096 -2.09683628038831 0.0360080707383001 0.122273657745595 0.11992560238365
"FCHO1" 68.8200147675658 -0.468163467391304 0.223287696333528 -2.09668277777384 0.0360216660633667 0.122292042769749 0.119943522506549
"B4GALT5" 460.855955777731 0.167851784013604 0.0800655958784764 2.09642833693975 0.0360442108620871 0.122340795632715 0.119991227267974
"CDKN1C" 1938.53794523904 -0.267509190086244 0.127647725855856 -2.09568316468343 0.0361103062704074 0.122537311720783 0.120183857272446
"STIM2" 143.60309372633 -0.327140432650229 0.156154426103069 -2.09498021166753 0.0361727515927485 0.122721355153973 0.120364253875506
"ENDOV" 302.1357962104 0.199607621882368 0.0953317686103229 2.09382060977261 0.0362759635104555 0.123043590323188 0.120680187563491
"FAM174A-DT" 10.4775513964997 0.872029573014759 0.416518995300382 2.0936129752879 0.0362944707669592 0.123078436711549 0.120714252316258
"DHDDS-AS1" 11.955191725043 -0.882699949016931 0.421646703505713 -2.09345867447288 0.0363082294011344 0.123088453155686 0.120723851869243
"CNN3-DT" 176.740782380615 -0.236108662407784 0.112787430672709 -2.09339516823407 0.0363138933915291 0.123088453155686 0.120723851869243
"MYL6B" 1026.60843603228 -0.147499382346172 0.0704693033228346 -2.0931011857808 0.0363401228927228 0.123149434822131 0.120783549819405
"PARK7" 2277.10022828973 -0.109367201088144 0.0522664712511734 -2.09249253814296 0.0363944785585763 0.123305681208884 0.120936682165174
"EZH1" 95.8672407762184 0.284730793932533 0.136084075725142 2.09231530151716 0.0364103198082785 0.123331398253829 0.120961792837469
"SORBS2" 2148.67956001955 0.184701121794635 0.0883258605092756 2.09113300147513 0.0365161431259891 0.123661827695352 0.121285761097035
"CLUAP1" 355.349457020596 -0.161793768182477 0.0773941395678978 -2.0905170480064 0.0365713786049446 0.123820830665167 0.121441596318125
"DTWD1" 276.12919349712 0.215467654692005 0.103075860499353 2.0903793928876 0.0365837325220433 0.123834609089561 0.121454997397534
"ADPGK" 223.080765867057 -0.196085248508857 0.0938202017874607 -2.0900109440509 0.036616816615452 0.123918536284305 0.121537199227601
"ZNF587B" 83.0494705619161 -0.326701379242437 0.156327543244168 -2.08985168232422 0.0366311250777693 0.123938899425644 0.121557058468298
"C2orf68" 568.099183797615 -0.134729377738796 0.0644986127638601 -2.08887248834425 0.0367192029719259 0.124201089196879 0.121813984023416
"CTU2" 190.347249305914 -0.236555274740548 0.113249067332414 -2.08880550023604 0.0367252350983547 0.124201089196879 0.121813984023416
"MRPS28" 308.073334959273 0.183376259456131 0.0878188290903934 2.08812006895899 0.0367870051442991 0.124381848653468 0.121991156509632
"SLC45A4" 105.52516972646 0.302888453091632 0.145067370859876 2.08791578213821 0.0368054322776145 0.124416011236043 0.122024549656097
"SDCBP2-AS1" 36.5101061756023 -0.513757970065981 0.246078610833696 -2.08777986971484 0.0368176962404396 0.124429329279243 0.122037498934542
"PPP2CB" 1293.10087683674 -0.125455406910789 0.0600951162114441 -2.08761401624345 0.0368326666279579 0.124451785884881 0.1220594111291
"PIK3R4" 129.774285900985 0.254620153116902 0.121972917977805 2.08751382961285 0.0368417122585644 0.124454218043169 0.122061683841003
"ANKRD44" 21.8545803976856 -0.567119977813207 0.271699762031478 -2.08730391801927 0.0368606708501268 0.124490128302688 0.122096791080468
"BZW2" 708.953793574509 -0.134791495548448 0.0645797995566517 -2.0872083294437 0.0368693068793461 0.124491167660372 0.122097697832917
"TBC1D20" 291.448231013995 0.20185072964533 0.0967496080544291 2.08632090304463 0.0369495644473509 0.124733985853433 0.122335734806297
"CDK17" 277.532215141727 0.205904227791281 0.0987002757393081 2.0861565608502 0.0369644436349815 0.124756040518334 0.122357252667052
"LETMD1" 266.577546190891 0.188687553774898 0.0904761244846801 2.08549553652519 0.037024342897619 0.124929994951153 0.122527749466939
"MCAT" 247.594288519699 0.197959980132222 0.0949473243617159 2.08494532587421 0.0370742636987845 0.125041988666388 0.122637363902572
"SCN9A" 26.9685216454019 -0.631354816229715 0.302813501154941 -2.08496257208383 0.0370726980746542 0.125041988666388 0.122637363902572
"SUCLG1" 676.657112932392 -0.18407217887955 0.0883040752433828 -2.08452643178938 0.0371123085187211 0.125142068066285 0.122735405816953
"DIRAS2" 81.5594193065164 0.485111229992667 0.232736436489305 2.08438024277716 0.0371255935267209 0.125158631492427 0.122751537835972
"SRRM3" 17.070573939249 0.686620970569189 0.329453613830612 2.08412031844402 0.0371492242949851 0.125210057443391 0.122801861881611
"PAQR3" 193.478164279246 -0.236199683277345 0.113349096908613 -2.08382501245492 0.0371760872901281 0.125272351851406 0.12286284529723
"CCNB2" 1150.54698335137 -0.448451830658033 0.215244809948531 -2.08345014574459 0.0372102114764801 0.12535908071905 0.122947793113394
"EIF5P1" 164.076648887308 0.263703830977721 0.126592905416326 2.08308538389634 0.0372434414088114 0.125442758490066 0.123029748418565
"RMND5A" 336.925409726251 0.26916535327975 0.129269818593877 2.08219796552339 0.0373243910402549 0.125658783168858 0.123269267943624
"EXOSC6" 1107.45160679175 -0.174417249162758 0.0837735912816034 -2.08200754550987 0.0373417805118095 0.125689019385393 0.123298809871762
"APTX" 266.816813036931 0.183338132156685 0.088068598949574 2.08176505977641 0.0373639346929725 0.125706976320179 0.123316186811051
"PTS" 511.027488356379 0.236510282909797 0.113609198238953 2.08178815250809 0.0373618243939573 0.125706976320179 0.123316186811051
"RBM5" 842.306561082848 0.160974157530784 0.0773618315225914 2.08079558566005 0.0374526203933837 0.125976995868654 0.123580951494643
"CXCL3" 116.737421445075 0.723820015186991 0.347889398265629 2.08060383212461 0.0374701828572734 0.126007715039488 0.123610966990296
"SAPCD2" 111.452630261299 -0.443327077953091 0.213126229919889 -2.08011504787435 0.037514981693714 0.12610162949351 0.123702856303053
"P3R3URF-PIK3R3" 36.6699727206152 -0.434236948611473 0.208753699830166 -2.08014013147912 0.0375126815820099 0.12610162949351 0.123702856303053
"ARMCX1" 460.166614429455 0.177970004661415 0.0855757701927586 2.07967750989024 0.037555122279278 0.126208176220919 0.123807256807347
"RMND5B" 229.868577408361 0.193813244227722 0.0932125553153029 2.07926114215113 0.0375933545977204 0.126282416604384 0.123879846033627
"GCC1" 101.612668410973 0.319673327287432 0.15374432041594 2.07925292084018 0.0375941098400796 0.126282416604384 0.123879846033627
"DHX57" 316.986139583396 0.166668229306953 0.0801680700608567 2.07898517677216 0.0376187129339447 0.126336670621569 0.12393294845409
"ASPHD1" 22.7877220116478 0.659136176070004 0.317387573689006 2.07675482820213 0.0378241933279384 0.126998212458676 0.124581783618594
"PPIA" 9088.53574879572 -0.180029167180808 0.0867097335308736 -2.07622789103264 0.037872878855999 0.127133122196154 0.124714006354633
"PIN1" 890.41012702655 0.119252674386519 0.0574488064112947 2.07580769446714 0.0379117404455894 0.127235001387667 0.124813826887497
"IQGAP3" 120.72950148347 -0.420056023712736 0.202386083491693 -2.07551831858033 0.0379385228920471 0.127296305317692 0.124873844171952
"SSPN" 202.01526959803 -0.292077364249706 0.140734851300016 -2.07537338158735 0.0379519432127515 0.127312757438108 0.124889863161908
"RIOK2" 193.263859647115 0.231761135701311 0.111723296642961 2.07442084744383 0.0380402428241751 0.127580334246302 0.12515222746187
"CPVL" 112.889152238225 -0.334162525762032 0.161132529326528 -2.07383653169663 0.0380944951185219 0.12773362786713 0.125302483267749
"TWSG1" 355.785649397614 -0.157291114503448 0.0758553772906999 -2.07356577900421 0.0381196561454453 0.127789329459995 0.125357004364785
"UBE3D" 185.765686665032 -0.243737229406703 0.117560900015669 -2.07328481981863 0.0381457806000528 0.127848235069415 0.125414668439849
"OLFM1" 84.1701677930643 -0.362877110960621 0.175043278578862 -2.0730708080124 0.0381656902933285 0.127886289734291 0.125451878427035
"POU3F3" 175.00820434504 -0.22056783821959 0.106441290630176 -2.07220183928377 0.0382466219638734 0.128128755068575 0.125689607763789
"DSN1" 137.388232633527 -0.25791493873033 0.124476863760062 -2.07199097839965 0.0382662825413761 0.128165895457874 0.125725920654058
"MAF" 3158.42877698495 -0.157680582047329 0.0761368639447799 -2.0710149312387 0.038357400729822 0.128442299755685 0.125996942194855
"CGRRF1" 200.683978559962 0.239406968672103 0.11563260461764 2.07041058587018 0.0384139113659151 0.128602720514602 0.126154188001288
"DNAJC13" 205.512938111308 0.190775180399632 0.0921686819818818 2.06984819894825 0.0384665621392231 0.12875015021431 0.126298689857161
"SLC25A22" 478.590189810466 0.202583363852899 0.0978846842440002 2.06961247735052 0.0384886486766491 0.128795236270103 0.126342796611455
"MAGI1" 655.107322170754 -0.183605103756392 0.0887225189613004 -2.06943069139503 0.0385056889367264 0.12882341947766 0.126370322356741
"UROD" 603.087396262689 0.148646574366756 0.0718374106918818 2.06920841014603 0.0385265338597792 0.128864315984779 0.126410319300368
"NIN" 424.549721687461 -0.191376284326767 0.0924941039888665 -2.06906468708323 0.0385400169172446 0.128880575588137 0.126426148507906
"TFDP1" 434.21858545647 -0.153204531055106 0.074059086766962 -2.0686797224112 0.0385761512744875 0.128972558544182 0.126516258930546
"KRT19" 417.024059603306 -0.291924600361449 0.141129660022363 -2.06848511018301 0.0385944293275035 0.12900481430848 0.126547779611695
"MAMDC4" 707.212225040928 -0.147509697301478 0.0713173725922439 -2.06835574474768 0.0386065834492267 0.129016590520689 0.126559210808747
"TK1" 191.169649023298 -0.242139958287336 0.117093187041774 -2.06792525171384 0.0386470524899268 0.129122963929241 0.126663437352508
"GCH1" 46.1138024099316 0.434845945752963 0.210309894425734 2.06764378319118 0.0386735317787651 0.129177494022076 0.12671668728022
"SERTM1" 24.2406555095748 -0.646848259811559 0.312854637863854 -2.06756807004104 0.0386806571610122 0.129177494022076 0.12671668728022
"NAT10" 233.011767789412 0.221077419046611 0.106936453921963 2.06737189179606 0.0386991247315649 0.12921030075663 0.126748748363746
"ZBTB11-AS1" 25.224909339381 0.571144432178977 0.276305847908132 2.06707326863699 0.0387272505090024 0.129275332873731 0.126812420875072
"FST" 24.5076849814126 0.629186695772121 0.304440860162576 2.06669596004993 0.0387628120963492 0.129365151867878 0.126900407941434
"APLP1" 1069.65090737016 -0.192352425783807 0.0930777159893822 -2.06657870510864 0.0387738691024876 0.129373168603568 0.126908151258781
"CD70" 132.962075794389 0.980484985234711 0.474536208051151 2.06619635888569 0.0388099425291946 0.129464633101183 0.126997752323794
"ERO1B" 150.858027621146 0.427630395377708 0.206983345034151 2.06601354957884 0.0388272002112599 0.129493304051297 0.127025756281561
"SECISBP2" 508.326603115656 0.247989469176433 0.120060211678466 2.06554249496557 0.0388716990591148 0.129612794453636 0.127142849005855
"COPG2" 494.152708305522 -0.153797005813455 0.0744758567966598 -2.06505856298323 0.0389174594965436 0.129736437233348 0.127264014806054
"MPI" 275.736797374896 -0.208943295181463 0.101186563320669 -2.06493123518093 0.0389295071699685 0.129747664030477 0.127274906894024
"KIF20A" 458.868089578297 -0.642456259976748 0.311162227997445 -2.06469873966201 0.038951513918108 0.129792070897877 0.127318346702103
"TNFRSF10A" 52.4217437172684 0.410732827419736 0.199012790521567 2.06385140544635 0.0390318073771969 0.129913663868469 0.127436898206602
"DUSP18" 292.494515012282 -0.196431536292298 0.0951718342090747 -2.06396711721217 0.0390208342395823 0.129913663868469 0.127436898206602
"DRC3" 40.2836956253416 0.435380565790857 0.210959583431043 2.06381032191017 0.0390357040271293 0.129913663868469 0.127436898206602
"RPL23AP87" 14.8244079742191 0.63779213111105 0.309017272387789 2.06393683493096 0.0390237057050937 0.129913663868469 0.127436898206602
"NR2F1-AS1" 1235.78693747066 -0.211289803734266 0.1023808250817 -2.06376343974232 0.0390401510634977 0.129913663868469 0.127436898206602
"CCDC13" 11.3274373344312 0.817353667082651 0.395992837380415 2.06406174538316 0.039011862441737 0.129913663868469 0.127436898206602
"MAP2K5-DT" 17.1587722961506 0.674028443886062 0.326681953636464 2.06325582537727 0.0390883286891828 0.130045033885134 0.127565643091363
"SGPP1" 116.141364278677 0.302386774130647 0.146566929249088 2.06313099196304 0.0391001843480012 0.13005553084867 0.127575819366517
"RARA" 199.696779174596 0.21870446184987 0.106022809212336 2.06280576297373 0.0391310862864598 0.130129361025584 0.127648121284316
"LRRC46" 20.7343731332966 0.53365961064519 0.258755957943354 2.06240511285934 0.0391691829454059 0.130227078885215 0.127743855301736
"EIF1AD" 82.3999958662051 0.28828858052614 0.139799665187136 2.06215501403553 0.0391929800819652 0.130277221762334 0.127792921432955
"RPA1" 1124.20327628176 -0.158770211834386 0.0769961717299085 -2.06205332378509 0.0392026595145234 0.130280425616518 0.127795943641785
"PACSIN2" 272.040800228074 0.238690368961706 0.115771301848497 2.06174038946254 0.0392324590460669 0.130350477399557 0.127864538957952
"CD82" 194.946795366929 -0.617008329444694 0.29930177076762 -2.06149241236445 0.0392560866091762 0.130399996140881 0.127912992765138
"SATB2" 34.1602934771212 -0.495568717887571 0.240442477987976 -2.0610697495488 0.0392963862904162 0.13050486164611 0.128015737667641
"ZNF362" 292.503322857016 0.204815190885135 0.0994442724950556 2.05959765953659 0.039437020167984 0.130942820406714 0.128445222278103
"CLIP2" 245.248624205837 0.311246268420198 0.151137906854752 2.0593527785145 0.0394604559039405 0.130991537830802 0.128492889530204
"GMEB2" 192.958346630348 0.225476006110805 0.109522939715787 2.05871031854986 0.0395219971579682 0.131112615072181 0.128611294412355
"DCLRE1B" 121.52875992263 -0.271619364176572 0.131926886445899 -2.05886284057767 0.0395073796996334 0.131112615072181 0.128611294412355
"ZNF778" 85.754201453418 0.270376383662496 0.131333723279074 2.05869731636228 0.0395232434784082 0.131112615072181 0.128611294412355
"RARRES2" 87.9287859707593 -0.391074726495741 0.189987484802884 -2.05842362143742 0.0395494861593407 0.131170561151503 0.128668014129352
"EFEMP1" 548.767414802444 -0.224416236979438 0.109042958862488 -2.05805344352811 0.0395850034437797 0.131259235021655 0.128754875313573
"DDHD2" 275.36921752141 -0.212345470839174 0.103229391568823 -2.05702530657272 0.0396837916583645 0.13149929454871 0.128989991541358
"PLGLB2" 19.0707002893275 0.575785126972821 0.279896294648909 2.05713736830659 0.0396730140923875 0.13149929454871 0.128989991541358
"TMX4" 395.176440954413 -0.1718911938342 0.0835611940581542 -2.05706962151083 0.0396795293608537 0.13149929454871 0.128989991541358
"RPL12" 10661.9544855352 -0.0721880066361121 0.0350999654196469 -2.05664039189354 0.0397208298534452 0.131592855640359 0.129081646269787
"ZNF621" 133.987267125041 0.235099091244752 0.114320650550028 2.05648839569778 0.0397354636778633 0.131612167307047 0.129100468438024
"DPP3" 217.754775138124 -0.277943150839593 0.135195235901606 -2.05586497916152 0.0397955325821183 0.131781927567015 0.129266867904674
"RNF19A" 213.692274286666 0.225347535053225 0.109625068403881 2.0556204738044 0.0398191127684185 0.131830807898631 0.129314694290854
"DEDD2" 163.289729798994 0.295487566046856 0.143777591971065 2.05517119876596 0.0398624719252225 0.131945135150183 0.129426718385629
"PARD3" 896.742155220875 0.172440608682946 0.083910747973096 2.05504792709314 0.0398743757723205 0.13195531747723 0.129436585293831
"PRXL2C" 141.614732371089 -0.267667043589158 0.130262451177441 -2.05482885643344 0.0398955379831191 0.131996126996827 0.12947649479696
"RAB13" 980.565892694731 0.153640651582355 0.0747769462107015 2.05465266192386 0.039912565274134 0.132020780536178 0.129500435741058
"XKR6" 227.580880029566 -0.228782176551598 0.111352881174157 -2.05456898949727 0.0399206534669203 0.132020780536178 0.129500435741058
"ACAA1" 199.218864372014 0.210355443926661 0.102391810101762 2.05441669326482 0.0399353787470695 0.132040265762264 0.12951942805108
"SUNO1" 10.0712057380521 -0.98767139111848 0.480878113386552 -2.05389133675241 0.0399862100024649 0.132179094895366 0.129655485730844
"IFT172" 171.250068006367 0.216505790717267 0.105419262115897 2.05375930709173 0.0399989932563306 0.132192118327577 0.129668139550551
"NOTCH2NLA" 111.989924903421 -0.262399451826829 0.127786818275811 -2.05341564464399 0.0400322832819693 0.132272893567391 0.129747251542738
"SYNE2" 583.221749597703 -0.276896624099077 0.134867076221558 -2.05310763647158 0.0400621395049797 0.132342289794572 0.129815201711542
"TMEM87A" 850.78870367435 -0.145273463233271 0.0707611319285835 -2.05301214485786 0.0400713996491755 0.132343632778585 0.129816398109077
"SUV39H2" 245.193968778458 -0.182334539259293 0.0888508040348727 -2.05214281671249 0.0401557848683354 0.132593035611194 0.130060917227721
"ZNF71" 202.409196214998 0.221319958967176 0.107857351865037 2.05196915314697 0.040172660348065 0.132619462650812 0.130086718505677
"RUSC1-AS1" 22.6018241438425 -0.702142113193854 0.342215063607222 -2.05175688583872 0.0401932952538295 0.132658286035382 0.130124679379416
"ANK2" 233.808519176903 -0.285230934304717 0.13908149337903 -2.05081874931697 0.0402846009699461 0.132813016166466 0.130275849116763
"RAD54L2" 481.119811373132 0.139158725119953 0.0678475996476604 2.05104861251715 0.0402622128933395 0.132813016166466 0.130275849116763
"PHF8" 222.530598395038 0.193415002599732 0.0943035289556357 2.05098371971554 0.0402685322138834 0.132813016166466 0.130275849116763
"SRY" 22.0783256523704 -0.612093113091857 0.298444191247197 -2.05094664611806 0.0402721428523406 0.132813016166466 0.130275849116763
"CA13" 32.1976833463925 0.490811698954405 0.239315073287583 2.05090173473779 0.0402765171888402 0.132813016166466 0.130275849116763
"CCDC150" 115.523075245658 -0.327031227555996 0.15948563208151 -2.05053723829402 0.0403120337910082 0.132874152394265 0.130335696497456
"ST7L" 103.797203988943 0.273329415998785 0.133329198921982 2.0500341876255 0.0403610947617964 0.133006535383451 0.130465429403805
"CEP85L" 212.803371498342 -0.242601046051613 0.118368881225686 -2.04953399524882 0.0404099271628114 0.133138106949461 0.130594366202791
"HPS5" 110.612872883599 0.267790562958216 0.130668348743154 2.04939119177662 0.0404238778609627 0.133154721521743 0.13061054229872
"CHD2" 1160.84567495284 0.184876474897637 0.0902157821234432 2.04926976795111 0.0404357431595751 0.133164461059557 0.130619974750654
"ST8SIA2" 143.353738972231 -0.250379359922795 0.122201966439782 -2.04889796144299 0.040472093730239 0.13323536035473 0.130689277358405
"TYW1" 166.088584630531 -0.22376579201259 0.109214392977663 -2.04886724095382 0.0404750984326216 0.13323536035473 0.130689277358405
"UBA6-DT" 105.220569563599 0.272456337413378 0.133006343053956 2.04844619555364 0.0405162990055843 0.13334161988892 0.130793385315175
"RIMKLB" 375.890006278378 0.170073532598992 0.0830378632930905 2.04814437479804 0.0405458549588741 0.133409517923234 0.130859864777746
"DDX5" 5513.16483880691 0.10440385538025 0.0509787213841754 2.0479888970432 0.0405610873300161 0.133430267035449 0.13088009637692
"LRCH2" 57.1192420229106 -0.389574314048664 0.190276408336355 -2.04741259021458 0.0406175912339109 0.13358674450264 0.131033462131315
"METTL24" 151.645410735685 -0.284165970697906 0.138836075918516 -2.04677328149699 0.0406803501979803 0.133763720800574 0.131206934667707
"NOTCH3" 694.535732952002 -0.150345469118703 0.0734675016780568 -2.04642142014757 0.0407149263954154 0.133818665831198 0.13126058720524
"SAP18" 1762.80762378888 0.107817633489257 0.0526859487262243 2.0464210305772 0.040714964690948 0.133818665831198 0.13126058720524
"BAHCC1" 113.387504540841 -0.275397509156532 0.134599795110464 -2.04604701612299 0.0407517451342187 0.133910109093493 0.131350161303472
"VEZF1" 811.843723344498 -0.167991163042414 0.0821159827763114 -2.04577912073502 0.0407781071736754 0.13396728484222 0.131406122896234
"TBX19" 22.8654351057339 0.512736209149731 0.250758381787637 2.04474205605601 0.0408802950384081 0.134259551135447 0.13169243782805
"U2AF1L4" 46.8488324093402 0.411886470725029 0.201450586636807 2.0446029847886 0.0408940150066692 0.134259551135447 0.13169243782805
"TMEM199" 293.785006406101 0.176289858132338 0.0862202117749078 2.04464654520418 0.0408897171679566 0.134259551135447 0.13169243782805
"PDCD10" 474.240428669387 0.151650915491319 0.0741778575652679 2.04442296487039 0.0409117805266853 0.134288382809155 0.131720597016567
"NAGPA" 103.36395017712 0.303572198849082 0.148524237688247 2.04392362872301 0.0409610924526467 0.134420726670069 0.131850288999359
"VCAN" 1140.10105489772 -0.293242360804904 0.143485928189151 -2.04370118035782 0.0409830765443979 0.134463351226001 0.131891977215066
"FCF1" 334.731911191829 -0.192863201830606 0.0943866736850361 -2.04333084640933 0.0410196980253343 0.134553971051722 0.131980742809146
"P3H3" 177.208179751058 -0.240523437671466 0.117749996164746 -2.04266195758466 0.0410859131841722 0.134741603834358 0.132164665874003
"FAM135A" 257.652875467999 0.176056046033387 0.0862073284731268 2.04223990177666 0.0411277402368131 0.134849190844458 0.132270073832094
"ANGEL1" 224.301019013231 0.214271319166723 0.104952423338555 2.04160430365221 0.041190798067185 0.134967130536669 0.132385393479852
"RBM28" 424.370929572331 -0.174198712373914 0.0853180551805059 -2.04175671849721 0.0411756694966811 0.134967130536669 0.132385393479852
"PLEKHA7" 100.618681788243 0.307526004554133 0.150626907625358 2.04164056344446 0.0411871985236456 0.134967130536669 0.132385393479852
"DKK3" 360.753084532919 -0.19835169853706 0.097161787022387 -2.04145790866689 0.041205333544451 0.134985168928874 0.132402965467106
"SPECC1L" 379.640943926569 0.163032071872161 0.0798752961665609 2.04108253360584 0.0412426241822225 0.135068656427804 0.132484249538957
"MPP2" 188.332294858171 -0.260513559011355 0.127655991226782 -2.04074682674744 0.0412759982982478 0.135068656427804 0.132484249538957
"NLN" 188.564636058977 -0.280054875120034 0.137225815972774 -2.04083228170126 0.0412675006705761 0.135068656427804 0.132484249538957
"RBP7" 10.1948324177006 -0.965330824464402 0.472998538090596 -2.04087485843245 0.041263267399965 0.135068656427804 0.132484249538957
"ERVMER34-1" 29.5824068956941 -0.575559870542332 0.281998133147316 -2.04100596028294 0.0412502346648514 0.135068656427804 0.132484249538957
"CD164" 1273.55284243928 -0.142602795556948 0.0698841287708173 -2.04056054021378 0.0412945277400509 0.135070153316911 0.132485475616894
"IP6K1" 384.785196821265 0.234113689915151 0.114728054145924 2.0405967106997 0.0412909294038781 0.135070153316911 0.132485475616894
"FAM110B" 174.750696259411 0.311279428671805 0.152558228044295 2.0403975102636 0.0413107496898665 0.13509365267209 0.132508404266639
"FICD" 208.251905887797 0.424591952669615 0.208114443886071 2.04018493258474 0.0413319098883764 0.135133287185357 0.132547159297207
"SMAD9" 25.700210401285 -0.659860313718452 0.323463432171665 -2.03998427051951 0.0413518924162928 0.13516905485212 0.132582121469102
"CRTC2" 33.4721080202252 0.48667224449011 0.238588678594556 2.03979605133374 0.0413706432812642 0.135200781759584 0.132613120208505
"DCUN1D4" 287.592647122346 0.227743542104933 0.111672960113373 2.03937946906504 0.0414121698536347 0.135277341558595 0.13268797279634
"NHP2" 1208.19418892148 0.135986515883387 0.0666787364440014 2.03942850653135 0.0414072797721864 0.135277341558595 0.13268797279634
"PCDHA7" 44.1514928978734 -0.404929781862924 0.198569179346675 -2.03923782731645 0.0414262973040282 0.135293924426614 0.132704117362026
"NAALAD2" 26.2031814995426 -0.590544194007994 0.289654794744969 -2.0387861852173 0.0414713716718291 0.135411547346112 0.132819367795652
"MAP3K2" 502.499753383831 0.157756418978571 0.0773837899469946 2.03862358107078 0.0414876099052397 0.135430582329156 0.132837796640472
"RPL30P14" 10.5613513952698 0.798189334239693 0.391548283096983 2.03854637779624 0.0414953215860005 0.135430582329156 0.132837796640472
"ZFHX4-AS1" 75.9902794185878 -0.327490223587416 0.160667171073543 -2.03831449448695 0.0415184912445338 0.135476622380112 0.132882834428198
"DHRS7B" 124.764140401242 0.293570836796454 0.144065839092238 2.03775467276802 0.0415744734891751 0.135600093763079 0.133003700134848
"CCAR2" 905.769289920012 0.13174550815391 0.0646517036508788 2.03777318638562 0.0415726211036557 0.135600093763079 0.133003700134848
"CPT1A" 49.049753561252 0.388623584867794 0.19072441948421 2.03761839159756 0.0415881112929995 0.135614984207626 0.133018184663546
"ST3GAL1" 167.003388802444 -0.238153770488372 0.116920672790323 -2.03688333983041 0.0416617340444976 0.135825430860883 0.133224480679744
"PNMA8C" 20.3853956419285 -0.778381309993055 0.382173770604976 -2.03672091038819 0.041678017847096 0.135848890270037 0.133247369955211
"MCPH1-AS1" 74.4137523843167 -0.325848211403419 0.160037737068533 -2.03607110030481 0.0417432162190253 0.136031741016348 0.133426598076617
"CFAP20" 357.685004363018 0.167693829512094 0.0823655768852938 2.03596982930907 0.0417533849663812 0.136035221987242 0.133429891419158
"KIF7" 56.6986072336219 0.380353550150641 0.186832409847679 2.03580069678883 0.0417703724497427 0.136060912481751 0.133454968958139
"VPS52" 299.412008690335 0.18099504097635 0.0889177792389056 2.03553262941992 0.0417973088246595 0.136118991788891 0.133511814952713
"AKAP6" 52.6804039665351 -0.476897650901623 0.234334229359976 -2.03511732880061 0.0418390687613075 0.136225310355919 0.133615976155698
"LINGO1" 56.3852242124806 -0.492201980776236 0.241881406355985 -2.03488969322366 0.0418619732982973 0.136270204020677 0.133659888941272
"TAS2R10" 11.7828857948896 -0.842492247692813 0.414114668559464 -2.03444193518549 0.0419070573777624 0.136357573722854 0.133745343119718
"VSTM2L" 196.097042344773 -0.262425516019284 0.128985705144098 -2.03453177796804 0.041898007949811 0.136357573722854 0.133745343119718
"PLAGL2" 437.16147563476 -0.212183785571355 0.104307383097492 -2.03421636388898 0.0419297853719635 0.136380131623018 0.133767227125845
"UBA52" 7921.63551944911 -0.128969704804124 0.0634009487069461 -2.03419203394341 0.041932237419012 0.136380131623018 0.133767227125845
"UTP4" 248.064074080494 0.197331224907591 0.0970675070003658 2.03292771191545 0.0420598268182012 0.136735600539033 0.134115643453277
"TIMM22" 558.943697389675 0.146098038580815 0.0718632687509485 2.03300018382321 0.0420525044306064 0.136735600539033 0.134115643453277
"ALYREF" 1585.21184559924 0.16200202420678 0.0797004335322552 2.03263667494627 0.0420892433621784 0.136801480708381 0.13418014024698
"SDCCAG8" 128.358678583446 0.235396077785174 0.115878319588093 2.03140741617522 0.0422136827421043 0.137176115136734 0.134547474725489
"GABPB1" 220.286987349236 0.238675834689757 0.117517437068059 2.03098230053751 0.0422567900963733 0.13728635043699 0.134655476254288
"IFT57" 1165.2952377699 -0.171289802183763 0.0843817381738321 -2.0299392485954 0.0423627149129444 0.137540804196067 0.134904689300742
"CHST10" 228.598553069597 -0.22184138881525 0.109281680311857 -2.02999613642635 0.0423569320106578 0.137540804196067 0.134904689300742
"TCEA2" 688.206908402082 0.145616788577959 0.0717327939435934 2.02998908271248 0.0423576490159323 0.137540804196067 0.134904689300742
"THAP8" 127.954004121981 -0.24199851295092 0.119220549035193 -2.02983894059642 0.0423729132963989 0.137544040815325 0.134907742485984
"SUZ12" 655.214719621727 0.143941371761595 0.0709321838229195 2.02928154758271 0.0424296216696825 0.137698216395661 0.135058841508401
"APOOL" 340.800807378988 0.161882772540043 0.0797786792047411 2.02914831573725 0.0424431859900073 0.137712338653924 0.135072571630361
"OSBPL2" 249.561229901883 0.289012457150796 0.142443616893056 2.02896039467869 0.0424623244483632 0.137744536860706 0.13510403122043
"SFSWAP" 730.888561993919 0.142128453486487 0.0700535210534423 2.0288552430942 0.0424730365934315 0.137749392709615 0.13510867261453
"SEMA5B" 46.0758992447715 -0.416483486265605 0.205307479774276 -2.02858408628611 0.0425006707951741 0.137809116495935 0.135167130098091
"HSF2" 312.866194487588 0.185074124106819 0.0912570858362314 2.0280520949239 0.0425549314186946 0.137855226892219 0.135211750235789
"RPL35" 13468.4287097681 -0.111880693751879 0.0551681961676471 -2.02799260305507 0.0425610029507353 0.137855226892219 0.135211750235789
"OTULIN" 86.4895157146669 0.328402782854749 0.161923551747969 2.02813475439262 0.0425464966983567 0.137855226892219 0.135211750235789
"MIR4435-2HG" 584.360870817417 0.188775009234752 0.0930804332085868 2.028084772787 0.0425515967419701 0.137855226892219 0.135211750235789
"ZKSCAN7" 71.0730687822295 0.352046668717943 0.173573768602494 2.02822506852503 0.0425372824987924 0.137855226892219 0.135211750235789
"C10orf95" 15.801357149207 0.619501284575624 0.305615057019889 2.02706401515848 0.0426558663807469 0.138132558635053 0.135483642598496
"APH1B" 151.683795409397 -0.251494947920552 0.124079801951247 -2.02688063621643 0.0426746212794147 0.138163361248579 0.135513733210251
"LOXL3" 198.006402469763 -0.231163759840442 0.114065327764349 -2.02659094021989 0.0427042638571854 0.138229392840452 0.135578377164332
"TAF1C" 167.986282909235 0.260898836899637 0.128753463806457 2.02634421775108 0.0427295229784253 0.138281210106409 0.135629079349563
"CTDSP1" 277.728835760809 0.289835344197571 0.143048285766472 2.02613643808868 0.0427508049843321 0.138305114255028 0.135652282531511
"MPZL3" 22.1059203728297 -0.596908976578274 0.294611073520919 -2.02609144810672 0.0427554143010761 0.138305114255028 0.135652282531511
"COIL" 400.831711519724 -0.22915296595578 0.113119723200911 -2.02575607039617 0.0427897876840327 0.138376255896314 0.13572181718747
"RETREG2" 457.675610614363 -0.218018825587038 0.107626612640317 -2.02569624964085 0.0427959212609487 0.138376255896314 0.13572181718747
"RBM3" 1844.40364002115 -0.134602373332992 0.0664518488756328 -2.02556250293209 0.0428096373460991 0.138390670209665 0.13573583385242
"GOLGA7" 518.502512407852 0.14721286946248 0.0727057169930993 2.02477708151139 0.0428902594455612 0.138621318528054 0.135961936205957
"TMEM200A" 32.7368783657776 -0.460830858525761 0.227610055202226 -2.02465070410147 0.0429032438401778 0.138633309321872 0.13597357571314
"NXF1" 584.255744771977 0.181251515527401 0.0895271741406324 2.02454190325146 0.0429144250279118 0.138639469487189 0.135979496491437
"RPS6" 34837.0723178681 -0.110904912942353 0.0548098802304593 -2.02344746013002 0.0430270352522793 0.138973233135495 0.136306735022463
"NCK1" 284.901643546352 0.22100270966656 0.109241547706384 2.0230646151276 0.0430664861334397 0.139070605902496 0.13640211801179
"ACTA1" 10.0924857264081 -0.996686831970756 0.492753079779737 -2.02269021315155 0.0431050965527985 0.139165223168733 0.136494798257951
"PWWP3B" 27.2944963783043 -0.594769296899649 0.294129837267557 -2.02213179874918 0.0431627377125963 0.139321227235562 0.136647687194627
"FBRSL1" 336.744145467973 0.189354982434688 0.0936569967599298 2.02179216700766 0.0431978273357294 0.139323580123123 0.136649387777261
"NENF" 508.214024970351 -0.200937187078554 0.0993907825923037 -2.02168834813173 0.0432085583665117 0.139323580123123 0.136649387777261
"TUBGCP6" 78.6622985055518 0.328488866691447 0.162464140854657 2.02191612846628 0.0431850172571302 0.139323580123123 0.136649387777261
"ATP5ME" 2015.28432054083 -0.0959090251374758 0.0474404072528503 -2.02167373113588 0.0432100694039871 0.139323580123123 0.136649387777261
"PAIP1" 464.687623836026 0.165604039308347 0.0819022920486098 2.02197075522697 0.0431793731902033 0.139323580123123 0.136649387777261
"NCDN" 151.281300911555 0.236025639452959 0.116768955920275 2.02130470031869 0.0432482329014969 0.139416559286516 0.136740460934334
"TP53INP2" 110.757332699601 0.284967724130125 0.140989514800041 2.02119799145548 0.0432592735564959 0.13942208303633 0.136745757349729
"MSTO2P" 36.179633519759 0.430960212847892 0.213306419996254 2.02038088143554 0.0433438949835175 0.139664699765816 0.136983595379727
"UBAP2L" 1052.27896215407 0.105753602780596 0.0523459420997102 2.02028272944545 0.0433540691879833 0.139667376340943 0.136986099159001
"ZBTB41" 136.365163673427 0.282909841028124 0.140044929481285 2.02013626681094 0.0433692549120952 0.139686193153631 0.137004433356015
"CSRP2" 2592.91803921574 0.12459128017901 0.0616796745148355 2.01997304880463 0.0433861831821674 0.139710613142404 0.137028263171712
"EFHD2" 272.923310581431 0.520411967169943 0.257660272362499 2.01976021525655 0.0434082657484972 0.13975161671517 0.137068358173401
"PLEKHB2" 787.093510526032 0.170379434946566 0.0843695626106516 2.01944196075583 0.0434413039912719 0.139827866507651 0.137143022611148
"PLEKHG4" 15.2068489217739 -0.812125408289997 0.402287649426128 -2.01876793744106 0.0435113450070273 0.140023161499471 0.137334446270559
"BMF" 137.936203097075 -0.37591884381686 0.186248014177568 -2.0183777286262 0.043551937069597 0.140123623615225 0.137432857824332
"SPATS2" 375.474070621537 0.196545389889385 0.0973953884972486 2.0180153590633 0.0435896617526244 0.140214818996821 0.137522180477543
"C1orf159" 93.4060564158594 0.292623784536278 0.145050843306911 2.01738768189799 0.0436550717394928 0.140364812295534 0.137669050209143
"SETBP1" 210.435154219694 -0.214499663973594 0.106320717767344 -2.01747757612936 0.0436456988144903 0.140364812295534 0.137669050209143
"ST20" 113.468669806438 0.293100777703142 0.145298125690976 2.01723715505123 0.0436707704002312 0.140385091600571 0.137688818530291
"P3H1" 626.736690718836 0.143558752232523 0.0711842570369923 2.01672052512847 0.0437246867443459 0.140528191239407 0.13782904817664
"LINC03015" 40.9466260236245 -0.455493707576595 0.225874690413083 -2.01657700888746 0.0437396743074655 0.140546141777299 0.137846532390094
"NOL4" 34.175501559295 0.550539289366393 0.273070751857631 2.01610493112578 0.0437890045308444 0.140587100380284 0.137915833196269
"COLGALT1" 875.230255862878 0.284111200688007 0.140927821115133 2.01600506159745 0.0437994465126428 0.140587100380284 0.137915833196269
"SH3GL3" 13.2725290432954 0.775602743323831 0.38469256745102 2.01616253847322 0.0437829822796085 0.140587100380284 0.137915833196269
"CHRNB2" 18.1823950822516 0.585722471017359 0.290526501190042 2.01607243613972 0.0437924018534741 0.140587100380284 0.137915833196269
"RASA2" 157.203797005937 -0.256213149857359 0.127098930655052 -2.01585606217825 0.0438150292394203 0.140606925090351 0.137935153498227
"REV1" 276.117897871528 0.191253544962772 0.0948906302330381 2.0155155940379 0.0438506538083146 0.140660852602293 0.137987800917069
"SOCS5" 200.102089786225 -0.273108315218878 0.135501549073538 -2.01553647973913 0.0438484677483551 0.140660852602293 0.137987800917069
"UBTD1" 214.851803766865 0.233743491571701 0.115989232760754 2.01521715428391 0.0438819008882872 0.14073088489125 0.138056374675691
"RABGEF1" 138.095993641759 0.233297148173341 0.115818304260105 2.01433745437511 0.0439741161633129 0.14096613519391 0.13828689857862
"TP53I11" 140.728885553098 -0.267076941337778 0.132587435179165 -2.01434578606093 0.0439732420205906 0.14096613519391 0.13828689857862
"ZSWIM9" 146.166280934427 0.250210878820085 0.124237629167673 2.01397016746349 0.0440126657044037 0.141059461181266 0.138378322986649
"RITA1" 164.158152962827 0.216878129776832 0.107737218221068 2.01302886187219 0.0441115931244917 0.141346215225059 0.138659498646007
"PIP5K1C" 207.965027381777 0.181122758105206 0.0899808189740657 2.01290408522964 0.0441247207249217 0.141357978010315 0.138670909880452
"PAPOLG" 177.359542525801 0.226041195943176 0.11232504106384 2.0123847167321 0.0441793982957156 0.141502816739738 0.138812867337152
"CTSZ" 139.501254240408 -0.314493332277021 0.15628829426383 -2.01226415425665 0.04419209892979 0.141513173693766 0.138822899413482
"JPT2" 1117.65799285695 -0.159047003250936 0.0790638294521655 -2.01162787526199 0.0442591786961282 0.141697623291867 0.139003714377752
"ANKRD11" 2655.95411556584 -0.184331849116361 0.0916401183516662 -2.0114754589141 0.0442752599542602 0.141718754988497 0.139024316256377
"RPL13AP5" 698.960406428863 -0.117838697703689 0.0585896391878358 -2.01125487948309 0.0442985417461928 0.141762920578482 0.139067514090768
"RREB1" 202.213422824787 0.197270588016349 0.0981138061655786 2.0106302642406 0.044364524904436 0.141888820230911 0.139214792204958
"DCXR" 612.710348929601 -0.168706195448694 0.0839066835790482 -2.01064072911137 0.0443634187327707 0.141888820230911 0.139214792204958
"TCF7L2" 909.499860591521 0.14259348140425 0.0709250887925992 2.01048012532244 0.0443803976502885 0.141903354882676 0.139234676856868
"PCDHB10" 33.9832225982136 0.503635772680653 0.250541031324541 2.01019278166962 0.0444107890974588 0.141970161554494 0.139300092720085
"SPCS2" 1447.48999464802 0.185604103350482 0.0923843574355322 2.00904253168618 0.0445326233854778 0.142329196999385 0.139652240990413
"ZNF117" 159.8941355433 -0.243208104896357 0.121067887220999 -2.00885726577852 0.0445522730631692 0.14236156001459 0.139683860638895
"CELF2" 761.354355393298 0.136640571984449 0.0680253291506728 2.00867197102122 0.0445719331168559 0.142363516288625 0.139685510933508
"XKR7" 10.1948150039937 0.777958755798534 0.387288237884249 2.00873323715823 0.0445654318773746 0.142363516288625 0.139685510933508
"HES6" 970.072229219162 -0.131201896779958 0.0653503098141756 -2.00767061629902 0.0446783050638523 0.142670039938537 0.139985999024087
"PPP1R9A" 253.345764664342 0.243452127291996 0.121265923291595 2.00758894736317 0.0446869900315916 0.142670039938537 0.139985999024087
"PTPRB" 12.1321110330775 -0.865907746000835 0.431358121739588 -2.00739873056936 0.0447072238895315 0.142695723455285 0.140010930009811
"SYNJ2BP-COX16" 486.248555732244 -0.198075817882735 0.0986760710557221 -2.00733385271169 0.0447141268841687 0.142695723455285 0.140010930009811
"TTC13" 124.121766018397 0.24891271220553 0.124039446160492 2.00672221547545 0.0447792492001095 0.142842555920452 0.140154730454619
"BTN3A2" 42.9421457905904 -0.444840520346429 0.221674335140727 -2.00672991785011 0.044778428614822 0.142842555920452 0.140154730454619
"POU3F1" 99.4136495777625 0.439493290906738 0.219040093948422 2.0064513440641 0.0448081150033511 0.142904139763194 0.140215020823817
"DHCR24" 2249.81214387816 -0.149151991372384 0.0743800789089362 -2.00526799057301 0.0449344048896904 0.143276340505779 0.140580082664317
"AGAP1" 323.619300744641 -0.202702837899289 0.101093245098122 -2.00510763802808 0.0449515411098663 0.143300412990037 0.140603567211902
"CANX" 5341.77405377167 -0.145565449235197 0.0726136990401177 -2.00465547354604 0.0449998917595382 0.143423962051509 0.14072465615357
"GSTM2" 64.6061040330953 -0.348423144318252 0.173850871038514 -2.0041495463147 0.0450540433213855 0.143565943203596 0.140863830093265
"RPS11" 20527.3240283429 -0.116268529830942 0.0580277625380168 -2.00367073872215 0.0451053427481295 0.143668157553599 0.140963850484897
"PSMC1P9" 11.9823348244275 -0.80140887444007 0.399969729599574 -2.00367381612202 0.0451050128784483 0.143668157553599 0.140963850484897
"ZNG1E" 127.099186825313 0.234110483678325 0.116848956595843 2.00353080163193 0.0451203448991578 0.143685325000556 0.140980559784422
"SREBF1" 557.777928522104 0.2153949119466 0.107518659142719 2.0033258753784 0.0451423218952557 0.143720358773842 0.141014664182191
"PDHB" 610.769131353927 -0.12343896003486 0.0616193813560297 -2.00324893431895 0.0451505756490474 0.143720358773842 0.141014664182191
"GCC2" 461.85353416051 0.196422395725734 0.098069723068926 2.00288518799715 0.0451896132982553 0.143813996078842 0.141106403714248
"CCDC74A" 296.202789912671 -0.197519390751912 0.0986228910587251 -2.00277429135898 0.0452015205040477 0.143821270433058 0.141113406217575
"DDIT4" 2276.40368414799 0.562003006109726 0.280648205401435 2.0025177260829 0.0452290785972717 0.143877009227751 0.141167825839152
"ETV4" 96.4287075494351 0.65902582976429 0.329112712641815 2.00243200718148 0.0452382889597557 0.143877009227751 0.141167825839152
"IMP4" 291.300426457025 0.200233260011801 0.100016198709232 2.00200830061459 0.0452838387971529 0.143978269679282 0.141266909887639
"SPRED3" 20.5915166104891 0.63765752275296 0.31851714430565 2.00195667377032 0.0452893914926401 0.143978269679282 0.141266909887639
"PTPDC1" 45.9486768716698 -0.440290368072177 0.219948964514496 -2.00178422773689 0.045307942986886 0.144006619555171 0.141294591104554
"SLU7" 504.044117039844 0.141497309564055 0.070700793257736 2.00135391760364 0.0453542630633041 0.144123198186707 0.141408839416464
"RNF214" 186.409920403917 0.215543585332208 0.107709540735684 2.00115592230725 0.0453755893685695 0.144160320909963 0.14144512817474
"STX10" 547.342811009057 -0.143136021880389 0.0715342965072186 -2.00094260891969 0.0453985750611085 0.144202698685391 0.141486572991941
"PPP1R9B" 134.695523103197 0.270272987647752 0.135091529101769 2.000665692696 0.0454284289481616 0.144266869750822 0.141549400570232
"ANKUB1" 20.6287387582888 0.539226689281689 0.269546725664072 2.00049430373609 0.0454469144008066 0.144294918535101 0.141576786252651
"CD4" 22.6076534183082 0.646194519635083 0.323095493829648 2.00001093167764 0.0454990834855794 0.144373190817728 0.141653179928653
"HARS1" 524.349932499465 0.188343618668692 0.0941682410732924 2.0000757848084 0.045492081126407 0.144373190817728 0.141653179928653
"ZNF8-ERVK3-1" 69.5672395317937 0.308132342992946 0.154066369898228 1.99999742446382 0.0455005420084503 0.144373190817728 0.141653179928653
"MAPK6" 1295.55392020302 0.128617321739915 0.0643191702531502 1.99967321148107 0.0455355626856772 0.144392361269729 0.141671585504703
"TMPO-AS1" 72.2586277597281 -0.342678002037008 0.171354566200761 -1.99981832777962 0.0455198847781372 0.144392361269729 0.141671585504703
"ZNF594-DT" 31.3264947791417 0.498441834433225 0.249251225808949 1.99975680286235 0.0455265311807398 0.144392361269729 0.141671585504703
"TOLLIP" 399.57041864907 0.191999918298939 0.0960379152670507 1.99920955973533 0.0455856846574065 0.144520639291392 0.141797311819939
"PITPNM3" 17.8501638834537 -0.657373178195397 0.328907769096624 -1.99865506370048 0.0456456881726694 0.144680183800904 0.141953715230915
"PLEKHA5" 1956.94567727527 -0.179866052374939 0.0900049954793107 -1.99840077116924 0.0456732281050823 0.144736784760392 0.142009114898277
"PUM2" 524.31828764617 0.128759160673936 0.0644384616765866 1.99817247842091 0.0456979641806086 0.144748303058841 0.142020012462033
"ZNF205" 131.857599966551 0.242384435325105 0.121307512085862 1.99809913794575 0.0457059131949245 0.144748303058841 0.142020012462033
"COQ4" 490.117801799238 0.167221000740235 0.0836862779054411 1.99818900930427 0.045696172640126 0.144748303058841 0.142020012462033
"EPHA3" 18.8650915267633 -0.979925171269229 0.49053802817187 -1.99765383108258 0.0457542028362852 0.144870540986399 0.142139811832468
"MRPS18A" 324.439696860065 0.194663019734671 0.0974845294073425 1.99686063950994 0.0458403240069501 0.145112486924162 0.142377062502761
"METTL25" 53.9717475782227 -0.388165965501283 0.19443175004817 -1.99641244501022 0.045889047300405 0.145235968462091 0.142498081589369
"BIK" 18.8824917576773 0.587733936917555 0.294533588528584 1.99547338506867 0.0459912741142377 0.145497897451773 0.142754803006374
"RIC8B" 362.841648011458 0.174029723449041 0.0872106040183935 1.99551104372968 0.0459871708737405 0.145497897451773 0.142754803006374
"CCDC160" 197.324155373904 0.208969110181751 0.104765481377786 1.99463704488892 0.0460824801906967 0.145755589058513 0.143007501225157
"COX7C" 4183.69138770028 -0.10970262454645 0.0550086151242937 -1.99428079217361 0.0461213771401653 0.145847756609095 0.143097795925107
"RRN3P2" 27.5821445649082 0.47529564785614 0.238359935850467 1.99402490255037 0.0461493331461152 0.145905294388352 0.143154113717108
"MTCL1" 62.4357133809142 -0.434646590732901 0.217987123417785 -1.99390947464303 0.046161948343523 0.145914316734824 0.143162830875909
"MLLT6" 351.777333936157 0.225963330676051 0.113340432197769 1.99366921666369 0.0461882156203409 0.145966479300815 0.143213874765895
"ATP6AP1" 889.306381709961 0.135241833386638 0.0678572956901828 1.99303305578392 0.0462578275397332 0.146155570928753 0.143399265373173
"TGFB2-OT1" 13.6687012723781 0.722341521275623 0.362484486657514 1.99275154624234 0.0462886599105292 0.146222081222018 0.143464386192663
"CDC20P1" 37.0492922575451 -0.469222939065496 0.235479206092759 -1.99263003664392 0.0463019736109662 0.146233235059523 0.143475194544507
"MANBAL" 476.36631672061 0.157290477405211 0.0789686044092626 1.99181027171301 0.0463918788115786 0.146486228237321 0.143723280824922
"SPTLC3" 42.1093439860137 -0.556053723007454 0.279195497885156 -1.99162854422595 0.046411829103832 0.146518272744262 0.14375458564808
"TMF1" 485.411877431736 0.222594721795597 0.111777870093897 1.99140242705118 0.0464366626405403 0.146565716459205 0.143800999197143
"TTC28-AS1" 183.113435858596 -0.209294198014705 0.105120293068778 -1.99099709394616 0.0464812067372187 0.14667533846484 0.143908418059824
"ACSF3" 112.64957225008 0.258201565660535 0.129693947104072 1.99085286110802 0.0464970658843848 0.146694415542377 0.143926999995315
"MRPS27" 547.516834865783 -0.159770589984926 0.0802643044530164 -1.99055596474332 0.0465297255146229 0.146766477525339 0.143997567240146
"TSPOAP1-AS1" 17.1012010560624 -0.702191596213209 0.352790153366523 -1.99039454336381 0.0465474905281701 0.146791537640314 0.144022019326512
"ZNF551" 83.4252056614485 -0.337642862386552 0.169661572111385 -1.99009627333221 0.0465803312573418 0.146864119728907 0.144093096756027
"CHCHD5" 525.355457938189 -0.168861307297806 0.0848750014247251 -1.98952936039203 0.0466428044102626 0.146958502944002 0.144185158373302
"PWWP3A" 424.575554748222 0.202764165215687 0.101915349475016 1.98953510202499 0.0466421713356205 0.146958502944002 0.144185158373302
"KLF11" 108.918912780199 0.322605626662698 0.162156746344943 1.9894678077497 0.0466495916824517 0.146958502944002 0.144185158373302
"MRPL54" 531.068672335159 -0.191887712476574 0.0964510102201707 -1.98948369787468 0.046647839434324 0.146958502944002 0.144185158373302
"SH3BGRL" 448.129415126998 -0.177034595279209 0.0890681600023896 -1.98763054355743 0.0468525657130954 0.147535738841237 0.14475122978775
"GPC3" 403.011628876648 -0.273859934860178 0.137777797424841 -1.98769279215376 0.0468456765805182 0.147535738841237 0.14475122978775
"ACO2" 1126.09348608494 0.157488719158469 0.0792501948307056 1.98723447298642 0.0468964193249637 0.147642728742535 0.144856064853775
"ZNF778-DT" 50.2232129314542 0.376354417154297 0.189407523220435 1.98700880912893 0.0469214206539087 0.14769033395128 0.144902635991481
"TAF1" 241.519427009378 -0.200492797537061 0.100918548716075 -1.98667935763848 0.0469579407642184 0.147774168114429 0.144984752188275
"ZNF329" 100.087449827789 0.302383394395108 0.152264448415582 1.98590936716758 0.0470433884402511 0.148011907052173 0.145217867783532
"LASP1" 1835.9068702779 0.186391640131431 0.093868947847804 1.98565813727496 0.0470712963046325 0.148063950214822 0.145268521523389
"SAMHD1" 46.2272629709982 -0.598003830890399 0.301186568471963 -1.98549302488589 0.0470896453921102 0.148063950214822 0.145268521523389
"DHCR7" 2026.80300370327 0.2309333311481 0.116306535539806 1.98555764795405 0.0470824630562684 0.148063950214822 0.145268521523389
"TRIM56" 755.126749919275 -0.146608646899326 0.0738621242201455 -1.98489616223818 0.0471560254660346 0.148179160955704 0.145381150301852
"ZFAS1" 4708.72749790903 0.221217948412897 0.111446334802449 1.98497284639311 0.0471474926344966 0.148179160955704 0.145381150301852
"C1QTNF12" 15.1874133489333 0.60886554980953 0.306726123773704 1.98504627619765 0.0471393231396367 0.148179160955704 0.145381150301852
"AFTPH" 344.766764412683 0.192059105234986 0.0967933648616884 1.98421767348853 0.0472315791554434 0.148385381508106 0.145583341196671
"ARHGEF10L" 39.7651714473445 0.420330342181201 0.211880549182065 1.98380806451478 0.0472772407753355 0.148497624524 0.145693328949066
"CCDC61" 40.625506107226 0.436099113311918 0.219878798551387 1.98336136173674 0.0473270797829102 0.14862293878045 0.145816140939074
"ZNF711" 286.174504085245 0.189519960754269 0.0955621025672767 1.98321254621668 0.0473436930649377 0.148643882363934 0.145836553257628
"CCND2" 705.444104433743 0.212053661578151 0.106945771072737 1.98281483644573 0.0473881161619539 0.148718714119053 0.145909429067721
"KHDC1" 64.6122350770181 -0.369352296609021 0.186292893605181 -1.98264297398164 0.0474073235735409 0.148718714119053 0.145909429067721
"FAM171B" 222.301627751064 0.225265665630615 0.11360638893559 1.98286089137408 0.0473829701582739 0.148718714119053 0.145909429067721
"GAS5" 7638.10108902853 0.25130606689469 0.12674803926421 1.98272153442023 0.047398542818194 0.148718714119053 0.145909429067721
"BABAM1" 1345.2278069584 -0.0989465217698913 0.0499218654202169 -1.98202773347931 0.0474761367481701 0.148872098198373 0.14605964447114
"PIP4K2C" 238.220871524593 0.217706035045208 0.109835672263602 1.98210681974723 0.0474672864375275 0.148872098198373 0.14605964447114
"SSR1" 1608.72239607448 0.178245197455592 0.0899458248011064 1.98169506866759 0.0475133794784662 0.148957633482406 0.146143428221
"SPIN2B" 102.198197182606 0.267688804569203 0.135121504259609 1.98109698405143 0.0475803984560544 0.149136463854288 0.146318744283246
"TMC3-AS1" 45.7018612975258 -0.481831378510535 0.243232665375764 -1.98094847896423 0.0475970516551115 0.149157385354425 0.146339134810757
"MRPL34" 621.82327758929 0.149259453296497 0.075379794832085 1.98009895926335 0.0476924100876843 0.149330989943591 0.146508916408643
"LRRC1" 215.522580840033 0.202028853401078 0.102028844322186 1.98011508160488 0.0476905988639306 0.149330989943591 0.146508916408643
"DNAJC7" 1670.52173217199 0.129617150364386 0.0654556389311995 1.98022893796249 0.0476778096048068 0.149330989943591 0.146508916408643
"KMT5AP1" 15.8232658894772 0.714484601140115 0.360814384511994 1.98019988062966 0.047681073283415 0.149330989943591 0.146508916408643
"IRF2BP1" 389.641594821576 0.202541401555051 0.10231263275371 1.9796323885303 0.0477448508535963 0.149463880745457 0.146639160141641
"MPP1" 17.9821020865796 -0.753133867621782 0.380476827986856 -1.97944739921928 0.0477656563583007 0.149466408047704 0.1466413684793
"PUM1" 1949.67291603487 0.0944851266225379 0.0477322920311129 1.97948019259059 0.0477619675753175 0.149466408047704 0.1466413684793
"MZT2A" 637.749600366975 -0.161139257432778 0.0814605012775955 -1.97812749621634 0.0479143253805025 0.149900237711962 0.147066862493319
"FANCC" 161.834862760389 -0.230556339875983 0.11657788822787 -1.97770214730021 0.047962317890618 0.150018984689048 0.147183228987161
"C7orf50" 1364.60955720499 0.487874672497802 0.246766680769018 1.97706866655336 0.0480338689834692 0.15021135430228 0.147371826229803
"KAT14" 166.567310318319 -0.212851306665082 0.107675455411192 -1.97678575727629 0.0480658522973943 0.150279933097982 0.147438972561818
"DSP" 449.326648560084 -0.228873948457825 0.115790726663383 -1.97661725643357 0.0480849100690309 0.150308079404407 0.147466450728402
"LSM7" 3857.82303646011 0.11315564574623 0.0572577048991401 1.97625185895164 0.0481262590441536 0.150343013624244 0.147500316604468
"EIF4A2" 2820.20665309056 0.157092702474214 0.0794856361996357 1.97636591949343 0.0481133485612198 0.150343013624244 0.147500316604468
"CFL1" 9290.50116024547 -0.179131453952713 0.0906397890301922 -1.97630042908687 0.0481207610474538 0.150343013624244 0.147500316604468
"MED7" 224.034551492444 -0.19799425488978 0.100191333067144 -1.97616149849102 0.0481364889872656 0.150343551479659 0.14750070843716
"FN1" 1750.44637689235 -0.212340498817409 0.107517537612282 -1.97493826154324 0.0482751546905516 0.150745145668345 0.147894572731167
"UNC80" 205.919172893334 -0.239569153731836 0.121359569416913 -1.97404419678544 0.0483767176753028 0.151030738473355 0.148174628650534
"HEXIM1" 393.777609073374 0.174856212781733 0.0885911134531175 1.9737443854825 0.0484108154665192 0.151105631571002 0.148247969091159
"ZBED3" 304.279358789136 0.170292849649559 0.0862902875872175 1.97348802989486 0.0484399870096144 0.151165120212884 0.148306196336209
"AFAP1L2" 15.3951168630332 -0.683127188845052 0.346196424469155 -1.97323582960897 0.0484687001123316 0.151223153679635 0.148362995878439
"FN3K" 56.5111119865353 -0.375634261158417 0.190376958103754 -1.97310780096454 0.0484832816934705 0.151237081542988 0.148376524000495
"NEMP2" 13.8820552500516 -0.794420364668752 0.402722935997571 -1.97262259896105 0.0485385763033581 0.15137797591959 0.148514617058955
"RGS17" 76.6106609511907 -0.318652410186756 0.161591831918505 -1.97195864669361 0.04861432746735 0.151552777701358 0.148685703124623
"CFDP1" 1315.70184635482 -0.138979600819255 0.0704808688872993 -1.97187695063021 0.0486236551309261 0.151552777701358 0.148685703124623
"TYW1B" 35.2513714018605 0.432414245429951 0.219292034417929 1.9718648083945 0.0486250416012653 0.151552777701358 0.148685703124623
"SEMA4A" 22.2523777196919 -0.591537820670274 0.300146971906596 -1.97082721478981 0.0487436426936919 0.151890759012989 0.149017153888316
"HHIP-AS1" 48.2275115484127 -0.392015711396876 0.198975405776298 -1.97017168964896 0.0488186969530103 0.152092930815673 0.149215364080156
"RALGAPA1" 216.813663299493 -0.229304986435119 0.11641642618589 -1.9696961498283 0.0488732045166125 0.152231019194483 0.149350703044592
"MLH1" 280.242570086558 -0.171132583527206 0.0868959382757072 -1.9693968086774 0.0489075419422928 0.15230623686529 0.149424360723879
"RPS2P32" 46.7279171518515 -0.396093034661807 0.201164395822138 -1.96900168662062 0.0489528974015239 0.152415728047902 0.149531643296998
"LAMA5" 802.683047229142 0.176511645266877 0.0896500269436804 1.96889673416121 0.0489649506671821 0.152421508240949 0.14953717730423
"HNRNPK" 5499.68583601488 -0.0877250222800949 0.044557805249322 -1.96879136638872 0.0489770541352301 0.152427442268045 0.149542862281157
"SSBP3" 2112.71512765294 -0.14029305038486 0.0712731113403668 -1.96838678354992 0.0490235514099418 0.152540392688553 0.149653538393594
"ACTR1A" 597.285092632071 0.14109898133824 0.0716914450889496 1.96814251914122 0.0490516417870612 0.152596033596876 0.149707989492659
"EDEM3" 251.318841957522 -0.324605632293021 0.164984022748936 -1.96749737874308 0.0491258978170296 0.152795239402613 0.149903288197795
"TCERG1" 1090.2561765301 0.178700831149776 0.0908375956410764 1.96725628731821 0.0491536717820159 0.152849820220007 0.149956699057504
"PRKAG1" 267.227114632005 0.175826422174607 0.0893886247374439 1.96698878286864 0.0491845039734921 0.152913886313594 0.150019415608305
"ATF4P3" 179.895139323017 0.221327253790552 0.112533241217132 1.96677223011379 0.0492094754286458 0.152959708610397 0.150064233653646
"PLXNB1" 476.75506675486 0.153826231321712 0.078225946684825 1.96643489584706 0.0492483958157006 0.153048860842639 0.150151561349978
"ITGA9" 21.9514645830244 0.521865799189084 0.265469341435633 1.96582323354887 0.0493190330407391 0.153236521698809 0.150335532657167
"AURKB" 677.561311211373 -0.50497643529702 0.25689953583566 -1.96565725062289 0.0493382160744697 0.153264267223851 0.150362615926389
"ASAP2" 242.120520095511 -0.191747176849005 0.0975605260242463 -1.96541761984095 0.0493659218052658 0.153318470630607 0.150415656151646
"LRRC58" 471.289949006986 0.15572440365083 0.0792407333321723 1.9652064929541 0.0493903427761428 0.153362451977105 0.150458667822754
"ASS1" 354.692200336455 -0.485770798045261 0.24732251455215 -1.96411879009435 0.0495163176438115 0.153721685594952 0.150810962435814
"SASH1" 360.030098384722 -0.161061661209409 0.0820160921748892 -1.96378121583707 0.049555469364064 0.153801055332955 0.150888554876681
"TRIM59-IFT80" 67.0965002023489 -0.341111562949017 0.173706739520477 -1.96372094652554 0.0495624621045519 0.153801055332955 0.150888554876681
"UMPS" 254.118530594075 0.176737212458425 0.0900450855917393 1.96276355668919 0.0496736542058865 0.15411411022615 0.151195544102595
"NTAQ1" 210.948197928231 -0.213760634777937 0.108923154542379 -1.96249030498624 0.0497054282514936 0.154163125740703 0.151243356644506
"ZKSCAN8" 155.108867280877 0.229441477453095 0.116915814519035 1.96245031860715 0.0497100793464134 0.154163125740703 0.151243356644506
"SEC23B" 779.991902083546 0.263724877573013 0.134402941253487 1.96219573108614 0.0497397007590289 0.154191009321021 0.151270437571877
"RIOX2" 134.380621744868 -0.261357613108161 0.133195062748755 -1.96221697497271 0.0497372284540024 0.154191009321021 0.151270437571877
"THSD4" 27.0621855961752 -0.539432066651942 0.275007509046484 -1.96151759100062 0.0498186750054861 0.154403805511509 0.151479065754915
"SOX1-OT" 29.4723212888348 0.493301165464837 0.25151692931432 1.96130402358864 0.0498435682137328 0.154448934008888 0.151523202058862
"VPS25" 701.973653883921 -0.136108880053468 0.0694003388986919 -1.96121347839748 0.0498541252204159 0.154449629802026 0.151523747365381
"CAPN2" 1258.73816952651 0.229281544659825 0.116930528795763 1.96083560915303 0.0498982026678359 0.154490127066862 0.15156306576931
"MFSD2A" 54.5892598078814 -0.406336732504804 0.2072250006359 -1.96084802151237 0.049896754280099 0.154490127066862 0.15156306576931
"RPS19BP1" 1088.68958651411 0.191213718900081 0.0975103903011366 1.96095737397384 0.0498839955568937 0.154490127066862 0.15156306576931
"MDH1B" 52.4147130307505 0.349248699622443 0.178131904573966 1.96061845550763 0.0499235478472707 0.154516273947603 0.151608511255824
"NDUFAF7" 149.446231001041 0.224252328827914 0.114451989850654 1.95935718654203 0.0500709708929049 0.154608732267536 0.151709119320877
"RBBP7" 708.021470990147 0.616243780166444 0.31450477041818 1.95940996172191 0.0500647949741693 0.154608732267536 0.151709119320877
"MEA1" 698.666272965009 -0.156395683553748 0.0798196393422098 -1.95936344542017 0.0500702384257791 0.154608732267536 0.151709119320877
"ANGPTL2" 54.231762481238 -0.471416949643605 0.24058769988315 -1.9594391146038 0.0500613836853965 0.154608732267536 0.151709119320877
"TET1" 336.427696773762 -0.173352796636198 0.0884638834723842 -1.95958836342871 0.050043922569111 0.154608732267536 0.151709119320877
"PBK" 253.479549527885 -0.339267510366797 0.173107736336253 -1.95986336340155 0.050011762778761 0.154608732267536 0.151709119320877
"NFU1" 563.706884619917 -0.19248248753937 0.0982096818329222 -1.95991356398881 0.0500058939564947 0.154608732267536 0.151709119320877
"RAMAC" 436.429865085848 -0.157385513578073 0.0802991097132879 -1.95999076627408 0.0499968695615324 0.154608732267536 0.151709119320877
"CHD9" 783.481472380192 0.16765525092272 0.0855524870081937 1.95967711501669 0.0500335416467533 0.154608732267536 0.151709119320877
"ATOX1" 1038.35794527742 -0.134679805057613 0.0687072523190458 -1.9601978031696 0.0499726751696341 0.154608732267536 0.151709119320877
"H2BC9" 35.8986220384848 -0.592737636363046 0.302462762245958 -1.95970450035446 0.0500303388565487 0.154608732267536 0.151709119320877
"PCSK2" 21.6542482379951 -0.725350798089105 0.370219772727726 -1.95924381008833 0.0500842407245047 0.154617767523729 0.151717842078526
"TCIRG1" 25.6760601557244 -0.540510196787366 0.27595475249705 -1.95869138652774 0.0501489397881901 0.154721641270148 0.151819338554295
"RAB3GAP2" 580.796872694461 0.156447309944119 0.0798667275731008 1.95885464070035 0.0501298124024111 0.154721641270148 0.151819338554295
"EFCAB2" 188.264134634653 -0.209001359041557 0.106701624742488 -1.95874579741365 0.0501425641536045 0.154721641270148 0.151819338554295
"NEURL1B" 21.4521919488509 -0.606555604463803 0.309728349445578 -1.95834706622611 0.0501893015244896 0.154814213617018 0.151910031417718
"ZNF581" 376.832076704982 -0.203540964220078 0.103941833240414 -1.95821988004863 0.0502042173616636 0.154828273390169 0.151923684496922
"SLC1A6" 65.6449414379525 -0.373767931797331 0.190920735586189 -1.9577126112035 0.0502637445942165 0.154915969936979 0.152009307129278
"KLHL29" 110.771470494089 -0.31114709272924 0.158933489329914 -1.95771888002384 0.0502630085967703 0.154915969936979 0.152009307129278
"ZNF585A" 132.849140407634 0.226636734848273 0.115756693994736 1.95787152368552 0.0502450900945907 0.154915969936979 0.152009307129278
"ZNF865" 118.558166340361 0.241986822797067 0.12361418332847 1.95759755297703 0.0502772547307237 0.154925665577171 0.15201867805411
"NKAIN1" 200.266968049823 -0.269563538496428 0.137719627216881 -1.957335667718 0.0503080166443846 0.154988506347952 0.152080196899515
"SSNA1" 809.691529153942 -0.132741033644348 0.0678459734709545 -1.95650569744092 0.0504056119446285 0.155257178518093 0.152343684538092
"CPTP" 176.385709432974 0.24083378148097 0.123114305318489 1.95618032248931 0.0504439156979019 0.155343150360988 0.152427900063134
"KLHDC10" 538.293015808404 0.148430998685942 0.075929634491344 1.95484937706191 0.0506008511375439 0.155666088249435 0.152744061910126
"LHFPL2" 211.387794397449 -0.294799903655746 0.150793344006258 -1.95499281217288 0.0505839186663427 0.155666088249435 0.152744061910126
"DIP2A" 268.278979711085 0.168694665572651 0.0862932164041154 1.95490065850189 0.0505947968338521 0.155666088249435 0.152744061910126
"PRC1" 359.090695519877 -0.321817045817514 0.164608960144019 -1.95503966209343 0.0505783890760947 0.155666088249435 0.152744061910126
"IFNAR2-IL10RB" 91.9033860203402 -0.283667738877332 0.145102821702866 -1.95494295388832 0.0505898038833117 0.155666088249435 0.152744061910126
"KLHDC2" 659.234236671832 0.127470344014684 0.0652222096444163 1.95440088138132 0.0506538265570863 0.155764945355961 0.15284077734243
"KLLN" 18.3703052046592 0.57612517829104 0.294773173859097 1.95446950191754 0.0506457182261772 0.155764945355961 0.15284077734243
"SLC25A5" 3173.0517317256 -0.139452728117173 0.0713597850455952 -1.95422012591644 0.0506751901663727 0.155798589594187 0.152873647028762
"FNDC4" 304.130543783684 0.178814103745376 0.0915081220574875 1.95407904484195 0.050691869877365 0.155817822522487 0.152892375971784
"PTPRD-AS1" 82.2991347602681 -0.306024434532789 0.156619482917286 -1.95393592695237 0.0507087950956446 0.155837802033243 0.152911837503409
"EDIL3-DT" 33.6067282463039 -0.461808982607937 0.236391658732202 -1.95357562565733 0.0507514255316312 0.155936754130899 0.153008788805977
"SNRPGP10" 56.2682469733772 -0.353833510868334 0.181170616041316 -1.95304028103345 0.0508148223322654 0.156099458327724 0.153168294977995
"ANKRD36" 371.936176575264 -0.288576514956226 0.147826242424474 -1.95213319518462 0.0509223930376537 0.156397766822857 0.15346085877044
"FRMD4A" 995.997037547045 0.231700526159729 0.11870350114835 1.95192664005892 0.0509469149127938 0.156440937575276 0.153503075658626
"METTL16" 324.308159224777 0.189025792556428 0.0968527207380571 1.95168283467904 0.050975871799876 0.1564977062363 0.153558635062923
"PCYT1B" 94.9356891208573 0.26713138572777 0.136938638822734 1.95073784889574 0.0510882385117744 0.156750004810485 0.153805622357868
"SLIT2" 3954.65690730391 -0.162045272656791 0.0830674867606004 -1.95076652702644 0.0510848253931231 0.156750004810485 0.153805622357868
"EHMT1" 640.464792658356 0.125046360038537 0.0641053299395278 1.95063905226751 0.0510999982232735 0.156750004810485 0.153805622357868
"ZXDA" 51.4350183922566 -0.35121724359936 0.18004990254616 -1.95066611329776 0.0510967769374853 0.156750004810485 0.153805622357868
"C1D" 306.09798575444 0.179628792766976 0.0921356517573723 1.94961222220478 0.0512223555286137 0.15709310021373 0.154142129652368
"POLR2A" 2127.88296803138 0.149350812191202 0.0766292818034022 1.94900446247652 0.0512948918052236 0.157283290811176 0.154328604007432
"TLK1" 365.098905834892 -0.157513265619313 0.0808235533847152 -1.94885350894633 0.0513129214727446 0.157306306434493 0.154351043762576
"MOCS2" 183.262028619588 0.325198256206807 0.166897642264917 1.9484892164661 0.0513564538813022 0.157407478494506 0.154450171600596
"SLC25A33" 365.972059404264 0.230577840675336 0.118344623559577 1.94835923880613 0.0513719934991509 0.157422828787476 0.154465090008464
"ZNF672" 238.250701359599 0.203055946663289 0.10424302199666 1.94790924873414 0.0514258229470078 0.157555482970255 0.154595108266267
"PDCD7" 353.190424404419 -0.182855180778041 0.0939427983765238 -1.94645235119733 0.0516004262986447 0.158058027113144 0.155088065950291
"NKAIN4" 258.810970299218 -0.357756512912979 0.183831662581385 -1.94610932572399 0.0516416086096922 0.158151765109133 0.155179898602617
"MAP3K4-AS1" 40.8181424165198 0.417338735333532 0.214511686637532 1.94552913118773 0.0517113271236619 0.158332838558889 0.155357425377076
"CD320" 223.735161379433 0.205333216193851 0.105573033684662 1.9449400005608 0.0517822000048126 0.158517371630542 0.155538346486375
"RAP2C" 440.423059103151 0.16882582589167 0.0868261508164831 1.94441218808033 0.0518457652711079 0.158587427734697 0.155606509597994
"MDFIC" 90.4628424234346 -0.292859304130164 0.150608519401273 -1.9445068930655 0.051834355001 0.158587427734697 0.155606509597994
"PIERCE1" 334.151715790641 0.194466460780029 0.100013731720734 1.94439760855072 0.0518475220323429 0.158587427734697 0.155606509597994
"HSD17B8" 92.1275307243308 0.291741659651474 0.150025025338168 1.94461996586147 0.0518207344874361 0.158587427734697 0.155606509597994
"RNU1-125P" 51.1442072094141 0.437139576184226 0.224838013683375 1.94424229703355 0.0518662393935299 0.15861222308807 0.155630694900314
"MAN1C1" 19.3529350225557 -0.643032414647664 0.330782279255653 -1.94397479845249 0.0518984902272544 0.158678386565146 0.155694635525024
"NDUFS7" 596.876386497873 -0.128709914481349 0.0662199873032445 -1.94367168770271 0.0519350548984879 0.158678414582937 0.155694635525024
"PARD3B" 188.23118133272 -0.246304923915024 0.126718288807426 -1.94372040715712 0.0519291763497974 0.158678414582937 0.155694635525024
"NR4A1" 52.5222186037442 0.43368609609435 0.223153052301371 1.94344684789994 0.0519621915562936 0.158678414582937 0.155694635525024
"CNNM2" 122.796900429659 0.351939057722071 0.181083392498322 1.94351924197207 0.0519534527823882 0.158678414582937 0.155694635525024
"CDH2" 6521.69536058751 -0.130720376013155 0.0672586099201487 -1.94354858312341 0.051949911327507 0.158678414582937 0.155694635525024
"ADI1" 593.94048041598 -0.253525137643632 0.130432019383902 -1.94373389939957 0.0519275484578221 0.158678414582937 0.155694635525024
"CITED2" 2532.87892679863 -0.145211096922048 0.0747227715793335 -1.94333124766226 0.0519761483468166 0.158688616317037 0.155704501848968
"RPS13P2" 1542.74179035283 -0.116636599111882 0.0600233702531415 -1.94318643921494 0.0519936359632765 0.158709591664092 0.155724939220472
"MAPK8IP2" 166.842373575857 -0.227963610118958 0.117330819574035 -1.94291330228982 0.0520266344097082 0.158745485028846 0.155759870620494
"RPL37A" 21839.2382398711 -0.0931184375022078 0.0479260431137798 -1.942961101152 0.0520208584293667 0.158745485028846 0.155759870620494
"EIF5-DT" 34.8909343589265 0.445665835562108 0.229402522464968 1.94272421581661 0.0520494887426965 0.158782807699149 0.155796347915562
"CCZ1B" 595.928106035149 -0.13532913651467 0.0696666185786828 -1.94252483148478 0.0520735968433292 0.15882393911734 0.155836562309787
"MAPKAPK5" 296.521307387168 0.187277838243153 0.0964263392960798 1.94218550253278 0.0521146475011251 0.158875580100929 0.15588665873887
"BNIP3L" 1298.43631879558 0.139029606970864 0.0715873622105344 1.94209707800081 0.0521253491913586 0.158875580100929 0.15588665873887
"TAF3" 315.353941742163 -0.199746147755344 0.102854119534728 -1.94203351950237 0.0521330425739267 0.158875580100929 0.15588665873887
"ORAI1" 199.392162922193 0.269540961782461 0.138783737801214 1.94216531455968 0.0521170906140739 0.158875580100929 0.15588665873887
"EPCIP" 629.608861115699 0.269223361490996 0.138703702868804 1.94099620934884 0.052258737159182 0.159226172657043 0.156230512133746
"HAUS6" 232.818552396369 -0.185302919513871 0.0954764952627156 -1.9408223877928 0.0522798245112181 0.15925796144155 0.15626155940395
"RPL7AP50" 646.926278893461 -0.140427922297266 0.0723697267611792 -1.94042355252604 0.0523282365431223 0.159372958403951 0.156374249235802
"MRM2" 160.855973372023 0.193850723491499 0.0999086244426351 1.94028017674093 0.0523456491594856 0.159393514694641 0.156394275297248
"NGLY1" 202.735435859546 0.196841492293942 0.10147279271069 1.93984502678622 0.0523985266593458 0.159522031874522 0.156520230718721
"UBQLN1" 750.195612908575 -0.154320665874056 0.0795736679083376 -1.93934337740747 0.0524595402885551 0.159675261297764 0.156670433166945
"EMC1" 356.614788099205 -0.17055260156423 0.0879860164905692 -1.93840576453999 0.0525737376954211 0.159990275055202 0.156979375069702
"CNNM3" 196.906618064172 0.230019955043082 0.118673129148045 1.93826485148235 0.0525909182784798 0.160009982989358 0.156998568346776
"WASF1" 1538.90070142932 -0.178710828857808 0.0922077208130234 -1.93813302489272 0.052606995258419 0.160026325828825 0.157014459887199
"TOB2P1" 19.5320786110237 -0.604547298797635 0.311965610894071 -1.93786519310589 0.052639671475429 0.160093145313268 0.157079878032442
"CARMIL1" 117.919009343496 -0.267356788014569 0.13797240374549 -1.93775552760353 0.0526530558640252 0.160101277269213 0.157087713255135
"RAB36" 161.711482104538 0.225373240795205 0.116313829014287 1.93763065583132 0.052668299601766 0.160115058459874 0.157101091416831
"RP9P" 94.1558254496834 -0.263398877446254 0.135947356729639 -1.93750642735982 0.0526834684687818 0.160128606480551 0.157114240831839
"SOX3" 684.715751291493 -0.158480832047043 0.0818111735138013 -1.93715387813509 0.0527265362360607 0.160226928980816 0.157210568834536
"PDE6B" 59.8057233647125 -0.410871539463522 0.212111612929908 -1.93705348702098 0.0527388054968126 0.160231639139503 0.157215046765815
"PRDM1" 41.386936643642 0.445203508390781 0.229853639208786 1.93689997653848 0.0527575713345451 0.160256081347039 0.157238885294079
"TAMM41" 170.965385383339 0.237234226852456 0.122534919768195 1.93605404321676 0.0528610823115414 0.160537882647891 0.157515237312411
"RTCB" 715.90189263179 0.137947999696579 0.0712655546849588 1.93568969337853 0.0529057175308254 0.160640801472837 0.15761607461081
"LINC00630" 127.387990343697 0.292273153910834 0.151005350466724 1.93551521855008 0.0529271029789968 0.160673098158011 0.157647619460696
"NXPE3" 298.219092024987 -0.21817826886163 0.11273565338433 -1.93530850544533 0.0529524492337853 0.160717403278502 0.157690946616867
"CENPC" 213.050525783488 -0.20361304214601 0.105220202172009 -1.93511358030991 0.0529763593902504 0.160757332554905 0.157729980313427
"LINC02453" 16.3014002370614 -0.783288223116775 0.404821695091385 -1.9348968511679 0.0530029546884469 0.160805392060667 0.157776991112337
"FURIN" 274.323656316239 0.272453315482557 0.140819071710168 1.93477568182893 0.0530178284995569 0.160817877518542 0.157789097823488
"OGFR" 327.938956002666 -0.209636095368212 0.108358472983719 -1.93465346636724 0.0530328342572532 0.160830758059935 0.157801592213196
"TMTC3" 252.84368476383 0.17851453645516 0.0922865260194028 1.93435102777223 0.0530699832794731 0.160845521099263 0.157815646815394
"TAOK2" 424.255814226853 0.176893583767828 0.0914453389353635 1.93441881048592 0.0530616555292172 0.160845521099263 0.157815646815394
"CENPBD2P" 17.4244915362768 0.560653167775995 0.289827539195849 1.93443718057841 0.0530593987769129 0.160845521099263 0.157815646815394
"MTRES1" 153.450495913634 -0.25195190444171 0.130264361441771 -1.93415836575021 0.0530936596022109 0.160884659179779 0.157853904266317
"GSDMD" 45.2832855297475 -0.425128959015593 0.219916125878711 -1.93314136158466 0.0532187859938701 0.161202600777686 0.158165569312077
"OAS3" 31.434426390876 -0.855274575453206 0.442429871074688 -1.93313026847779 0.0532201521834281 0.161202600777686 0.158165569312077
"BTAF1" 261.362204259899 0.183562489238904 0.0949837525309309 1.9325672480578 0.0532895303641856 0.161347356670822 0.158307310854013
"ZNF688" 150.489287845961 -0.236346373087526 0.122293991652465 -1.93260821642959 0.0532844794900452 0.161347356670822 0.158307310854013
"NDUFA6" 1064.56133678882 0.102642899957469 0.0531175640227892 1.93237212296543 0.053313592271032 0.161387520710285 0.158346574603201
"LUC7L" 475.66110897565 0.166352971303161 0.086092664801772 1.93225487544367 0.0533280550472323 0.161398616490388 0.15835731782482
"NUDT9" 207.427646742913 -0.205398580225504 0.106349518333432 -1.93135411842233 0.0534392750200236 0.161702486437108 0.158655318130818
"ELAVL2" 84.592095085621 -0.407567789110641 0.211106831330079 -1.93062340305502 0.0535296415468649 0.161910860645664 0.158859478085167
"MED28" 1363.0139032002 -0.150510175261302 0.0779594175670663 -1.93062211030274 0.0535298015327046 0.161910860645664 0.158859478085167
"OSBPL10" 32.3312151983588 -0.472307329285965 0.24468283735263 -1.93028384988559 0.0535716770092363 0.162004739618463 0.158951444017854
"CACNG7" 13.8386768246013 -0.821286949818315 0.425565750294273 -1.92987088187996 0.0536228381088107 0.16209756721221 0.159042234523106
"EIF4A1P10" 62.2547328393265 -0.354838532226191 0.183867402936177 -1.92986101157561 0.0536240614038251 0.16209756721221 0.159042234523106
"PIM2" 157.158487989203 0.314807958339002 0.163274613451502 1.92808882951366 0.0538440781694914 0.162716784603933 0.15964949202031
"ELP5" 493.450331208271 -0.134770299176676 0.0699003108338148 -1.92803576363325 0.0538506779124736 0.162716784603933 0.15964949202031
"CCDC25" 641.201796709201 -0.129620490512863 0.0672338785377896 -1.92790440373015 0.0538670178985211 0.162733262640884 0.159665515293607
"LIN7B" 50.6828261660485 0.362759430334323 0.188193586794176 1.92758656930784 0.0539065707540085 0.162819846359046 0.159750322626198
"TECRP1" 100.637801417599 0.25764929216366 0.133759368088361 1.92621493242595 0.0540775420560479 0.163303252253294 0.160224470690007
"POU2F2" 93.1946075491384 0.383726571931965 0.19924583385539 1.92589508401199 0.0541174754090179 0.163357839744346 0.160277740050116
"GRB14" 12.9300277735418 -0.827234292446872 0.429529401007725 -1.92590842560739 0.0541158092075072 0.163357839744346 0.160277740050116
"RPL36AP37" 2713.80123897043 -0.115806532613689 0.0601400574994531 -1.92561393235685 0.0541525977584964 0.163430856308097 0.160349235423201
"RPL23AP7" 21.9763204277158 0.499442588614888 0.259381063682752 1.92551677259584 0.0541647396833722 0.163434503186727 0.160352669123463
"SNU13" 1811.26967371005 0.12343892965845 0.0641197746645499 1.92513043447571 0.0542130423186573 0.163459477345712 0.160409092985602
"PDCL3" 474.020691543409 -0.161883674830742 0.0840910151292898 -1.9251007326032 0.054216757337439 0.163459477345712 0.160409092985602
"GUCD1" 487.243455461685 -0.218850145111791 0.113678521081036 -1.92516706789124 0.0542084606163725 0.163459477345712 0.160409092985602
"RPL10" 7623.54847375347 -0.0889762465189707 0.0462211591283467 -1.92501114634321 0.0542279637977227 0.163460294988578 0.160409744613158
"PPP6R1" 245.946350687223 -0.18407382370609 0.0956406440169999 -1.92464015270925 0.0542743924454045 0.163567261748771 0.160514564329623
"DDT" 589.711436641338 -0.143685458210295 0.0746662902563894 -1.92436851646047 0.0543084078684034 0.163636783071335 0.160582637360583
"CACYBP" 1027.40079688179 0.130031364901523 0.0675795006303515 1.92412438222609 0.0543389945499337 0.163695947306007 0.160640546552659
"SMS" 1059.65729096188 0.164700907886532 0.0856088344783657 1.92387747000754 0.0543699438924459 0.163756179992803 0.160699504205183
"PITRM1" 284.37211335309 0.208278603164051 0.108307409332055 1.92303190011219 0.0544760437387932 0.163953690058589 0.160892724286498
"STIL" 139.932323023165 -0.383644067940745 0.199498704354235 -1.92304039859596 0.0544749765131773 0.163953690058589 0.160892724286498
"CCDC142" 445.632546558849 0.212381956786841 0.110442735225606 1.9230052239561 0.0544793937999072 0.163953690058589 0.160892724286498
"KCTD16" 10.3056746585723 0.829097102809946 0.431132443129127 1.9230682265348 0.0544714820484388 0.163953690058589 0.160892724286498
"GPR108" 237.605215078746 0.191465161152957 0.0995756280229621 1.92281148464166 0.0545037292441276 0.163987494185269 0.160925595975131
"RTL6" 188.434866483635 0.208181697911626 0.108273388250044 1.92274113959431 0.0545125674743511 0.163987494185269 0.160925595975131
"TCF4" 1614.34714486615 -0.186147281887675 0.0968217767561965 -1.92257659510222 0.0545332456968351 0.164016691484163 0.160954097517584
"ABHD8" 154.37460292222 0.241637115124593 0.125699296371706 1.92234262322398 0.054562660089728 0.164072147057183 0.161008367010937
"CCNY" 925.686520871771 0.107392816199881 0.0558776624333892 1.92192750238796 0.0546148806721195 0.164196145673138 0.161129899513764
"CAAP1" 203.965518237178 0.223645222811186 0.116462793120312 1.92031477881652 0.0548181507257735 0.164774123677632 0.161696933080206
"NCOA3" 217.816157262056 -0.191512468872502 0.0997425903914179 -1.92006712599857 0.0548494210595395 0.164834971049054 0.161756493009561
"TNPO2" 1058.48731583864 0.148426722046663 0.077316589075789 1.91972672127541 0.0548924271538395 0.164915868101047 0.161835577043334
"POR" 1017.16821679831 0.126595991634617 0.0659464232426318 1.91967942171544 0.0548984051157888 0.164915868101047 0.161835577043334
"NECTIN1" 447.334694934923 0.159275180773227 0.0829831550807242 1.91936761886539 0.0549378259507626 0.16497012420685 0.161888215938988
"ADAMTS12" 204.759284678405 0.247829195161452 0.129132352970768 1.91918748059639 0.0549606113560417 0.16497012420685 0.161888215938988
"UBXN7" 798.758133712333 0.156163303801467 0.0813687312114975 1.91920534431783 0.0549583514502351 0.16497012420685 0.161888215938988
"TUBB4B" 2399.89087624933 -0.171978873873742 0.0896062163653052 -1.91927391703073 0.054949677164796 0.16497012420685 0.161888215938988
"TGS1" 358.557774303454 0.153275205153463 0.0798949927034266 1.91845821580367 0.0550529354400005 0.165157509325665 0.162071647663889
"LOH12CR2" 21.6665995183753 -0.615264478231203 0.320712070731452 -1.91843255798874 0.0550561860429347 0.165157509325665 0.162071647663889
"ZNF90" 97.1808410092149 0.259368768133346 0.135190223541245 1.91854678052378 0.0550417163553376 0.165157509325665 0.162071647663889
"PPIL1" 720.234394578327 -0.138675751807158 0.0722955678473506 -1.91817777958348 0.05508847274558 0.16522120597932 0.162134003337677
"OBSCN" 121.890008938506 -0.280937847180378 0.146484581968872 -1.91786632698367 0.0551279629052609 0.165262424707426 0.162206676194643
"PRRT2" 379.143635592301 -0.234826459251749 0.122445250477131 -1.91780782297969 0.0551353834637364 0.165262424707426 0.162206676194643
"EDC4" 400.87091707624 0.151084082777395 0.0787975708739085 1.91736980089347 0.0551909679743968 0.165395867939311 0.162337494640243
"QTRT2" 193.965928197528 0.246141251168753 0.128394197811977 1.91707456694583 0.0552284591763432 0.165475046656239 0.162415051849705
"TRIM14" 14.4244905465126 -0.949891769002116 0.495540229043558 -1.91688124057153 0.0552530208274624 0.165482299204349 0.162421855667763
"MPV17L2" 264.447322844516 0.245300111781851 0.12796678172172 1.916904594157 0.0552500533271742 0.165482299204349 0.162421855667763
"TRAPPC14" 94.9584639626879 0.317633670628899 0.165716430359882 1.91673010297834 0.0552722288358064 0.165506665993116 0.162445614579631
"TLCD1" 91.3792875227942 0.280330105697366 0.146272816950271 1.91648804981086 0.0553030028574327 0.165565649251533 0.162503349712492
"TMEM231" 445.637875461069 -0.178259829499814 0.0930228738745535 -1.91630103516483 0.0553267891997754 0.165603693423757 0.1625405330193
"GPS2" 306.913450376638 -0.173577191068213 0.0906169030217926 -1.91550566483682 0.0554280474029856 0.165830258713995 0.162762435678121
"RDH14" 174.626917184516 -0.206167688249473 0.107632135185503 -1.91548451486302 0.0554307421022147 0.165830258713995 0.162762435678121
"ISY1-RAB43" 56.5644932758923 0.315078120085571 0.164493422462236 1.91544510029211 0.0554357641687072 0.165830258713995 0.162762435678121
"EXOSC5" 129.74497863019 0.255638067802751 0.133491406693948 1.91501516190361 0.0554905700415152 0.165960992593151 0.16289059372259
"GOLGA4" 1109.88777172331 0.262597685713918 0.137163848350743 1.9144817593804 0.0555586276266723 0.166131299412582 0.163057592357194
"LYSMD1" 60.4774533404612 0.375534938307072 0.196186920807141 1.91416908304624 0.0555985547680794 0.16621743933465 0.163141981143233
"SGK3" 39.7881959966824 -0.43003893579513 0.224710367900386 -1.91374763796287 0.0556524089384381 0.166345172727809 0.163267193672922
"OAZ3" 22.4000294323296 -0.567810112219612 0.296734660875817 -1.91352810131351 0.0556804795419578 0.166359518600358 0.163280802051442
"NEK10" 23.0828160337519 0.588281199458916 0.307445455011677 1.91344900329254 0.055690596138359 0.166359518600358 0.163280802051442
"RFESD" 18.6726324684141 -0.623469181946897 0.325811264852039 -1.91359001116807 0.0556725623714314 0.166359518600358 0.163280802051442
"SPATA24" 65.9516694009055 -0.346522081593217 0.18112328314018 -1.91318352663156 0.0557245616627331 0.166394476175496 0.163314798241181
"ZNF777" 167.979577568615 0.217716164774573 0.113792831372218 1.91326784076952 0.0557137725024704 0.166394476175496 0.163314798241181
"HIVEP3" 115.032001114184 0.343834370689097 0.179744288588435 1.91290846228991 0.0557597720526535 0.166466361622341 0.163385196014608
"EIF1B" 1765.0984876638 0.165861788200031 0.0867199303151836 1.91261440821282 0.0557974337724638 0.166545535149918 0.163462746892404
"SLC30A9" 340.161530089113 0.158668068309619 0.0829802115981668 1.91211935055038 0.0558608874009694 0.166701646011118 0.163615810820773
"SLC10A3" 195.729784599114 0.196466919171555 0.10276414222514 1.91182366648015 0.0558988151377783 0.166748251582421 0.163661239187227
"CDCA2" 160.591052024648 -0.323330332951543 0.169117666879371 -1.91186609251279 0.0558933717839848 0.166748251582421 0.163661239187227
"STK11" 785.391760847293 0.211811685091976 0.110818465376393 1.91133927340142 0.0559609951460982 0.166900430056639 0.16381044308905
"HIF1A" 1033.04075501283 0.135836551278222 0.0710725108465836 1.91123895385429 0.0559738800472581 0.166905557340198 0.163815318214074
"COPS7A" 230.027520075554 0.203268476540766 0.106408436272851 1.91026655085455 0.0560989022119103 0.167211643123357 0.164148310860942
"RWDD4" 225.547216235327 -0.187809140754719 0.0983465098457007 -1.90966757284401 0.0561760286775467 0.167408149256772 0.164341052839283
"POLR3G" 29.160032291144 -0.4744666290408 0.24849113289955 -1.90939058269173 0.0562117247247698 0.167481136373502 0.164412538603038
"ACTA2" 816.727774664239 0.150258109216563 0.078700318829138 1.90924397069827 0.0562306264276036 0.167504066129896 0.164434884131672
"RNGTT" 139.751475756 0.237056451899279 0.124178627541943 1.90899558637183 0.056262661033085 0.167566100243585 0.164495617489803
"REM2" 56.8968126940215 0.344644441303976 0.180546731394006 1.90889327457201 0.0562758608009147 0.167572025349019 0.164501269980812
"ZBTB7B" 149.071796383555 0.265771757647496 0.139237129306381 1.90877073501483 0.0562916736482374 0.167577064176156 0.164505888573137
"ADGRV1" 1262.68193272944 -0.202761579763261 0.106229841050707 -1.90870642145154 0.0562999743305229 0.167577064176156 0.164505888573137
"BMAL2" 55.1519698444723 0.336798045488838 0.176492505311399 1.9082852549155 0.0563543577224998 0.167641672122102 0.164568820907686
"PIP4P1" 415.50159652773 0.199001686504498 0.104283396358207 1.90827776476457 0.0563553252885712 0.167641672122102 0.164568820907686
"RASL10B" 118.664466013871 -0.339326900439133 0.177804348348519 -1.90842858226397 0.0563358455821945 0.167641672122102 0.164568820907686
"KIAA2013" 669.352190206303 0.123997660932474 0.0649935150467739 1.90784666505938 0.0564110373885257 0.167774012511676 0.164698571667639
"DMXL1" 126.332657746785 0.273950084655126 0.143598297552164 1.90775301187405 0.0564231464854002 0.167776644850559 0.164700991969878
"BCL9" 433.33746346307 0.198517555920032 0.104081520714795 1.90732758857369 0.0564781797791422 0.167892919103442 0.164814643404517
"LRRC8A" 812.709612611923 0.508899426391441 0.26683200805175 1.90719033337539 0.0564959448147119 0.167892919103442 0.164814643404517
"DUS2" 60.0956416366769 0.333935039472928 0.175090611376725 1.90721271030594 0.0564930482357657 0.167892919103442 0.164814643404517
"UNC79" 13.9666662821817 0.743368824373596 0.38984319087839 1.90684060095713 0.0565412319502117 0.167954794514425 0.164874893454268
"ZNF181" 68.0417783065803 0.281265967823692 0.147499294730925 1.90689703524882 0.0565339221840436 0.167954794514425 0.164874893454268
"LINC02762" 19.237783869453 -0.610501103909636 0.320175658800023 -1.90676925971735 0.0565504736948823 0.167954794514425 0.164874893454268
"KHNYN" 239.951069204571 0.256013000763638 0.134313854615702 1.90608036301349 0.0566397800147623 0.16818661733426 0.165102301456487
"JMJD8" 377.172684359579 0.175355408735348 0.092037007043711 1.90527065544479 0.0567448978858353 0.168465289691652 0.165375699407401
"TMEM134" 491.669623336258 0.153259188624438 0.0804437589795324 1.90517189361368 0.05675773044725 0.168469927467334 0.165380088257892
"SOX4" 4172.55058667128 0.158969420558054 0.0834767782401117 1.90435500638029 0.0568639648373509 0.16871952722321 0.165624782175601
"ARHGEF3" 99.5968293595558 0.299165357622916 0.157095644447057 1.90435170036645 0.056864395113094 0.16871952722321 0.165624782175601
"TCTN1" 301.937006864685 0.182371269617718 0.0957765089849276 1.90413360802718 0.0568927856862016 0.168770264028049 0.165674424372603
"RPL7P23" 369.012935636001 -0.162185596189903 0.0851910954627196 -1.90378578076716 0.0569380891448276 0.168871142170016 0.165773288056556
"ALS2" 481.059042649381 0.163314597560904 0.0858115978399102 1.90317628003598 0.0570175471638809 0.168975611682238 0.165875185383759
"OSBPL6" 129.099865422907 0.29332226689359 0.154110021008466 1.90333026349711 0.0569974642912667 0.168975611682238 0.165875185383759
"EXOC8" 84.1369478202159 0.31045641530869 0.163126058037012 1.90316874596607 0.0570185299254219 0.168975611682238 0.165875185383759
"SMIM10L2B" 74.2900432959919 -0.331168082008491 0.173998593215074 -1.9032802270944 0.0570039895069923 0.168975611682238 0.165875185383759
"NAA80" 50.0412199466976 0.340979246901783 0.179222079920258 1.9025515553301 0.0570990855763193 0.169180799047536 0.166076443924271
"VPS11" 150.917771391945 0.208124045147314 0.109409546973827 1.90224757257336 0.0571387961537222 0.16926490782914 0.166158845377514
"DHRS7" 421.58622976857 -0.150167028446068 0.078954247813882 -1.90194995967862 0.0571776968609104 0.169313037376563 0.166205763859477
"CTU1" 102.334051166942 0.278145007629159 0.14623551192908 1.90203462866155 0.0571666276148255 0.169313037376563 0.166205763859477
"GARS1" 1967.7546001443 0.250572937769573 0.131753176017059 1.90183603420027 0.0571925937841677 0.169323607028271 0.166215975685237
"LINC01248" 14.9957741028896 -0.65675881155213 0.345406683734222 -1.90140736262499 0.0572486759124255 0.16945608070078 0.166345854128821
"EMSY-DT" 106.598388526302 0.254363746670246 0.133787104032409 1.90125758764184 0.0572682814119476 0.169480552473925 0.166369712872234
"LGALS9" 13.9530558518503 0.647393701863682 0.340586569965478 1.90081981779053 0.0573256173668571 0.169616652494018 0.166503150820267
"PIP5K1B" 179.303562136702 0.250577132927042 0.131838833939067 1.9006321994842 0.0573502048767179 0.169655820798967 0.166541436238058
"SNHG19" 344.459716430273 0.27515596336175 0.144778174610277 1.90053482924779 0.0573629687704626 0.169660003399461 0.166545378209888
"GEN1" 89.1562129068392 -0.326812977327079 0.171977163337819 -1.90032775854729 0.0573901207344971 0.169706730907866 0.166591084064491
"ZNF574" 153.01233196658 0.209935447157993 0.110513277641294 1.89964003999053 0.0574803739269298 0.169894856630158 0.166775264346839
"PSTPIP2" 47.3432684306227 0.406019227906557 0.213724841900197 1.89972875542543 0.0574687246730969 0.169894856630158 0.166775264346839
"SPOCK1" 75.686307133444 -0.327939535460427 0.172637625493862 -1.89958321381156 0.0574878368233436 0.169894856630158 0.166775264346839
"ARRDC3-AS1" 14.8347727167075 -0.736566763607953 0.387851887655358 -1.89909289358019 0.0575522633120222 0.170051637080077 0.166929002109423
"CISD1" 497.102229170425 0.171557671585104 0.0903501135599179 1.89880969514589 0.0575895020096762 0.170108977210137 0.166984961594383
"RHOG" 238.550035074538 -0.210715194285128 0.110974444791883 -1.89877223247474 0.0575944295999802 0.170108977210137 0.166984961594383
"SIRT4" 32.8946732418469 0.4532563300236 0.238776369389095 1.89824617562972 0.0576636606426637 0.170279810210695 0.167152493357858
"C2orf15" 26.3445903801744 0.511411211909817 0.26945507023696 1.89794614538179 0.0577031767131087 0.170362845251343 0.167233839457741
"LRP2" 546.9872541103 0.163755612134354 0.0863011293480071 1.89749095256927 0.0577631717546132 0.170506297667448 0.167374493111551
"ZNF277" 265.975104351092 -0.163924096063483 0.0863953408054246 -1.89737194778437 0.0577788652967107 0.170518949349503 0.16738674845184
"ARL15" 56.294398832496 -0.355115253380987 0.187201488249994 -1.89696811014001 0.0578321470819503 0.170642505839122 0.16750787136353
"WDR43" 323.550041745561 -0.174667913310771 0.0920850259336442 -1.89681125177329 0.0578528537690121 0.170669914769922 0.16753461282851
"CYTH3" 120.295194490235 0.248834843811238 0.131224645624753 1.89625083479211 0.0579268840933897 0.170753512803784 0.16761601954966
"RFX2" 242.002047948118 0.206127874277369 0.108698250800053 1.89633110708041 0.0579162754043706 0.170753512803784 0.16761601954966
"MYH9" 2685.12473177632 0.210235512641252 0.110858064221754 1.89643860477943 0.0579020711669427 0.170753512803784 0.16761601954966
"ZNF7" 88.3362731875076 0.277843211408148 0.146510791609275 1.89640099788088 0.0579070400353103 0.170753512803784 0.16761601954966
"TRIOBP" 1342.95877449758 -0.146750004683361 0.0774172234567877 -1.89557307961675 0.0580165197995391 0.170984017737285 0.167842125142277
"UBASH3B" 38.4281539848446 -0.404281792159396 0.213357930186932 -1.89485242852322 0.0581119550595333 0.17123152064457 0.168084915971523
"WDR12" 345.069523676062 0.154688339576323 0.0816602966359345 1.89429068897422 0.0581864362258515 0.171383418463848 0.168267014326333
"XAB2" 253.178094933175 0.159022097909741 0.0839560166794262 1.89411199100767 0.0582101464495676 0.17141947776362 0.168302247190126
"FRRS1" 17.8302376898818 -0.697046472031103 0.368030131839993 -1.89399294168162 0.0582259467536902 0.171432234011062 0.168314600782148
"H3-5" 63.6755762654625 0.311506966341765 0.164494886442079 1.89371823695839 0.0582624193410061 0.171505837792312 0.168386695328193
"FOXC1" 18.1248411373743 -0.674049178043261 0.355978746087084 -1.89350961385309 0.0582901309411395 0.171553628137065 0.168433445848323
"COMT" 537.001137227482 0.15824047366022 0.0835870865238669 1.89312105782078 0.0583417723872805 0.171671813709659 0.168549311164757
"CRCP" 194.786094680608 0.18504904603418 0.0977549848919269 1.89298833444414 0.0583594208325961 0.171689947373676 0.168566944327742
"F2RL2" 68.2979668291671 0.431625272141389 0.228040570898927 1.89275649696867 0.0583902592814681 0.171746870472134 0.168622661346661
"TOMM34" 419.219935536256 0.244790213067953 0.129356034247316 1.89237567843135 0.0584409442022805 0.171776425445836 0.168684333431678
"ATXN7L2" 105.708178006628 0.265271508860675 0.140169845803366 1.89250053990076 0.0584243217799197 0.171776425445836 0.168684333431678
"RPL7AP39" 10.9791624188355 0.718342846555026 0.37960646468979 1.89233565119089 0.0584462737367892 0.171776425445836 0.168684333431678
"CAMK2G" 474.819258171553 0.163484867376568 0.0864441041515402 1.89122056363696 0.0585949074206992 0.172145573137699 0.169046481574714
"RYBP" 837.606133472957 0.124952369013878 0.0660696026288975 1.89122325611243 0.0585945481540793 0.172145573137699 0.169046481574714
"GREB1" 260.587906293564 -0.190422682217484 0.100696603052216 -1.89105368448964 0.058617178272315 0.172177162667432 0.169077325158845
"WNT4" 78.8658956573676 -0.360783319712413 0.190838265568304 -1.89051875229542 0.0586886150203511 0.172319272701671 0.169249944284445
"ZNF8-DT" 74.061718172803 -0.308056536585337 0.163012047745568 -1.88977772407446 0.0587876939928947 0.17257628629336 0.169502195890651
"GPR89A" 123.950415254647 0.224820019442681 0.119003794061463 1.88918362826791 0.0588672276800084 0.172775833371444 0.169698004216348
"C11orf68" 290.273107404273 0.188286197688329 0.0996730105489121 1.88903893492745 0.0588866118071381 0.172798797269945 0.169720374851169
"AP4E1" 87.4494654365224 0.288919404456886 0.152962529009699 1.88882470973376 0.0589153206361413 0.172839072977008 0.169759380796897
"PSMC3" 889.971142399554 -0.135374907151816 0.0716770814495291 -1.88867772534991 0.058935025084547 0.172839072977008 0.169759380796897
"DMWD" 712.49047974077 0.146544706814645 0.0775905501943296 1.88869271383713 0.0589330155058305 0.172839072977008 0.169759380796897
"DENND5A" 487.353680070097 0.187232941022012 0.0991673392909315 1.88805046460628 0.0590191759769138 0.173051911044117 0.169968242295645
"GLRX2" 152.982216323441 0.229582424527609 0.121613593905505 1.88780231843159 0.059052493837617 0.173070477482722 0.169985925778527
"CPLANE2" 15.8496924054693 0.633718188076975 0.335679966479966 1.8878641901759 0.059044185038797 0.173070477482722 0.169985925778527
"RELL1" 102.792420049674 -0.256698995921483 0.135981844509846 -1.88774462390011 0.0590602425501313 0.173070477482722 0.169985925778527
"RRAGC" 687.50876957803 0.160417858737242 0.0849935480193957 1.88741219157759 0.0591049065959821 0.173155611655265 0.170069174751326
"ADCY9" 90.1153288738357 0.254314227432239 0.134746296261183 1.88735597555344 0.0591124622877185 0.173155611655265 0.170069174751326
"NAT9" 179.289716601127 0.196809992371194 0.104334586549108 1.88633509635426 0.0592498126726702 0.173523941973173 0.170430755483384
"UQCR11" 1936.50917441058 -0.101874449074392 0.0540097177426893 -1.88622443019861 0.0592647177369328 0.173533594658506 0.170440051935583
"PTPRG" 532.943422629147 -0.14949912250465 0.0792691138688363 -1.88596939221524 0.0592990793610448 0.173548233973025 0.17045369427244
"RAB39B" 178.715649304228 0.316463428421719 0.167805133356504 1.88589837564379 0.0593086504653495 0.173548233973025 0.17045369427244
"SENP2" 360.255519354153 0.145384501330354 0.0770925926091683 1.88584267839325 0.0593161578383854 0.173548233973025 0.17045369427244
"ABCA13" 195.046565641969 0.225133476393178 0.119368335574426 1.88604017396898 0.0592895411792578 0.173548233973025 0.17045369427244
"NAPA-AS1" 16.9602016422613 -0.662149949629206 0.351264658653628 -1.8850457434778 0.0594236622400254 0.173828748172975 0.170729022504252
"ARID1B" 804.088135615028 -0.141700055430149 0.0751802548471176 -1.88480413797882 0.059456286098116 0.173861582774602 0.170760903509692
"WFDC2" 56.9525624266683 -0.444767881680838 0.235977376921346 -1.88479034508924 0.0594581489927591 0.173861582774602 0.170760903509692
"PPA2" 716.318429525412 -0.126593591752359 0.0671897196665015 -1.88412144567221 0.0595485499977687 0.1740918688376 0.170986898430171
"LIFR" 168.44716804312 -0.271235537217454 0.143976721510293 -1.88388466116075 0.0595805784741455 0.174151444472336 0.171045227349783
"YBX2" 77.5477611058688 -0.330437938061331 0.17542418765172 -1.88365095192784 0.0596122049883829 0.174209822124408 0.171102379602001
"ARHGAP23" 248.734553842191 0.268173424345582 0.142397123291386 1.88327838475235 0.0596626511389573 0.174323164430245 0.171213515974826
"ZDHHC8" 177.96952924397 0.217329247984944 0.115420494185732 1.88293465140794 0.0597092245488851 0.174425149219608 0.171313497276139
"UNCX" 18.9713671033747 -0.793982484395023 0.421703236226228 -1.8827991255184 0.0597275956250126 0.174444724385051 0.171332539041416
"RPF2" 422.187502197685 0.149174658736772 0.0792370648819703 1.8826373611766 0.0597495295660055 0.174474695829781 0.171361791630966
"WDR31" 43.2122297533152 0.386465121543941 0.205320107082084 1.88225657504376 0.0598011874721439 0.174583493237589 0.171468279610778
"RNF217-AS1" 11.3113808632395 -0.77354019900661 0.410978683014966 -1.88219056358804 0.059810146432278 0.174583493237589 0.171468279610778
"BRCA1" 196.313905754024 -0.19068867194208 0.101351610510556 -1.88145675220641 0.0599098130294042 0.174840274338839 0.171720294472385
"GMPPA" 161.25712488661 0.24281252919231 0.129064940176505 1.88132058838169 0.0599283220042138 0.17486015173121 0.171739632891762
"CCDC102A" 110.094000039096 -0.243261421712118 0.129335640094301 -1.88085373478456 0.0599918181957119 0.17499894285012 0.171875578565006
"PPIAP22" 1202.85848204865 -0.186710851190329 0.0992721061816333 -1.8807987295919 0.0599993030577244 0.17499894285012 0.171875578565006
"SULT1C4" 44.6312331412308 -0.376549501139059 0.200219508691378 -1.88068337396372 0.0600150026536144 0.175010585186545 0.171886828902594
"DDIT3" 1100.1022421527 0.492070663625665 0.261828968846606 1.87935913200631 0.0601954726147807 0.175502618421249 0.172369895204631
"TUBGCP5" 115.62371708044 0.25260027694554 0.134415174118188 1.87925417351641 0.060209795760903 0.175510145677453 0.172377103510773
"CDC42P6" 19.3590277048289 -0.552639374082526 0.294093501584846 -1.8791281381751 0.0602269988902001 0.175526063445255 0.172392552596709
"VPS33B" 102.611704766593 0.262989065842735 0.139977274273627 1.87879830642112 0.0602720383933054 0.175623085751097 0.172487658287074
"RPL10P9" 2959.62231324659 -0.0924855089467096 0.0492400149506189 -1.87825915649011 0.0603457210374301 0.175803515507212 0.172664682121794
"TIMM9" 597.574322416358 0.134034404018441 0.0713649218470133 1.87815526941617 0.0603599272867788 0.175810637779183 0.17267149261643
"ABI1" 352.983398063598 0.142489989175109 0.0758718321848379 1.87803543254336 0.060376318067079 0.175824118929806 0.172684548500964
"PCSK4" 47.8135950792015 0.370177143289907 0.19713203840004 1.87781319715625 0.0604067242480403 0.175878401647781 0.172737677388491
"LMO4" 464.281410518842 -0.143480531429614 0.0764248539669592 -1.87740668096853 0.0604623765183709 0.176006154663409 0.172862964469304
"NALF2" 14.1770336760152 0.686290730471842 0.365651198138716 1.87689999093476 0.0605318021266204 0.176173944351387 0.173027572993497
"ABRAXAS2" 236.831880499074 0.192356214102791 0.102501162410454 1.87662470921571 0.0605695483414855 0.17618834935312 0.17304116699821
"RPS3AP6" 3081.715634113 -0.107851524312249 0.0574682324868227 -1.87671552865279 0.0605570931613941 0.17618834935312 0.17304116699821
"LIMS3" 21.7516546784135 -0.546601786391336 0.291271466055573 -1.87660601909783 0.0605721118093178 0.17618834935312 0.17304116699821
"ETAA1" 139.844739889279 -0.229245519516966 0.122185081974846 -1.87621529414008 0.0606257227983783 0.176309981398863 0.173160441819077
"POLR2E" 2192.35874446531 0.116667688634791 0.0621907952404315 1.87596392977047 0.0606602330385355 0.176376028683141 0.173225124700891
"LIMS4" 21.7553757647478 -0.545840889074941 0.290980689229382 -1.87586636941619 0.0606736316493221 0.176380677925723 0.17322950639651
"TLCD3B" 59.4622483546326 -0.330338672685223 0.176130354385214 -1.87553516166067 0.0607191369044501 0.176478642513654 0.173325536254521
"RELT" 36.1586676527398 0.415377176148726 0.221512688452226 1.87518457317768 0.0607673357209401 0.176523865115683 0.173369213326128
"CELSR1" 371.402565188643 0.167070762655114 0.0891006791892442 1.87507844132441 0.0607819329509246 0.176523865115683 0.173369213326128
"PREB" 518.29485973762 0.28657155439308 0.152814719403814 1.87528763924771 0.0607531629347449 0.176523865115683 0.173369213326128
"FADS1" 5902.25821082147 -0.13859073178867 0.0739100000593161 -1.87512828680077 0.0607750769104696 0.176523865115683 0.173369213326128
"NPY2R" 347.065740278817 -0.247635705655238 0.132090498042788 -1.87474276594083 0.0608281204115411 0.176623687628539 0.173467067603303
"PKN2-AS1" 16.6319455037316 0.597018561930661 0.318530886305637 1.87428782450255 0.0608907647667348 0.176771247180647 0.173611805576859
"ANO6" 211.633096226612 0.177509752440961 0.0947228533769233 1.87399076476941 0.060931698023194 0.17685573243703 0.17369459641481
"LIG1" 305.039895138269 -0.235577501962547 0.125717348610568 -1.873866292649 0.0609488563973259 0.176871191113808 0.173709594428529
"HAPLN4" 13.2310510452395 -0.744480484738753 0.397322009391417 -1.87374589663201 0.0609654566922139 0.176885024579816 0.173722996323773
"RIC8A" 564.360007056294 0.179336962074994 0.0957343184954728 1.87327768028635 0.061030050330389 0.177038073421047 0.173873124853465
"IPO11" 194.767795838723 -0.196169411272731 0.104736022401665 -1.8729889370862 0.06106991267652 0.177050631242944 0.173884905419241
"C3orf18" 67.9806727280144 0.31205015819473 0.16659928895316 1.87305816342628 0.06106035369233 0.177050631242944 0.173884905419241
"UBA3" 288.785716044449 -0.150743083236678 0.0804768336167394 -1.87312393470366 0.0610512729418806 0.177050631242944 0.173884905419241
"USP42" 333.34777054243 0.157919806198903 0.0843297767515552 1.87264584684188 0.0611173059203516 0.17715367246411 0.173985920012294
"CDK13" 588.627854362482 -0.127733862799497 0.0682546258881326 -1.87143158631987 0.0612852842313158 0.177606131967761 0.174430104300476
"SLC35G2" 54.837951450388 0.439071531415374 0.234827201285645 1.86976435869235 0.0615165477819611 0.178146868280137 0.174960430954048
"TSKU" 263.93154199492 0.197070644190467 0.105397076570372 1.86979231875455 0.0615126634528901 0.178146868280137 0.174960430954048
"LAMP1" 1642.08276193564 0.113575086029887 0.0607436949130625 1.86974279704977 0.0615195433544333 0.178146868280137 0.174960430954048
"HCG11" 77.6759389125527 -0.33360857904456 0.178414905963011 -1.86984701330798 0.0615050656433396 0.178146868280137 0.174960430954048
"ELAC2" 475.652855725296 0.129842689778411 0.069450301070909 1.8695770612404 0.0615425731660897 0.178179040032289 0.174991842414426
"GCOM1" 16.3143007804914 0.59256080945767 0.316983482636684 1.869374405659 0.0615707428620113 0.178226077517689 0.175037853685402
"MFSD10" 1253.95765373875 -0.142494319601401 0.0762369927070109 -1.8690968064418 0.0616093472592707 0.178303295804759 0.1751135058074
"ADGRA2" 12.9242558499039 0.677997079412757 0.362775857401082 1.86891455310701 0.061634703254592 0.17830763387839 0.175117396812667
"DCTN6" 573.166662369849 -0.123723074225422 0.0661983452548671 -1.86897533086486 0.0616262465890932 0.17830763387839 0.175117396812667
"LINC01484" 12.9041748146381 0.670730383134324 0.358929084881737 1.86869889174716 0.061664718299962 0.178359947590525 0.175168589863375
"ZNFX1" 208.700821197383 -0.201444759592807 0.107843077438004 -1.86794335230847 0.0617699672799872 0.178595255493472 0.175399317824794
"RUSF1-DT" 18.2475713944179 0.59007553853161 0.315882596046806 1.868021682474 0.0617590487418624 0.178595255493472 0.175399317824794
"PRPF40B" 286.531569056829 0.193748593570525 0.103777756228943 1.86695685675742 0.0619076129283593 0.178958614978363 0.175755989960524
"CLDND1" 540.058278050861 -0.135609954519997 0.0726593457250232 -1.86638006669106 0.0619882099319587 0.179122320135882 0.175916395182999
"SRD5A1" 132.30381150655 -0.25395894282085 0.136064359096953 -1.86646190454541 0.0619767691435096 0.179122320135882 0.175916395182999
"MBOAT2" 268.985680483256 -0.234242082032413 0.125547148549843 -1.8657698302038 0.0620735750356427 0.179334325402549 0.176124420733661
"SHROOM4" 133.805670902497 -0.274545997651304 0.147163177569436 -1.86558894817126 0.0620988970442757 0.179338159392935 0.176162035310563
"SYNC" 356.387206022422 -0.298555944440789 0.160050726014206 -1.86538325614524 0.0621277026348029 0.179386690937808 0.176209515573185
"DCLRE1A" 30.4208467552764 -0.476353815818676 0.255420377878927 -1.86497968476295 0.0621842518364692 0.179515294795585 0.176335649847405
"SLC7A1" 575.795667931158 -0.235999503946471 0.126549228425982 -1.86488299361308 0.0621978067089473 0.179519755683596 0.176339839952881
"WASH2P" 27.2103162540987 0.427756811608331 0.229426853694107 1.86445834356712 0.0622573662036107 0.179656971044705 0.176474432913788
"CHMP5" 862.066080939124 -0.165147353239667 0.0885960785046718 -1.86404811620368 0.0623149476360989 0.1797884264166 0.176603367708595
"GCFC2" 168.506096229222 -0.207134201134715 0.111154611158025 -1.86347825768774 0.0623950087434269 0.179984675935304 0.176795948508204
"GPX1" 1346.34389175188 0.123758307705906 0.0664326209791529 1.86291472294526 0.0624742650577567 0.180178528667441 0.176986174642667
"EIF2S2" 2038.49487037557 0.13108038288612 0.0703680991522385 1.86278135213704 0.0624930346950052 0.180197894024101 0.17700500476853
"ICAM1" 468.030929586594 0.97540695223692 0.52368381764952 1.86258753729472 0.0625203190991774 0.180241799401062 0.177047940102228
"PTK2" 438.363978123338 0.132487618929385 0.0711443229222119 1.86223739980272 0.0625696348968879 0.180349190597509 0.177153236208932
"FLOT2" 427.166276791805 0.164831779366626 0.0885255290740688 1.86196887034374 0.0626074782455945 0.180423478853894 0.177226015871253
"WDR4" 116.459031712965 0.297217974766047 0.159674447104655 1.8613997427606 0.0626877468916355 0.180595422559338 0.177418839380649
"OPN3" 196.812717962971 -0.487516272122996 0.261924018686775 -1.86128891335467 0.0627033879504257 0.180595422559338 0.177428714624838
"SPAG5" 254.63625710933 -0.334313000832803 0.179630118120838 -1.86111886096913 0.0627273932647349 0.180629758143182 0.177462249381592
"ZNF169" 66.9947675768791 -0.314693141203855 0.169163383020567 -1.86029113147728 0.0628443476017272 0.180931684890335 0.177758682551883
"KIF15" 255.693257130934 -0.24885246112113 0.133779268520222 -1.86017208700399 0.0628611828529843 0.180945303540614 0.177771863419799
"HEATR5B" 127.491927305967 0.238660076287005 0.128346444344689 1.85949893279517 0.06295645038609 0.181080050100303 0.177903451149081
"NELFCD" 1049.38537195248 0.165638097334466 0.0890668928724954 1.85970445350089 0.0629273516072305 0.181080050100303 0.177903451149081
"PSD4" 15.0607939908858 0.58961564306965 0.317082462521833 1.85950253565049 0.0629559401777712 0.181080050100303 0.177903451149081
"SEC24D" 503.205954555026 0.521586704374894 0.280478583424427 1.85963112764876 0.0629377322182215 0.181080050100303 0.177903451149081
"CDC37L1" 177.461617161298 -0.226411376955691 0.121785110731438 -1.85910556385644 0.0630121767962568 0.181205467247104 0.178026469311561
"ATG2A" 212.090357087897 0.204446073114225 0.109996831365631 1.8586542046347 0.0630761685981137 0.181319724654731 0.178138324506975
"BEX5" 46.5529869367822 -0.437242956022488 0.235242286437497 -1.85869200067762 0.0630708079750665 0.181319724654731 0.178138324506975
"ANKRD50" 201.458632187728 -0.204742099745489 0.110195191805149 -1.85799485795644 0.0631697445216615 0.181553805250874 0.178368098967468
"RILPL1" 200.073955833454 0.208070295651901 0.112008358603337 1.8576318611074 0.0632213107812816 0.181667080653325 0.178479187687064
"ZNF131" 315.713174634551 0.184681307733237 0.0994273834148596 1.85744913916377 0.0632472808808472 0.181706775822968 0.178517987268751
"CXADR" 1378.07633575796 0.119841728563246 0.0645248886430461 1.8572946204714 0.06326924935813 0.181734961453752 0.178545479296107
"LGALS3BP" 410.24381854346 -0.2796908487586 0.150616887508808 -1.85696871967457 0.063315604520743 0.181833171253807 0.178641766494178
"DNA2" 115.416038929063 -0.244366284711921 0.131607592737114 -1.85677953398967 0.0633425266038214 0.181875545077588 0.178683197631839
"RBBP4" 2151.92700430938 -0.171206040092235 0.0922181320176904 -1.85653337739906 0.0633775700964627 0.181941217169565 0.178747518056491
"CARS2" 231.393384228587 -0.170027874326571 0.0915942619024012 -1.85631578654725 0.063408560234024 0.181995230103339 0.178800383927575
"UBR4" 592.537422065556 0.121966100717645 0.0657202543093345 1.85583732137691 0.0634767491481778 0.182131293091468 0.178933660426062
"LINC00562" 20.9050881887021 0.510106440377796 0.274869648281234 1.85581217703556 0.0634803342926512 0.182131293091468 0.178933660426062
"GSS" 283.030473960097 0.188440520187887 0.101564648944783 1.85537509503267 0.063542681296853 0.182275187109069 0.179074829109313
"ATP6V0B" 2023.13598119761 0.163476181572881 0.088159002909344 1.85433337694379 0.0636914798318547 0.182666968635181 0.179459532424722
"DCBLD2" 753.634218993902 0.127849603723536 0.0689536350998016 1.85413870550101 0.0637193185065943 0.182711753891535 0.17950333195346
"SGIP1" 18.8215049681918 0.578213079431414 0.311924003090524 1.8536985730579 0.0637822959861543 0.182857261296708 0.179646084817484
"PDGFB" 24.9447295063683 0.614573663369059 0.331663222550028 1.85300516181397 0.0638816188080743 0.183106891264256 0.179891131382197
"CPT2" 279.025009216518 0.164381926098003 0.0887402528078227 1.85239416044927 0.0639692432398617 0.18328776077237 0.180068425013538
"TYMSOS" 108.063494275526 -0.263494015091051 0.142238580320236 -1.8524792253819 0.06395703803272 0.18328776077237 0.180068425013538
"SCARNA22" 11.9542185749634 -0.73731452309952 0.398090455664251 -1.85212810960073 0.0640074289149965 0.183362025186157 0.18014118534847
"MTOR" 351.960321802243 0.167424574011718 0.0904060728017046 1.85191734164744 0.0640376933222699 0.183413573439603 0.180191628483034
"ZNF385C" 58.2563549082931 -0.391035366506364 0.211181636394122 -1.85165421190594 0.0640754930007607 0.183486679956968 0.180263251118325
"SMPDL3B" 16.8809907801944 -0.654490579914679 0.353564904580771 -1.85111862471396 0.0641524892370687 0.18367198029414 0.180445096388064
"KIF3C" 95.6642489803464 -0.284201916277817 0.153545032233608 -1.85093527379918 0.0641788653859695 0.183712309419662 0.180484517238163
"PLLP" 12.122481726804 0.693120162807511 0.374495729290122 1.85080925788222 0.0641969987362686 0.183729032569355 0.18050074688008
"DHX40" 773.126932468672 0.112920394010431 0.0610171237481739 1.85063449526839 0.0642221536053352 0.183765840752785 0.180536708662206
"TSG101" 892.319619644414 0.125612606148426 0.0678910252170141 1.85020929860618 0.0642833892753916 0.183905857012163 0.180674064833492
"RAPGEF3" 19.615676667601 0.588782783449657 0.318261637551627 1.8499960849166 0.0643141138732569 0.183958548445741 0.180725630612668
"FERRY3" 107.264014367623 -0.287808768581714 0.155601631273183 -1.84965135793738 0.0643638154917759 0.184065489567834 0.180830492590999
"ARX" 1242.60762139987 -0.207203399382354 0.112050829506424 -1.84919112419846 0.0644302199166395 0.184132267534091 0.180895298424856
"SRSF4" 771.150707139398 0.132121051535872 0.0714484966566363 1.84917888714738 0.0644319863003901 0.184132267534091 0.180895298424856
"CUTC" 247.800506411295 0.177732479658794 0.0961032111130818 1.84939168629508 0.0644012750402132 0.184132267534091 0.180895298424856
"RPS10" 10313.8429497032 -0.114610458182824 0.0619801420249822 -1.84914804061965 0.0644364390868898 0.184132267534091 0.180895298424856
"CFAP57" 13.6290790023009 -0.698955902933093 0.37804448055785 -1.84887212716795 0.0644762792985568 0.184210898882803 0.180972347950448
"FBLN7" 32.8966699857704 -0.427605350809482 0.23132026179729 -1.84854256815687 0.0645238922427143 0.18431170289396 0.181071180210623
"LIPE" 97.3747376633371 -0.259177521910111 0.140216906918802 -1.84840421604934 0.0645438892704254 0.184333598932808 0.18109249178276
"PLEKHJ1" 731.963482972917 0.17954307904134 0.0971473885091976 1.84815136872507 0.0645804483328001 0.184348326754181 0.181105964236718
"HPS1" 287.35394058219 -0.164451236620569 0.0889785684000956 -1.8482117612986 0.0645717146490826 0.184348326754181 0.181105964236718
"PTCHD1" 17.6924759569424 -0.632279228708585 0.342137468152544 -1.84802685342454 0.0645984582141625 0.184348326754181 0.181105964236718
"TOR1AIP2" 462.905735166538 0.125821688368789 0.0680874599351732 1.84794216862526 0.0646107093835399 0.184348326754181 0.181105964236718
"RPS10-NUDT3" 8977.27625486993 -0.11132628876917 0.0602390352262106 -1.84807556015988 0.0645914127830385 0.184348326754181 0.181105964236718
"C5orf22" 282.823590121528 -0.173127734084544 0.0937339395524067 -1.84701224456429 0.0647453656891514 0.184591593805347 0.181344155846403
"USP40" 452.170294296135 0.158075537123995 0.0855793757424603 1.84712187665054 0.0647294785428304 0.184591593805347 0.181344155846403
"PLPP6" 104.445030533435 -0.251933879106489 0.136399551681172 -1.84702864489888 0.0647429888580695 0.184591593805347 0.181344155846403
"ZNF630" 14.3454151861642 0.670959687334284 0.363265972573114 1.84702046982735 0.0647441736275868 0.184591593805347 0.181344155846403
"DNAAF3" 37.4387778436529 0.391810391991668 0.212196326487265 1.84645228538008 0.0648265614098743 0.184787841333867 0.181536751658146
"MIR34AHG" 109.477217428412 0.291435052187785 0.157849406757383 1.84628538158351 0.064850779195188 0.184821629630061 0.181569746314274
"MFHAS1" 247.765078551592 0.291546402422308 0.157992302638588 1.84532029442744 0.0649909600062337 0.185185831142429 0.181927340308861
"NPIPA7" 28.6277098695001 0.406057873976637 0.220073352001472 1.84510241827879 0.065022641507465 0.185240793835256 0.181981136409909
"RBM25" 1823.51973451331 0.169985674806574 0.0921429073871274 1.84480476714719 0.0650659437263428 0.185328835141268 0.182067428966717
"CHMP2B" 638.069862329256 0.150620932621361 0.0816677554995689 1.8443133608852 0.0651374854483698 0.185426610642207 0.182162885468617
"GSN" 463.477613495254 -0.203125665805733 0.110135210286856 -1.84432994023143 0.0651350706756035 0.185426610642207 0.182162885468617
"CDC42BPG" 12.8957578595654 0.706753568061661 0.383191429453219 1.84438772305043 0.0651266552165331 0.185426610642207 0.182162885468617
"GOLGA1" 157.784726115261 0.204839166349483 0.111083216048349 1.84401544748512 0.0651808889587382 0.185494963301949 0.18222963637565
"HSD17B1-AS1" 88.5238651252056 0.273888359543541 0.148531234044134 1.84397821310875 0.0651863153749757 0.185494963301949 0.18222963637565
"BHLHE40" 115.220304250176 0.35650876761891 0.193354355344793 1.84381038111697 0.0652107792854774 0.18550918532188 0.182243209649521
"TMEM187" 44.5197658675529 0.371827171372988 0.201666387111299 1.84377365360236 0.0652161338551296 0.18550918532188 0.182243209649521
"ATP1B2" 116.87582767184 -0.300731744971724 0.163146614866986 -1.84332200344403 0.0652820103872036 0.185661242630883 0.182392390674236
"XRRA1" 97.3053648560424 0.26620631961477 0.144464380566248 1.84271249820431 0.0653709982454887 0.185848534536531 0.182575986355524
"LINC01237" 10.3388431486769 -0.807301406817969 0.438107738724185 -1.84270063151341 0.0653727317763633 0.185848534536531 0.182575986355524
"MYG1" 260.006257974226 0.197107276483224 0.106984295642128 1.84239448696812 0.0654174676294825 0.185940351041168 0.182665986777218
"SUPT3H" 348.967742178714 -0.18736927721087 0.101715612635618 -1.84208964932545 0.0654620375878808 0.186031661190806 0.182755489640659
"ACOT13" 382.820540065394 -0.244336787059997 0.132649386468254 -1.84197449807634 0.0654788802325334 0.186044155429749 0.182767564571826
"MVK" 505.440645772782 0.222025906917556 0.120554618006144 1.84170387322899 0.0655184773528537 0.186060177720844 0.18278250827714
"AKIRIN2" 917.358876279357 0.202777397289289 0.110109616022302 1.84159571720074 0.065534307981017 0.186060177720844 0.18278250827714
"SNTB2" 234.245128507987 0.233354907576234 0.126711127824895 1.8416291574542 0.065529413046832 0.186060177720844 0.18278250827714
"LRP10" 512.335412305606 0.163687005055101 0.0888774721825131 1.84171535300828 0.0655167972606699 0.186060177720844 0.18278250827714
"ZC3H15" 1229.12212352917 0.122936130772158 0.0667684148543957 1.84123183155163 0.0655875925077488 0.186105416250157 0.182826353227499
"SCFD1" 880.368443744714 0.174847507722035 0.094958783270884 1.8412989478104 0.0655777618499307 0.186105416250157 0.182826353227499
"NRGN" 20.7640934371477 -0.568935890040795 0.308976995979876 -1.84135355525902 0.0655697642798124 0.186105416250157 0.182826353227499
"SIKE1" 331.48197057801 -0.181582343125047 0.0986412667706018 -1.84083547454162 0.0656456725183307 0.186200240574274 0.182919109216449
"FPGS" 600.705274892532 0.164538873924103 0.0893827989373944 1.84083376085985 0.0656459237240047 0.186200240574274 0.182919109216449
"KANSL1" 603.195677102339 0.141877547334792 0.0770958188454323 1.84027550987219 0.0657277989664734 0.186361748662907 0.183077373656902
"HIP1" 674.744238062931 -0.126294543068418 0.068627708293229 -1.84028501328928 0.0657264044547219 0.186361748662907 0.183077373656902
"SOX6" 751.858374957187 -0.138089235205745 0.0750497282120489 -1.83996982394902 0.0657726676967594 0.186453600745526 0.183167408170968
"BLOC1S1" 713.714003480905 -0.136148254297107 0.0740002372285078 -1.83983537615819 0.0657924100020865 0.186474202637692 0.183187448215192
"RPL7AP30" 37.5388644804763 -0.411281057224432 0.223552980533 -1.83974759023049 0.0658053031178641 0.186475387868404 0.183188413884449
"LYST" 71.808372978101 0.300682158749736 0.163453426224456 1.8395586173693 0.0658330646213113 0.186518697869477 0.183230761825346
"CFL2" 718.014235192333 -0.107686985890338 0.0585597015424392 -1.83892648107668 0.0659260002541371 0.186746608262051 0.183454455824406
"SIX5" 312.512009629187 0.15091046182091 0.0820794896754235 1.83858918248241 0.0659756335576959 0.186781017125083 0.183487662014461
"PABPC4L" 14.4842971569507 -0.66184816269658 0.3599429702046 -1.83875840753431 0.0659507283360762 0.186781017125083 0.183487662014461
"ZNF2" 39.6353459897873 0.370311535217652 0.201410148430106 1.83859422230731 0.0659748917236629 0.186781017125083 0.183487662014461
"ZNF92" 159.456297239104 -0.197082921101406 0.107204116143921 -1.83838949650798 0.066005031748358 0.186828860930592 0.183534463636979
"CDIP1" 347.127242911256 0.204991451488003 0.11152221701598 1.8381220977577 0.0660444156623112 0.186869567541213 0.183574055413175
"GNA12" 731.589804961983 0.263858803630125 0.143546298178995 1.83814425713094 0.0660411511759417 0.186869567541213 0.183574055413175
"IFIT3" 124.986544405672 -0.723375519765046 0.393645996178984 -1.83762956256804 0.0661170095551052 0.187039564502217 0.183740855826816
"CTXN1" 1377.8978032032 0.524392539923556 0.285384259817582 1.83749636458139 0.0661366526617391 0.18705973206957 0.183760469174891
"GTF2E2" 222.727947613735 0.206786455849913 0.112548079101445 1.83731661615945 0.0661631683233464 0.187099326541313 0.183799166797789
"PPID" 539.441685204027 0.158143669641386 0.0860892787937282 1.83697287115509 0.0662139003992101 0.187207373400301 0.183905109326397
"MTLN" 394.075238124994 -0.199782995402972 0.10876700053665 -1.83679787451391 0.0662397398259692 0.187209610686063 0.183906910286932
"TMEM242" 212.586210833669 0.168687080352969 0.091833872981477 1.83687211348468 0.0662287769300245 0.187209610686063 0.183906910286932
"CTNND1" 540.680961827905 0.122128094820813 0.0664944904394493 1.83666487273896 0.0662593839851855 0.187229730020898 0.183926476343668
"MCM4" 378.392743144979 -0.16798595250263 0.0914850866754673 -1.8362113280664 0.0663264079333145 0.187378304579524 0.184071834598864
"LRRC47" 609.339991983916 0.118054555827004 0.0642967179842095 1.83608992073276 0.0663443587457837 0.187378304579524 0.184071834598864
"ZNF609" 378.217561063791 -0.136061349579073 0.0741052817362654 -1.8360546831642 0.066349569583852 0.187378304579524 0.184071834598864
"MRPS30" 375.979494085216 0.160871423959675 0.0876246972958665 1.83591417630226 0.0663703507180046 0.187401587180342 0.184094508137079
"ADSL" 541.489473177638 -0.121480375751694 0.0661770577370637 -1.83568716872187 0.0664039367413488 0.187457417669685 0.184148957055078
"LINC00667" 306.644825423362 0.162666578490708 0.0886171285782397 1.83561102803157 0.0664152049758263 0.187457417669685 0.184148957055078
"UBD" 25.6299093890052 -0.621304058501886 0.338566999970857 -1.8350992818419 0.0664909803362666 0.187635864464133 0.184324056178057
"GAS8" 100.70162446289 0.249814427533632 0.136147930166066 1.83487495718019 0.0665242190134438 0.187694229107769 0.184381192447854
"DDB1" 1658.90916405417 0.0959669622668063 0.0523080045624499 1.83465156183185 0.0665573335914095 0.187752221650196 0.18443796313687
"NDUFA8" 683.326496255515 -0.140909646405031 0.0768083047490698 -1.83456264091987 0.0665705183879055 0.187753982804229 0.184439495062962
"C19orf47" 137.598628665718 0.223856772609242 0.122029551962248 1.83444722208351 0.0665876353865787 0.187766742516387 0.184451633442931
"TNS2-AS1" 29.6962300942356 -0.437735356578274 0.238630748773283 -1.83436275010038 0.0666001651606828 0.187766742516387 0.184451633442931
"TMEM38B" 279.972596356256 -0.189288085430762 0.103240054748514 -1.83347525233162 0.0667319255816328 0.188102738750565 0.184781499225758
"MAEA" 650.822305667598 0.190901100956624 0.10415810797425 1.8328011584448 0.0668321468325511 0.18827760288937 0.184952284670388
"AKNA" 367.231953573791 0.281162053741972 0.153402903001095 1.83283398320021 0.0668272637265527 0.18827760288937 0.184952284670388
"AAK1" 762.275313633453 0.169356837050527 0.0924116803633037 1.83263453694083 0.066856938462455 0.18827760288937 0.184952284670388
"SUMO4" 132.552153941084 -0.226544599578284 0.123596060703145 -1.83294352821166 0.0668109696183693 0.18827760288937 0.184952284670388
"DHFR2" 56.7360333821753 0.349683608291575 0.190807815287866 1.8326482474736 0.0668548981850849 0.18827760288937 0.184952284670388
"DOK4" 76.8684174159306 -0.306923291795557 0.167505241967211 -1.83232051839689 0.0669036818944429 0.188373749662485 0.185046535203781
"NFYC" 998.295830961069 0.117362419439185 0.0640632173803655 1.83197822773032 0.0669546644371664 0.188448677816444 0.18511974374919
"NAB1" 152.108999098125 -0.23078766774046 0.125977687497523 -1.83197256851535 0.0669555076186201 0.188448677816444 0.18511974374919
"MRPL50" 651.702483879773 0.120120093697256 0.0655756715117404 1.83177832461464 0.0669844538325191 0.188468152495619 0.185138280662941
"MMP14" 87.6131487016641 -0.301492065704821 0.164594741929976 -1.83172355428636 0.0669926175650969 0.188468152495619 0.185138280662941
"EIF6" 700.855810258971 0.130157871297807 0.0710595821711218 1.83167234201248 0.0670002516966631 0.188468152495619 0.185138280662941
"MECOM" 10.6216583414937 -0.784069217563325 0.428098586726805 -1.83151554775789 0.0670236292178098 0.188470465565753 0.18514015740415
"MACO1" 312.173215769017 -0.17999211845715 0.0982759184107598 -1.83149769921096 0.0670262908046255 0.188470465565753 0.18514015740415
"MNT" 305.137104013076 0.213299786857314 0.116475451214531 1.83128534496464 0.0670579638828141 0.188488613035033 0.185157589003965
"SMC4" 1649.80580515658 -0.223999556618915 0.122317167701202 -1.8313010416175 0.0670556222727274 0.188488613035033 0.185157589003965
"KDM6B" 907.866510816866 0.176345420185488 0.0963136908686197 1.83094862833196 0.0671082111254805 0.188594386144704 0.185261295262458
"ZNF660" 108.571298570421 -0.301443285092372 0.164667812281249 -1.83061450150023 0.0671581025305923 0.188663656573444 0.185363980160525
"NOP14" 240.700834637203 0.241031935263179 0.131678455855861 1.83045839728725 0.067181422280094 0.18869370541955 0.185393299321802
"CAMK2A" 20.2870461005416 -0.73151744124206 0.399761559261438 -1.82988440057504 0.0672672265416134 0.188899211411617 0.18559500656351
"ARMC10" 483.849281288639 -0.153250128405057 0.0837728671040198 -1.82935279288899 0.0673467746802068 0.189051565806522 0.18574428732635
"SLX4" 77.9990882703013 -0.295269122218091 0.161400420908455 -1.82941977818984 0.0673367469451273 0.189051565806522 0.18574428732635
"SRSF11" 2351.05244895675 0.161987727639448 0.0885690630036534 1.82894254659515 0.067408215581669 0.18908200535087 0.18577337782332
"CELSR2" 456.466066090576 -0.221239191537157 0.120955837177534 -1.82909065572778 0.0673860285674983 0.18908200535087 0.18577337782332
"PEA15" 749.919880704485 -0.246536521138879 0.134791929983031 -1.82901544009285 0.0673972952536414 0.18908200535087 0.18577337782332
"TMEM150A" 382.429399957561 0.158145625258093 0.0864629563540683 1.82905641822472 0.0673911568728787 0.18908200535087 0.18577337782332
"PABPC1L" 123.792681144518 0.284436557386256 0.155551481103434 1.82856862158143 0.0674642569673096 0.189203698526706 0.185892737493808
"RAD23B" 1674.41524842167 0.111420894098856 0.0609508696339914 1.8280443702926 0.0675428927998939 0.189388700351306 0.186074297692689
"TNIP2" 269.447372401042 -0.276918939530983 0.151522007165229 -1.82758230775687 0.0676122630503387 0.189547657178631 0.18623026840181
"RPL41P1" 143.444879002173 -0.203473520865094 0.111340195274161 -1.82749383871716 0.067625551744366 0.189549361986646 0.186231739158711
"CPA4" 55.7377098879216 0.605726907951937 0.331597123308141 1.8266953039549 0.0677455947338509 0.189779076102249 0.186456819737786
"HILPDA" 219.138015063675 -0.215430184658715 0.11793176437582 -1.82673587390918 0.0677394916665788 0.189779076102249 0.186456819737786
"RPS7P1" 1923.90064875697 -0.0946567387024034 0.051815276177405 -1.82681142870527 0.0677281269237305 0.189779076102249 0.186456819737786
"COASY" 283.121185685084 0.172280964582096 0.0943210530604894 1.82653775580315 0.0677692994924586 0.189809909839474 0.186486909515527
"RPAP1" 364.512871376973 0.147181108289506 0.0805835405333858 1.8264413218296 0.0677838123530375 0.189814991954516 0.186491698542811
"METTL13" 187.016071280006 0.175316162777262 0.0960058747440459 1.82609828038814 0.0678354592040568 0.18992403899274 0.186598632222764
"MSANTD7" 206.096695850636 0.192451397078196 0.105397593768063 1.82595626899891 0.0678568493020762 0.189948348945213 0.186622312424113
"PDF" 89.0751126600282 0.240716751126954 0.13184815204664 1.82571198299239 0.0678936572287995 0.190015800085395 0.186688378379981
"CERS6" 508.001925768872 0.241186292245654 0.132174250516492 1.8247600520009 0.0680372466549478 0.190382022275956 0.187047983131029
"CCNG2" 561.833086417141 0.187133825233263 0.102566524871316 1.82451170562764 0.0680747483092348 0.190451307828269 0.1871158509155
"TRIB3" 619.476101096207 0.553295793964955 0.303357375006052 1.82390750827771 0.0681660563835217 0.190656084425486 0.187316632134077
"C3orf70" 22.6128009922273 -0.586638503623006 0.321646922223872 -1.8238585949058 0.0681734527197098 0.190656084425486 0.187316632134077
"FUZ" 140.601776572841 -0.22182034379682 0.121640645732527 -1.82357091629204 0.0682169668114239 0.190706418533227 0.187365675773815
"TPX2" 982.503701017972 -0.405153387496467 0.222167401135824 -1.82364012643229 0.0682064960422543 0.190706418533227 0.187365675773815
"CERS1" 136.174708869412 -0.245219402181928 0.13449923177288 -1.82320299491386 0.068272651651261 0.190826401810593 0.187483352785417
"RPL32" 18740.3451143403 -0.08623427404893 0.0473111971523635 -1.82270327616561 0.0683483438455222 0.190966550243526 0.18762063705367
"LRIG1" 258.289249294711 -0.256248628875867 0.140581721608924 -1.82277344410897 0.0683377113742896 0.190966550243526 0.18762063705367
"SLC12A8" 92.5414272163211 0.369888318202067 0.202969295118359 1.82238558786131 0.0683964998233536 0.191065385789477 0.187717536451276
"THRAP3" 1309.6023976252 0.14782076601212 0.0811235627531087 1.82216807294322 0.06842948735515 0.191121819317037 0.187772776709744
"PHF6" 728.678167086717 -0.153389222867274 0.0841937875419598 -1.82185915784855 0.0684763587847966 0.191217001889621 0.187866086925369
"ZSCAN21" 110.917422112477 0.235351112367758 0.129197927349528 1.82163225986626 0.068510802633961 0.191277451956005 0.187925273202793
"CDADC1" 98.2070294745131 0.244682842017168 0.134358658523422 1.8211170363428 0.0685890681189645 0.191424456729328 0.188104617506574
"RPL27" 26263.7061973128 -0.0751705744042149 0.0412808778298923 -1.82095387394554 0.0686138687622681 0.191457926126262 0.188137295361104
"ATP6V0E1" 2286.63935499741 0.106890314247298 0.0587049822076327 1.82080481464485 0.0686365321800755 0.191485420497904 0.18816410183276
"SLC25A11" 481.506781755006 0.138373191918159 0.076008259966356 1.8205020346395 0.0686825866901584 0.191578149998971 0.188255011875916
"MIR3936HG" 11.6326183033322 -0.762048032763629 0.418658904110445 -1.82021217101021 0.0687267003390436 0.191665432214184 0.188340569003449
"EIF2D" 421.699407112203 -0.171393307621636 0.094209169969659 -1.81928476470852 0.0688679965189508 0.192023654535586 0.188692365767161
"RBM23" 275.338986633577 0.156165812037003 0.0858528273194938 1.81899439905276 0.0689122845852489 0.192111307344331 0.188778286534563
"HSPBP1" 498.486530322722 -0.139568451875589 0.0767487458398861 -1.81851117367778 0.0689860404844027 0.192281061562717 0.188944884095435
"GGA3" 180.373616338227 0.229475032167163 0.126204190432144 1.81828377791104 0.0690207709032765 0.192341999154022 0.189004552880484
"FAM168A" 136.987914517431 -0.224336193303834 0.123387320823051 -1.81814623907389 0.0690417843398482 0.192355668488432 0.18901756222355
"EML2" 126.722857414226 0.247204052759991 0.135969601749712 1.81808323021372 0.0690514127046378 0.192355668488432 0.18901756222355
"HARS2" 123.915780634615 0.247162255203472 0.13596379976774 1.81785339646058 0.0690865428812423 0.192398684298125 0.189059408960777
"TMEM222" 418.907944346763 0.136972815078253 0.0753502999812694 1.81781379917932 0.0690925968231427 0.192398684298125 0.189059408960777
"NOL12" 95.4092541985929 -0.255526565065102 0.140590726261638 -1.81752077010805 0.0691374109445714 0.192487617582316 0.189146587446447
"STAR" 10.6045683585544 0.760956605424783 0.41872339818586 1.81732525271257 0.0691673254892054 0.192535043093602 0.189192978544003
"LINC02449" 19.8775524086821 -0.594605696926906 0.327262463087607 -1.81690772390151 0.0692312438111364 0.192677086667076 0.189332345174453
"LINC01106" 13.5342689790429 0.697601588014353 0.384041598837726 1.81647402293292 0.0692976892461524 0.192826109242644 0.189478569416305
"EIF2S2P4" 213.545637528918 0.181309521152019 0.0998252372329022 1.81626937413638 0.0693290607794884 0.192875284444748 0.189526468237617
"RABL2A" 312.644422566672 0.15985923399 0.0880189834187918 1.8161904146222 0.069341167955986 0.192875284444748 0.189526468237617
"CCK" 10.567674689633 -0.837156246293257 0.461034880179988 -1.81581976176386 0.069398024842808 0.192997520995404 0.189646371089246
"RELB" 295.529711518473 0.742724165557216 0.409151758855006 1.81527794878775 0.0694812059904962 0.19313938815845 0.189784929664677
"NDUFS6" 1509.92768281878 -0.109053951065503 0.0600770848276341 -1.81523373476572 0.0694879975034739 0.19313938815845 0.189784929664677
"NDUFAF2" 325.887387116982 0.228382716705472 0.125810151442327 1.81529641358206 0.0694783698595488 0.19313938815845 0.189784929664677
"BTD" 96.6632203259779 -0.263749923954182 0.145304680547831 -1.81515091571577 0.0695007204244249 0.19313938815845 0.189784929664677
"CRISPLD1" 867.237655590644 0.177426132344786 0.0977526273107354 1.81505231343589 0.0695158705087288 0.193145582223881 0.189790805029534
"GLB1L2" 64.1056744030569 0.313447719595579 0.172723786875295 1.81473394757078 0.0695648054340164 0.193245625650934 0.189888899633964
"RTL10" 179.555411423195 -0.209496195435677 0.115450147326509 -1.81460310174567 0.0695849254963706 0.193265601322882 0.189908317228506
"ORC4" 426.571957460073 -0.140944307168796 0.0776935009065972 -1.81410678530549 0.0696612871342343 0.193441746253489 0.190081191075865
"ZBED4" 351.667353926459 0.140954900642293 0.0777218982459927 1.81358026274867 0.0697423713797764 0.193630937478621 0.19026688425189
"CCND1" 2785.45400380009 -0.336890885895443 0.18580579894269 -1.81313440060799 0.0698110945261997 0.193725609542903 0.190359066560876
"BAG2" 237.849314309531 -0.184145404110001 0.101568169906798 -1.81302276371601 0.069828310423947 0.193725609542903 0.190359066560876
"CCDC138" 111.25695704081 -0.266134442369869 0.146789897092947 -1.81302969509784 0.0698272414109562 0.193725609542903 0.190359066560876
"RFNG" 515.770545165151 0.175055695410901 0.0965416108239217 1.81326677602447 0.069790684986734 0.193725609542903 0.190359066560876
"TMEM192" 310.607058944778 0.171163428609766 0.0944408230771896 1.81238814987739 0.0699262425683618 0.193925319835227 0.190554883863503
"TCEAL2" 84.7579095748004 -0.335750411635922 0.185245289260498 -1.81246396589216 0.0699145368896134 0.193925319835227 0.190554883863503
"APOO" 193.680959572428 -0.202366434782692 0.111677744120799 -1.81205697138543 0.0699773940180475 0.194031178961561 0.190658691930866
"DIPK2A" 240.917409011428 0.232314632534359 0.128221900021276 1.8118171115528 0.0700144602162153 0.194097950910977 0.190724092092716
"NDUFV2" 602.916113708994 -0.129440905541552 0.0714606263104363 -1.81135979664158 0.0700851749918002 0.194257963244471 0.190881111743196
"GPR27" 68.5280787942627 -0.426117383666855 0.235319877752478 -1.8108006333195 0.0701717182603473 0.194461780599865 0.191081174621285
"REXO5" 40.7764402433461 -0.404084120427943 0.223236869736049 -1.81011371869586 0.0702781539669918 0.194720638646635 0.191335320915914
"ANXA5" 1346.86325339962 0.172679033846876 0.0954263923368176 1.80955215447512 0.0703652653173318 0.194925868414284 0.191536770860992
"ITPRIP" 74.1129926353404 0.32151453940647 0.177728164100206 1.80902414107645 0.0704472529596583 0.195080684927931 0.191688471946323
"ZBTB2" 126.615168900467 0.281027702317148 0.1553466814501 1.80903576242418 0.0704454476038562 0.195080684927931 0.191688471946323
"LDAH" 474.407297299486 -0.142570459354236 0.0788305725696652 -1.80856810634277 0.0705181271214524 0.195204623002124 0.191809831240746
"TAS2R20" 55.0225088004024 0.348560911213847 0.192724767974594 1.80859427087128 0.0705140592075667 0.195204623002124 0.191809831240746
"UBE2D4" 133.226755058711 0.29135431987414 0.161120207293285 1.80830402820791 0.0705591952834471 0.195282142398994 0.191885790712164
"VHL" 675.488859288386 0.154955275712246 0.0857038791936496 1.80803106195603 0.0706016663003005 0.195291211668559 0.191894067321424
"PRPF4" 409.365008149581 0.125354592346221 0.0693304303979112 1.80807463081893 0.0705948859833994 0.195291211668559 0.191894067321424
"INAFM1" 181.610778368155 0.236787323672184 0.130955349784142 1.80815311526019 0.070582673347276 0.195291211668559 0.191894067321424
"NPTX2" 221.399832757821 -0.281327498806431 0.155606959227142 -1.80793648435589 0.0706163865878722 0.195295790326644 0.191898354842643
"KCTD3" 249.114621917597 -0.161983033560056 0.0896043732736243 -1.80775812208864 0.0706441541748897 0.19531046175872 0.191912348269859
"NUDT8" 70.9340681063848 -0.289966037172699 0.160402995088939 -1.80773455640227 0.070647823570337 0.19531046175872 0.191912348269859
"KHDRBS2" 21.8347196336152 -0.566532222607538 0.313439641299236 -1.80746832231944 0.0706892895409116 0.195388960809458 0.191989270198447
"FBXO9" 443.004901542882 0.199303110513989 0.11027429602442 1.80733967659928 0.0707093332693979 0.195408229563868 0.192007992387294
"SNRPGP2" 216.799445565899 -0.189150952855476 0.104695870742029 -1.80667061188636 0.0708136524955605 0.195660347043186 0.19225551135881
"ZBTB7A" 482.628386663222 0.156911512884624 0.0868635806073186 1.80641313410702 0.0708538315291354 0.195699015834722 0.192293084415782
"BLOC1S5-TXNDC5" 767.2462155291 0.244927610170973 0.135581555797865 1.80649653066475 0.0708408155710255 0.195699015834722 0.192293084415782
"YPEL3" 152.615575117489 0.281933811398457 0.156155730298845 1.80546567749325 0.0710018417466905 0.19606755343805 0.192654784706802
"NFKB1" 246.924073923523 0.308622980308411 0.170945216523924 1.80539114567864 0.0710134957394705 0.19606755343805 0.192654784706802
"MTPAP" 333.675846216638 0.158659035814388 0.0878892843219056 1.80521478856603 0.071041077652613 0.196094763814021 0.192681098401715
"FAM200B" 433.393157847402 0.148204535130415 0.0821004805559699 1.80516038550323 0.0710495879593751 0.196094763814021 0.192681098401715
"KANSL2" 223.2334763873 0.192796751516888 0.106819032003468 1.80489139342349 0.0710916788506981 0.196174712102683 0.192759443435291
"TBC1D13" 464.03353066646 0.138917915404587 0.0769956252358752 1.80423127910208 0.0711950577543254 0.196423721541465 0.193003906103027
"GBE1" 212.419638918603 0.205185309454436 0.113735564777279 1.80405583650318 0.0712225541128678 0.196463321439223 0.193042604901055
"SDHAF2" 475.728173640768 0.15518772687828 0.0860357112569088 1.80375944606162 0.071269025877265 0.196555239633461 0.19313271099368
"TAX1BP1" 1737.15590804126 0.128916553475487 0.0714905056639922 1.8032681721598 0.0713461086224211 0.196731531394199 0.19330572128335
"HCN3" 61.3482165375944 0.340633830026629 0.188928531571617 1.80297717445343 0.0713917994858562 0.196821213337252 0.193393629738958
"RPL22P1" 1418.21648519616 -0.106439145128094 0.0590420707994809 -1.80276781770719 0.071424686364392 0.196875569200614 0.193446827231773
"ARHGAP27" 13.0877273998354 -0.64244300112487 0.356489887900884 -1.80213527207675 0.0715241254508199 0.197113316231353 0.193680221755827
"PDIA3" 4893.35046950161 -0.199215374959975 0.110554150206578 -1.80197102132962 0.0715499649703379 0.197148179977256 0.193714266369721
"CXCL6" 14.8631326063539 -0.839291698054277 0.465867019601788 -1.80156925204038 0.0716132025580238 0.197286058208135 0.193849531062237
"PLD6" 36.7038809835578 0.426820038004767 0.236928830331378 1.80146940078082 0.071628926026143 0.197293013863789 0.193856153643691
"DYNC2I2" 678.910522636893 0.14463517690318 0.0802932989629164 1.80133558804178 0.0716500018064464 0.197314706522248 0.193877256555953
"KATNB1" 372.420949122792 0.181225168768227 0.100640987869609 1.80070935912338 0.0717487016831709 0.197418320158681 0.193978006452689
"FSTL1" 3388.35842939713 0.315036158238623 0.174941218395503 1.80081150187486 0.0717325953760254 0.197418320158681 0.193978006452689
"MTM1" 63.7875090213687 0.29572566306733 0.164213275601725 1.80086331012949 0.0717244271605688 0.197418320158681 0.193978006452689
"SOX12" 760.154313312054 0.116860830968021 0.0648977937886996 1.80069034932849 0.0717516995561552 0.197418320158681 0.193978006452689
"STARD7-AS1" 26.6306070718474 0.426826375687557 0.237036492607579 1.8006779082501 0.0717536615883139 0.197418320158681 0.193978006452689
"ATXN1" 308.570496701538 0.210644086982234 0.11701144926851 1.80020064958655 0.0718289613135298 0.197526923297493 0.19408408240616
"CFAP91" 89.2491014788086 0.250727398664317 0.139274470088084 1.80023947321964 0.0718228334775022 0.197526923297493 0.19408408240616
"PLIN5" 51.075533495224 -0.430913606629419 0.239372979689768 -1.8001764743368 0.0718327772976432 0.197526923297493 0.19408408240616
"ST13" 2440.43863357455 -0.169914694221938 0.0944172856927938 -1.79961426528179 0.0719215670081348 0.197734703630237 0.194288029581087
"MAPK1" 774.161207288168 0.133229382387297 0.0740486155693136 1.79921503410941 0.0719846721813116 0.197871805767975 0.194422530247749
"LIG3" 408.767602068625 -0.146782160772309 0.0815886805800044 -1.79905055123887 0.072010684642023 0.197906915614811 0.194456816433915
"MAPK1IP1L" 1501.43344953485 0.0981636778267266 0.0545694183562975 1.79887711439017 0.0720381214855092 0.197945926464226 0.19449493561574
"HECTD4" 207.887016088844 0.17889885224421 0.0994904639780461 1.79815074823338 0.0721531220172058 0.198204088964686 0.194747962169601
"ATP6AP1-DT" 101.720651782623 0.258628755235337 0.143839864326552 1.79803253045474 0.072171852838827 0.198204088964686 0.194747962169601
"TXNDC5" 766.669506054874 0.243784777784526 0.135579938005595 1.79808887192784 0.0721629254101278 0.198204088964686 0.194747962169601
"PPP1R14C" 51.9496755036955 -0.358377873784614 0.199340962741489 -1.79781349932261 0.0722065673900854 0.198262999512674 0.194805633862276
"KANSL3" 265.105483203136 -0.155943334193694 0.0867508058419517 -1.797600986875 0.0722402618540297 0.198286893290436 0.194828687918051
"PHACTR4" 729.845315715106 -0.105479992170884 0.0586785176129302 -1.79759128999607 0.0722417996293629 0.198286893290436 0.194828687918051
"FAM72C" 44.1173385581955 -0.451151536338808 0.250991156362372 -1.797479811151 0.0722594803791186 0.198299010961459 0.194840382828349
"RPL6P10" 436.348620300881 -0.13806804284222 0.0768195833737299 -1.79730267698165 0.0722875814721212 0.198339715096415 0.194880165634129
"ELF4" 143.90745024645 0.317436750186352 0.176664840759633 1.79683036432954 0.0723625543030098 0.198472561783741 0.195010272310492
"HEATR4" 12.2076057525034 -0.750986457908914 0.417937255471717 -1.79688804498008 0.0723533949190939 0.198472561783741 0.195010272310492
"MRTFA" 170.654627613188 0.271715328758234 0.151253028771903 1.7964290101456 0.0724263135251729 0.198610995152134 0.195146079310029
"SLC9A7" 90.6783622631139 0.252196780479557 0.140446787282079 1.79567496957431 0.0725462249686821 0.19883819672026 0.195368682590541
"CREM" 409.07980751894 -0.174296041671232 0.0970653269921797 -1.79565708036274 0.0725490717763109 0.19883819672026 0.195368682590541
"SFRP2" 1078.82101112749 0.183723092757811 0.102306902206297 1.79580349708313 0.0725257743750667 0.19883819672026 0.195368682590541
"PPP4R4" 48.5082095326713 -0.325228815785443 0.181137344102938 -1.79548186154601 0.0725769601353181 0.198878166838265 0.195407743856865
"ILK" 800.136445686738 0.151841952667496 0.0845843414685919 1.79515439892475 0.0726291036063619 0.198984574909805 0.19551208365717
"MAT2A" 1140.73490274973 -0.20492667078327 0.114216827803596 -1.79418982932757 0.0727828749509131 0.199369326510216 0.1958899091536
"METTL3" 621.952175738448 0.114988241217206 0.0641664361824289 1.7920309753574 0.0731280043479408 0.200278015572191 0.196782526996735
"DACT3" 19.8151942097721 0.526305153336945 0.29385251483104 1.79105206446697 0.0732849404680353 0.200671055159588 0.197168493785477
"HERC6" 12.4856982231381 -1.09195326231075 0.609858354129194 -1.79050308144083 0.073373072322602 0.200875583347666 0.197369238942946
"FNDC5" 14.5352951891669 -0.818226181646212 0.457172186820137 -1.78975494405595 0.0734933152857019 0.201167932043705 0.197656271226107
"RPL17P47" 48.3448930973554 -0.330635412072473 0.184767496375609 -1.78946740394389 0.0735395724774262 0.201257694872312 0.197744253727974
"HAGH" 579.265131816588 0.236972447999178 0.132437738693929 1.78931209741382 0.073564566872108 0.201289245030985 0.197775039753204
"FSIP1" 63.3451680574276 -0.292889332802176 0.163726106957964 -1.78889816806902 0.0736312168936337 0.201397882914188 0.197881354291174
"ANKRD36B" 293.420587924965 -0.270351089981746 0.151124747265417 -1.78892666405545 0.0736266269484498 0.201397882914188 0.197881354291174
"TRPC1" 48.4925949993037 -0.37240164236868 0.208197589069397 -1.7886933467061 0.0736642150508929 0.20145127818894 0.197933603967259
"PRKCG" 30.582056631274 -0.463292009024226 0.259025924595517 -1.78859320644326 0.0736803527500026 0.201458553668747 0.197940539190945
"RALA" 832.735408890998 0.138719000088545 0.0775888857387034 1.78787204852651 0.0737966534255197 0.201739644368081 0.198216507848788
"SLC43A2" 804.26118884627 0.153336219044663 0.085769205648166 1.78777706853977 0.0738119819666742 0.201744652850219 0.19822121550403
"KLHL18" 186.71800786245 0.198729538635155 0.111215234795351 1.78689132834041 0.0739550543428795 0.202098748138457 0.198568912920262
"LAMB2" 348.775688381647 -0.156801449144185 0.087768458785213 -1.78653529199948 0.0740126282370909 0.202182157691527 0.198650438398854
"SPSB4" 97.7909012218534 -0.269836260895361 0.151038296551711 -1.78654200329237 0.0740115426292078 0.202182157691527 0.198650438398854
"SAMD8" 135.054974955009 0.210839631986121 0.118117547815515 1.78499838411331 0.0742615789840847 0.202818007058331 0.19927453844153
"PRR3" 518.693195714187 0.130139722785706 0.0729106015484587 1.78492180865098 0.0742740006731817 0.202818007058331 0.19927453844153
"PM20D1-AS1" 68.3754637841448 -0.370967709688086 0.207842834065111 -1.78484724458613 0.0742860977150364 0.202818007058331 0.19927453844153
"QSOX2" 274.377846281724 0.15859478486138 0.088866860635719 1.78463359374749 0.0743207686787819 0.202864837248505 0.199320122545676
"TBCAP1" 309.807985444146 -0.191578748908701 0.107352632378698 -1.78457430119539 0.074330392936183 0.202864837248505 0.199320122545676
"CSRNP2" 183.829248953968 0.21326577306647 0.119534153620477 1.78414090539841 0.0744007718731447 0.203019849937891 0.19947221265512
"RPL5" 22480.314549517 -0.0917449887950217 0.0514384978801546 -1.78358607999744 0.0744909491671953 0.203203254854578 0.199651984543011
"UBXN2B" 291.995737716799 0.165642953065153 0.0928720888970834 1.78356010974095 0.0744951723710925 0.203203254854578 0.199651984543011
"RARS1" 986.833429368321 -0.1144159958429 0.0641677134916759 -1.78307733931867 0.0745737146493506 0.203380384341998 0.199825804293479
"UBE2Z" 940.326089163822 -0.140970748890375 0.0791012633844702 -1.78215546577543 0.0747238828741691 0.203752754688632 0.200191452081788
"DBP" 72.6378361697449 -0.299498332388447 0.168071780565085 -1.78196679645736 0.0747546465167145 0.203799463091711 0.200237129662548
"PSMA2" 1667.11952479582 -0.11548460708118 0.0648379087504691 -1.78112788192517 0.0748915617614509 0.204098279892464 0.200530294017778
"VIM-AS1" 132.629252364147 1.11591695035459 0.626502429378199 1.78118535224538 0.0748821757743351 0.204098279892464 0.200530294017778
"SYNJ1" 36.1362178483874 0.365133299082412 0.205022343972506 1.78094393034243 0.0749216109839368 0.204142953151274 0.200573971759527
"LRCH3" 390.325712849779 0.158614982608556 0.0890780289542519 1.78062968467809 0.0749729670406942 0.204245655426334 0.200674663934221
"TLE3" 373.068475881571 0.18208924437284 0.102270792376526 1.7804618517323 0.075000407159924 0.204248957694757 0.20067747953227
"RPL10P6" 1237.63693031778 -0.0978700933775069 0.0549691435680301 -1.78045512490808 0.0750015071438666 0.204248957694757 0.20067747953227
"CINP" 261.959934902233 0.163210856766264 0.0916830968599313 1.78016300011778 0.0750492886924008 0.204341851980694 0.200768535030734
"HLTF" 295.250490316249 -0.176102696054656 0.0989417689305398 -1.77986201336552 0.0750985457493087 0.20443872916785 0.200863503661047
"LINC02018" 29.721471860396 -0.450975166015389 0.253525837599914 -1.77881343489363 0.0752703538341267 0.204869127660693 0.201286160500382
"CDAN1" 138.913493500736 0.225576497959103 0.12683595453584 1.778490166961 0.0753233854909862 0.204976145333927 0.201391091659749
"USP16" 661.755352645246 -0.156161635326986 0.087812693239196 -1.77834922909848 0.075346515698315 0.20499422632845 0.201408426861864
"RPL23AP82" 62.0786510421267 0.279186878541264 0.156998040200204 1.77828257082218 0.0753574574307486 0.20499422632845 0.201408426861864
"NCBP2AS2" 375.489946329988 0.176199517930845 0.0991082375256207 1.77784937286666 0.0754285970318856 0.205150412742472 0.201561666409693
"RPL3" 16143.3775138348 -0.0721699999710749 0.0405986685539477 -1.77764450268055 0.0754622598229228 0.205174172925728 0.201584581491104
"ZNF74" 158.72761739335 0.197181974946759 0.11092413519974 1.7776291389759 0.075464784770247 0.205174172925728 0.201584581491104
"ZNF76" 350.979021656914 0.177772078239033 0.100024907021842 1.77727811534195 0.0755224925222407 0.205242161766358 0.201650737030962
"CCP110" 274.720716840773 0.176570079894104 0.0993511837457558 1.77723176752433 0.0755301147241344 0.205242161766358 0.201650737030962
"S100A2" 317.27323884391 -0.204347039181679 0.114980865104239 -1.77722648891554 0.075530982865717 0.205242161766358 0.201650737030962
"PRPS2" 99.6007780142416 -0.263522273687369 0.148295562156548 -1.77700714610179 0.0755670640827323 0.205296743110834 0.201703720007035
"HABP4" 308.338225778256 0.186141970861926 0.104759296664495 1.7768539574876 0.0755922714799324 0.205296743110834 0.201703720007035
"YWHAZ" 5971.58719422345 0.0879319886064798 0.0494874220974871 1.77685530746094 0.0755920493099942 0.205296743110834 0.201703720007035
"TMEM160" 603.4868407136 -0.162691568645317 0.0915873055893004 -1.77635500464295 0.0756744224391018 0.205445199168125 0.201849149074411
"PRMT3" 92.3935808461885 0.256270917705919 0.144264922371792 1.77639105537707 0.0756684843623365 0.205445199168125 0.201849149074411
"ADAM17" 1378.89123812891 0.111044251774595 0.0625267133919729 1.77594896246139 0.0757413297189104 0.20558950365685 0.201990713283253
"CUL9" 56.2162024211916 0.311352189163076 0.175346688088721 1.77563769556651 0.0757926526888673 0.20566079137217 0.202060324375811
"LRFN4" 360.106685819181 -0.151040239817786 0.0850632465105504 -1.77562279849092 0.0757951096915495 0.20566079137217 0.202060324375811
"MANEAL" 36.2785868008709 0.385230833541062 0.216995371020188 1.77529516749563 0.0758491629224015 0.205770106599648 0.202167511469512
"POLR2H" 1000.86964467301 0.093196370139086 0.0525102877301951 1.7748211668148 0.0759274201880731 0.205916655634814 0.202311065930612
"CDT1" 444.724154756469 -0.218267179138679 0.122981205245214 -1.77480110642494 0.0759307336004213 0.205916655634814 0.202311065930612
"VARS2" 70.5879908117522 0.273036338345283 0.153860097398395 1.77457536399643 0.0759680280361107 0.205950013641534 0.202343411270451
"COPRS" 720.312372215007 -0.112343837435178 0.06330800097247 -1.77455986146255 0.075970589725677 0.205950013641534 0.202343411270451
"FRG1" 565.152803744145 0.198569471160413 0.111934245254371 1.77398320513229 0.0760659283875589 0.206171078429235 0.202560390367818
"ACTR3" 1560.55406654301 0.0836058842938793 0.0471410229419847 1.77352715482587 0.0761413963381926 0.206338214732288 0.202724385108306
"P4HA1" 395.910164448552 0.154560596497244 0.0871543635328593 1.77341202702915 0.0761604575264778 0.206352459508028 0.202738165969754
"R3HDM4" 367.949838664201 0.178940727529547 0.100908474444474 1.77329732229785 0.0761794525404106 0.206366519857567 0.20275176568402
"ADARB1" 63.8926398953429 0.292457057314936 0.164959777352589 1.77289920008701 0.0762454112517265 0.206507774486466 0.20289033163595
"LZTR1" 166.680216729192 0.1998620339279 0.112740434726382 1.77276266862869 0.0762680417604646 0.206531646419461 0.202913571017592
"NINJ1" 283.285166768038 -0.226083150102843 0.127545404137189 -1.77256994583408 0.0762999954799977 0.206543341621696 0.202924632787513
"RPL35P2" 218.574508670587 -0.169804265153019 0.0957941925255595 -1.77259456629078 0.0762959127642535 0.206543341621696 0.202924632787513
"VWA1" 49.4755058854864 -0.364445189226874 0.205671774030766 -1.7719747444409 0.0763987496736748 0.206735791115512 0.203113281861858
"MBLAC1" 18.6526270835509 0.560404504002378 0.316259529836415 1.77197665566709 0.0763984324014984 0.206735791115512 0.203113281861858
"MAP2K2" 1959.91570908427 0.104039991416257 0.058717386888259 1.77187706963609 0.0764149655629464 0.206742245291389 0.203119408735587
"TMTC2" 52.2760877791243 -0.352260021621775 0.198826488604782 -1.77169563318085 0.0764450949405622 0.206786333545335 0.203162510234283
"ZBTB46" 44.9783313007412 0.363787902020182 0.205361711876147 1.77144950096433 0.0764859831944023 0.206822083355631 0.203197205353251
"ZNF853" 121.884622121659 0.293187665861156 0.165506738804217 1.77145455211934 0.0764851439015318 0.206822083355631 0.203197205353251
"PATZ1" 401.848293715882 -0.141021619138789 0.0796173301138 -1.77124275502861 0.0765203422556051 0.206877568463879 0.203251503961086
"CIB2" 178.433154899098 -0.26620045730185 0.150314100659961 -1.77096131456121 0.0765671350107951 0.206966642701874 0.203338802890618
"PCDHA6" 45.6235356056607 -0.342080196037837 0.193230438841503 -1.77032251279224 0.0766734298224849 0.207216494121588 0.203584060527023
"NSUN2" 247.19955464996 0.168472408593646 0.0952190485941862 1.76931413494434 0.0768414658684055 0.207633086008844 0.203993135117198
"RANBP1" 1418.82696134668 -0.146618599510765 0.0828889959503776 -1.76885481395552 0.0769181065490677 0.207802612813205 0.204159475317749
"RPL23A" 4920.02231372205 -0.112688406254717 0.0637112435619368 -1.76873656759136 0.0769378468016731 0.207818383446225 0.204174754843917
"TTLL11" 33.4280800452713 0.384570126551685 0.217477057678678 1.76832503923189 0.0770065802527597 0.207966460996974 0.204320021492012
"SLC10A4" 18.0801541355984 -0.584120610261927 0.330452643568973 -1.76763787982833 0.0771214611324035 0.208213920920579 0.204562712838767
"SNHG31" 1624.07525129172 -0.093765023887414 0.0530462070912655 -1.76761033500646 0.0771260690485181 0.208213920920579 0.204562712838767
"RPS3A" 14093.1348209906 -0.100423662627317 0.056859824432775 -1.76616202440173 0.0773686701417379 0.208831145048519 0.205168898063842
"TRAF6" 129.020088483759 0.231916740201876 0.131318334476778 1.76606519665301 0.0773849115430557 0.208837273469145 0.205174703729827
"ASMTL" 116.206407614275 0.224387064996915 0.127066321733193 1.76590509535697 0.0774117722254623 0.208872052567908 0.205208657636887
"DONSON" 160.684234561455 -0.190398583852785 0.107825510514746 -1.76580275802864 0.077428945649938 0.208880685720136 0.205216924203076
"NME1-NME2" 3363.8045042778 -0.122831981737972 0.0695967724035054 -1.76490916885947 0.0775790324818729 0.209134551358578 0.205465046098672
"PPP2R5A" 201.069511376699 0.17013003767723 0.0964043956302564 1.76475394679861 0.0776051276502639 0.209134551358578 0.205465046098672
"HDAC4" 123.4333553628 0.221991782438202 0.125772412023354 1.76502763099575 0.0775591220201818 0.209134551358578 0.205465046098672
"COPZ1" 2099.74077567382 -0.114253453507836 0.064742267676012 -1.76474284279925 0.0776069946739386 0.209134551358578 0.205465046098672
"PLCL2" 45.5006629070164 -0.33818896308644 0.191600226146713 -1.76507601211013 0.0775509915868705 0.209134551358578 0.205465046098672
"FLVCR1" 483.706259027362 0.127101812684706 0.0720203419946935 1.76480434783371 0.0775966536927309 0.209134551358578 0.205465046098672
"BAX" 2032.66281233933 0.108286596857009 0.0613719099958392 1.76443256962918 0.0776591787228936 0.209237455578553 0.205565929755796
"FTLP3" 26.9329034695245 -0.468219438700013 0.265414366823144 -1.76410736277892 0.0777139051019061 0.20934717128551 0.205673505237073
"ITGA5" 120.5122040765 0.281966543769084 0.159907917080362 1.76330571317105 0.0778489422541403 0.209648921048013 0.205969529398218
"NFKBID" 29.6837736479898 0.39960815974816 0.226628268476908 1.76327588095603 0.0778539711491517 0.209648921048013 0.205969529398218
"SMIM19" 621.50197151988 -0.128650068610984 0.0729762383579838 -1.7629035355302 0.0779167606570202 0.209780212230032 0.206098301150933
"LINC01980" 19.2646712267113 -0.539770373333296 0.306316488448187 -1.76213293664927 0.0780468395861262 0.2100925910559 0.206404981850576
"LMNA" 4458.8040795312 0.320536493462911 0.181918271506488 1.76198075547062 0.0780725490266709 0.210123958021368 0.206435582821156
"MRPL12" 542.047370209446 -0.140744416655717 0.0799086858731028 -1.76131562067261 0.078184997628066 0.210388720890068 0.206695482594132
"PFKP" 596.067174847581 0.373800661498602 0.212246065063399 1.76116650919745 0.0782102247021583 0.210405574911958 0.206711394293934
"C1QTNF6" 67.2423168051139 -0.291166040733377 0.165334993910959 -1.7610672359548 0.0782270236860809 0.210405574911958 0.206711394293934
"SLC9A6" 160.405929399251 -0.29297085998473 0.166363446483808 -1.76102903718843 0.0782334884506733 0.210405574911958 0.206711394293934
"DLGAP1" 71.1363314158481 0.321953371636437 0.182851993097491 1.76073208819103 0.0782837589733563 0.210502901445175 0.206806796593084
"DHRS1" 322.352186694012 0.161298374447881 0.0916296036524006 1.76033037379242 0.0783518070822497 0.21064798781753 0.206949119972491
"UBE2I" 2438.58805266073 -0.134934865912745 0.0766871354643737 -1.75955021785148 0.0784840985532721 0.21096570853701 0.207261045935309
"FBXO16" 265.541771164954 0.185969878201111 0.105716810325741 1.75913251287179 0.0785550037009586 0.211118337886 0.207410779211157
"ADNP" 879.990644695197 0.127039294401528 0.0722931237328964 1.75728046931412 0.0788700151069813 0.211698507060362 0.207979246988809
"CAMK1" 163.363086657265 0.248930301908189 0.141655595034887 1.75729240943065 0.0788679809434369 0.211698507060362 0.207979246988809
"SMAD6" 56.7099379670102 -0.331278304080425 0.188481052535041 -1.75762125489424 0.0788119743556323 0.211698507060362 0.207979246988809
"PRUNE1" 168.599308569104 -0.240934184442529 0.137074615660195 -1.75768637600852 0.0788008872363112 0.211698507060362 0.207979246988809
"INTS7" 138.259421198889 -0.231057525561517 0.131461758550366 -1.75760257666866 0.0788151546293314 0.211698507060362 0.207979246988809
"SLC35B4" 387.650222278206 -0.176346786976626 0.10034755270635 -1.75736011711891 0.0788564468120427 0.211698507060362 0.207979246988809
"RHOQP1" 20.4867777964698 -0.50182421985294 0.285536033721418 -1.75748123034637 0.0788358183699308 0.211698507060362 0.207979246988809
"VPS36" 262.230608768934 -0.153528938984108 0.0873880365164582 -1.75686449889732 0.0789409080539129 0.21185075288867 0.208128602111806
"NAIF1" 135.478108519238 -0.238842236429694 0.135970503382084 -1.75657389278419 0.0789904661814996 0.211945698883693 0.208221663967517
"MPHOSPH9" 304.692973009339 -0.168940085505392 0.0962156711469248 -1.75584791429054 0.0791143805456825 0.212240086216235 0.208510662517601
"METTL8" 161.335995924442 0.200269299390436 0.114075742646274 1.75558181559624 0.0791598394438698 0.212323933250846 0.208592820018037
"MYL5" 55.9552312208556 -0.316527260161221 0.180325025114193 -1.75531521462857 0.0792054054494279 0.212408037434167 0.208675230055413
"PAPPA2" 30.6150534528491 0.535014031849566 0.304816915813018 1.75519796997669 0.0792254510276003 0.212423684656604 0.208690386154428
"SDE2" 152.596197772901 0.217384602696098 0.123865151966148 1.75501018038963 0.0792575664258486 0.212471682735578 0.20873732456418
"ERCC6" 91.3377942982246 0.241504773776818 0.137615831596985 1.75491998975871 0.0792729944094081 0.212474936423137 0.208740305026468
"SYTL1" 158.248556330119 0.221525278743191 0.126283384722517 1.75419180622969 0.0793976467529053 0.212770889864186 0.209030840288347
"TECR" 764.264308213545 0.1830295189231 0.104363343696041 1.75377208549561 0.0794695680122722 0.212826251427942 0.209084364222503
"MAP7D3" 387.913895255949 -0.172507058807749 0.0983531085980089 -1.75395634430655 0.0794379878180592 0.212826251427942 0.209084364222503
"COL24A1" 14.9970093918212 -0.697341060674673 0.397631061411183 -1.75373890108038 0.0794752565875549 0.212826251427942 0.209084364222503
"MAMSTR" 17.1522824531498 -0.582066940373396 0.331873261207169 -1.75388320907856 0.0794505212737232 0.212826251427942 0.209084364222503
"SNRPC" 2445.852179859 -0.108793855723849 0.0620432699765846 -1.75351582476082 0.0795135056152702 0.212890539483622 0.209147305978843
"DGKQ" 57.7536594399661 0.305054759354212 0.17402227343032 1.75296387836444 0.0796082075678612 0.213105925272992 0.209358688526358
"ARL4D" 336.898490307318 0.207873314709704 0.118618362674922 1.75245476351236 0.0796956418387803 0.213263597244197 0.209513155651428
"FAM47E-STBD1" 37.8856939458958 -0.363492632518489 0.207411408193312 -1.75251995868861 0.0796844410057341 0.213263597244197 0.209513155651428
"MTF2" 749.149183947627 0.153584396279936 0.0876527234860703 1.75219194762777 0.0797408078035097 0.21333767301661 0.209585280556858
"ATM" 532.94024613361 -0.150545195449467 0.0859214073690664 -1.75212674069474 0.0797520170975837 0.21333767301661 0.209585280556858
"INSIG1-DT" 63.4704509225194 -0.392718133457067 0.224148479995927 -1.75204459768901 0.0797661395832108 0.21333767301661 0.209585280556858
"ANKRD36C" 359.316806284991 -0.259090044929146 0.147942977047221 -1.75128316396154 0.0798971463086672 0.213591559870836 0.209871800280782
"FZD8" 45.0852606999531 -0.346209174757926 0.197693311657334 -1.75124374140698 0.0799039338237702 0.213591559870836 0.209871800280782
"BCAP31" 1876.40130751229 -0.127450698839266 0.0727808864941143 -1.75115617545512 0.0799190120275967 0.213593669191582 0.209873650110601
"MOCS3" 153.640871274705 0.215211447576999 0.122932288090196 1.75065030449199 0.0800061645064141 0.213788370940629 0.210064737989238
"EFR3A" 198.410986424238 -0.2204555654291 0.125989995282554 -1.74978628211462 0.080155198636789 0.214148330513445 0.210418204835627
"MAMLD1" 42.8298919557561 -0.379942169937348 0.217171229280993 -1.74950508497491 0.0802037506001236 0.214239754104833 0.210507812783103
"CRAMP1" 159.967555517039 0.183642015948125 0.104984485129941 1.74923004785735 0.0802512620757564 0.214328366179812 0.210594658081977
"NAP1L5" 59.9122247094737 -0.317801551393366 0.181701170706547 -1.74903414302501 0.0802851177325528 0.214380482291211 0.210645643129021
"ABCC6" 13.0397227242036 -0.722511865261482 0.41312929943442 -1.74887587554456 0.0803124774934382 0.214415237287357 0.210679569508029
"THSD8" 245.818369012754 -0.171132002954619 0.0978927024588896 -1.74815893990144 0.0804365093210403 0.214708025237663 0.210967032979434
"MOCS1" 69.3551869630518 0.266394616763191 0.15241437711726 1.74783128600946 0.080493246121766 0.214821111056625 0.211077925040213
"ETFRF1" 268.875531531026 0.166935461260584 0.0955175647700601 1.74769385779933 0.0805170529708916 0.214846288434289 0.211102440371339
"SIAE" 65.3770776201309 0.299775087562404 0.171540576268539 1.74754623123756 0.0805426328633763 0.214876187050107 0.211131594692667
"LGR4" 211.116188924555 -0.216265686455486 0.12376248980928 -1.74742514301995 0.080563619269199 0.214893822418984 0.211148699506296
"EEF2KMT" 169.673614417912 0.218551284746456 0.125092830331464 1.74711279749088 0.080617773942276 0.214910920610646 0.211164607531479
"SPATA33" 228.457896092629 -0.163594598619579 0.0936401305860378 -1.74705649806058 0.080627538318471 0.214910920610646 0.211164607531479
"ARFGEF1-DT" 21.3611264106779 -0.5473441645183 0.313278616189745 -1.74714818130705 0.0806116375884951 0.214910920610646 0.211164607531479
"MIR671" 28.5319883961796 0.416793875151432 0.238546441628455 1.74722319187055 0.0805986303151839 0.214910920610646 0.211164607531479
"SBF1" 522.877830315044 0.124674743545729 0.0713954025100576 1.74625731017016 0.0807662502859333 0.215242273003054 0.211489960621397
"IRAK1" 422.875480408227 -0.141288796380547 0.0809203887149314 -1.74602221546764 0.0808070916355361 0.215274354975582 0.21152103710478
"ZNF461" 66.9188550097824 0.281564235316208 0.161256997239823 1.74605902463546 0.0808006959305849 0.215274354975582 0.21152103710478
"CWC27" 663.024284789767 -0.157096471992298 0.0899811912142314 -1.7458812210907 0.0808315936406972 0.215301258328785 0.211547248386417
"ACOT8" 149.910438441483 0.206318953807381 0.118186379889781 1.74570838027014 0.0808616381511963 0.215342912361319 0.211587953162297
"PRELID3B" 478.43397228946 0.167022859828361 0.0957323944798015 1.7446848659322 0.0810397391010871 0.215701926652965 0.211940037724337
"ATP6V0E2" 172.730493476237 -0.212081380205995 0.121557606328264 -1.74469855578822 0.0810373548401742 0.215701926652965 0.211940037724337
"KLHL23" 476.448616101799 -0.207996045580425 0.119212063634833 -1.7447566902084 0.0810272306327912 0.215701926652965 0.211940037724337
"ID2" 756.268075540176 -0.440871490635377 0.252722966125454 -1.7444852654053 0.0810745085163541 0.215756053641172 0.211992997644571
"NALF1" 67.8315408817283 -0.354382666139561 0.203176492215872 -1.74421096788616 0.0811223095293332 0.215844834966976 0.21208000741948
"NAT14" 1066.45016776575 0.168445737976661 0.0966545402932276 1.74276073804329 0.0813754171310486 0.216433858660431 0.212658086566736
"RNASEH2A" 256.736066235691 -0.169247710136419 0.0971184465299529 -1.74269375369611 0.0813871233295612 0.216433858660431 0.212658086566736
"USP46" 449.412636182776 0.17296413498836 0.0992424980900714 1.74284342209302 0.0813609691336432 0.216433858660431 0.212658086566736
"KHSRP" 4852.2137365894 0.0773750525577675 0.0444118550068403 1.74221618407631 0.0814706231062392 0.216617373566714 0.212838176413347
"FRAT2" 95.1823870454969 0.244374307259035 0.140274364224054 1.74211666266195 0.0814880324936227 0.216625130662399 0.212845574676097
"CYP20A1" 406.801845207916 -0.153856806683355 0.0883321296324533 -1.74179890514978 0.0815436383622766 0.216695876664766 0.212914639436266
"MAP4K3-DT" 76.8383234225771 0.30289384403313 0.173893829958415 1.74183203685585 0.0815378390531683 0.216695876664766 0.212914639436266
"JAK3" 29.6607733123453 -0.451521693150103 0.259266373146227 -1.74153588709108 0.0815896884048827 0.216779712455775 0.21299678891466
"GTPBP10" 110.660143017488 0.231972467463176 0.133261594899624 1.74073008534758 0.081730902112659 0.217116318603168 0.213327297416327
"TRPM4" 55.8008967021872 0.293625242384528 0.168753355571355 1.73996683734311 0.0818648412275544 0.217394856398913 0.21363870362172
"GSTA4" 368.682328480692 -0.159300084278714 0.0915627542142179 -1.73979131193476 0.0818956685954086 0.217438091325785 0.213680960893774
"NASP" 1932.67340745246 -0.114123756725503 0.065620384398825 -1.73915099356758 0.0820082069662592 0.217698220161897 0.213936364108335
"GAREM1" 161.024287759293 -0.223496693934739 0.128524991281722 -1.73893568640547 0.0820460761789384 0.217760075767538 0.213996920022987
"BTBD9" 122.351699563963 -0.221017715499384 0.127137087884857 -1.73842046547071 0.0821367531798769 0.217962042700657 0.214195165775921
"TTC17" 656.112665159376 -0.136908734380114 0.0787639852303175 -1.73821492119492 0.0821729508919384 0.218019394734238 0.214251295709499
"TBC1D9" 441.606592777346 0.166105771956388 0.0955769941310657 1.73792630189443 0.0822238005017631 0.218115593593674 0.214345600986653
"HMGB1P1" 15.3859389915974 -0.610874700914715 0.351544943515984 -1.73768592659885 0.0822661698440062 0.218189266648014 0.214417769705879
"ZNF543" 52.3337689700979 0.329546215849469 0.189731015859622 1.73691272539907 0.0824025769066006 0.218512279510354 0.214734967948113
"CPSF1" 1047.52366122856 0.100468747708107 0.0578494907448379 1.73672657122002 0.0824354453376593 0.218560666354617 0.214782287183291
"NME2" 3270.38908706489 -0.120551050418381 0.0694288639249149 -1.73632468693068 0.0825064405356225 0.218710103409556 0.214928909591548
"RBPJ" 1064.34036349169 0.0945024350517241 0.0544323715293222 1.73614399660717 0.0825383766809733 0.21875596713248 0.21497374918282
"EBPL" 607.489313310972 -0.131115698777799 0.0755438887735937 -1.73562283999908 0.0826305447398103 0.218961422224904 0.215175420678789
"CEP350" 756.620549698933 0.134001468712715 0.0772262843368804 1.73517954234555 0.0827090088609861 0.219130497067355 0.215341340652507
"SNRNP70" 1179.71844886711 0.120173041495676 0.0692763008321809 1.73469195167898 0.0827953826187403 0.219320464183046 0.215527791338247
"NCAPH2" 311.726757192159 -0.165739590840019 0.0955631924974754 -1.73434547871972 0.0828568026391096 0.219383706591686 0.215589245720286
"KDELR1" 4567.59389287644 -0.0813183242339971 0.0468842587223305 -1.73444832978165 0.0828385661537293 0.219383706591686 0.215589245720286
"PRPF38B" 811.833808105511 0.125989332714939 0.07264526615651 1.73430891482319 0.0828632865544994 0.219383706591686 0.215589245720286
"FAM66A" 1393.95035791793 -0.11172042308004 0.0644368477672845 -1.7337971510264 0.082954081343396 0.219585197081828 0.21578701972117
"ZDBF2" 188.48084376579 0.202724716839182 0.116962737379973 1.73324189720866 0.0830526830964918 0.21980727813852 0.216005027768414
"LARP1B" 381.589178854074 0.254345147846891 0.146786924347899 1.73275071316345 0.0831399865015039 0.219960445703448 0.21615508242672
"DCBLD1" 18.0816889861916 -0.618860300137567 0.357146766737557 -1.73278987176811 0.0831330236966492 0.219960445703448 0.21615508242672
"VPS13A" 253.467613492916 -0.195671816195563 0.112942183514536 -1.73249542470887 0.0831853910098802 0.220041625343424 0.216234625980997
"GLA" 290.964997547336 0.230908766174343 0.133290112037086 1.73237731325559 0.0832064046017499 0.220058268929044 0.216250750016047
"ERICH2" 34.5499006138411 -0.568315552131545 0.328228408382933 -1.73146363208303 0.0833691059236821 0.220449565778737 0.216635044597203
"TMEM98" 1241.57050369161 -0.163877207793722 0.0946754620841937 -1.7309364452638 0.0834631004796108 0.220464114855844 0.216647952018275
"HERPUD1" 2551.40928254707 0.483613874485431 0.279358091963302 1.73116114549122 0.0834230271555789 0.220464114855844 0.216647952018275
"RNF4" 486.165795284878 0.153469204236119 0.0886577640078519 1.73102949249348 0.0834465044275563 0.220464114855844 0.216647952018275
"LZTS3" 45.224497358326 0.377449351628665 0.218033704226064 1.73115139683777 0.0834247654193749 0.220464114855844 0.216647952018275
"TOMM22" 1703.5652618897 -0.0923308157912178 0.0533407006606664 -1.730963685284 0.0834582416295064 0.220464114855844 0.216647952018275
"NIP7" 347.789869236231 0.154644729898706 0.0893233548496487 1.73129110700116 0.0833998567688809 0.220464114855844 0.216647952018275
"NXT1" 399.166898888631 0.161094733519667 0.0931256391714696 1.72986446002318 0.0836544943499394 0.220891605995919 0.217067579883324
"C1orf131" 218.316573362757 0.171539963978759 0.0991619651348414 1.7298967779178 0.0836487190727158 0.220891605995919 0.217067579883324
"KANSL1L" 109.01717151236 -0.262873788786907 0.151970743292608 -1.72976576340595 0.0836721336462904 0.220899161735208 0.217074773164443
"NBEAL1" 276.403272165397 0.18691563616237 0.108087925393272 1.72929247630841 0.0837567625071739 0.221083539812332 0.217255727370269
"LRFN1" 38.3741422586352 -0.461598401572631 0.26695522306298 -1.7291229453253 0.0837870933374927 0.221124553532634 0.217295799257679
"RPS18P12" 64.8459300043648 -0.27662924926595 0.160105010041259 -1.72779883149605 0.0840242969691957 0.221672289286187 0.217872271363386
"FCHSD2" 103.441793666252 -0.225182121188072 0.130371159262575 -1.72723877322087 0.0841247900530914 0.221898246287914 0.218094115689842
"DNAJC11" 350.534269211838 0.168755753056598 0.0977139677728796 1.72703817993394 0.0841608068136809 0.221923728021178 0.218118682361475
"SNORA12" 80.8537667662233 -0.385232008200991 0.223061746356842 -1.7270196010423 0.0841641433069345 0.221923728021178 0.218118682361475
"PRRC1" 712.538163894435 0.160262974518194 0.0928384656402075 1.72625617423804 0.0843013360401973 0.222207083605867 0.218396701121881
"ANKHD1-EIF4EBP3" 591.219686315492 0.117988703397412 0.0683470344531779 1.72631781819651 0.0842902515097974 0.222207083605867 0.218396701121881
"PIK3C3" 300.860270734165 0.133181487875245 0.0771542231608001 1.72617236515591 0.0843164080923152 0.22220762837869 0.218396997437625
"THAP2" 130.825309978372 0.237126960301963 0.137398584578328 1.72583262796846 0.0843775280644179 0.222329506347068 0.218516546163279
"BIRC5" 1104.02435044198 -0.381880431542256 0.221311775936036 -1.72553145862708 0.0844317395122119 0.222433141034287 0.218618164323073
"RPN2" 1964.12387522336 -0.111547429904356 0.0646566024574156 -1.72522875723054 0.0844862551300297 0.22253754038479 0.218720533892476
"LEPR" 57.6330355314235 -0.381498116531855 0.221139805768336 -1.72514448588921 0.0845014372141314 0.222538316327843 0.218721057394705
"NR3C1" 494.412268812921 0.182417761087397 0.105764205936124 1.7247589529256 0.0845709218832834 0.222682075094472 0.218862111027618
"TNKS" 513.396476815438 0.145283546726242 0.0842530714466024 1.72437092478366 0.0846409029278412 0.222827089990379 0.219004399016376
"PIERCE2" 63.9386919299298 0.354256254939341 0.205498361040537 1.72388846872341 0.0847279794163506 0.223017051649165 0.219190862412852
"TUT7" 154.734793776694 0.222095980422913 0.128847729913612 1.72370891261973 0.084760405248751 0.223063122827171 0.219235903815237
"GXYLT2" 86.9641050553446 0.335653814779778 0.194776767917771 1.72327438414771 0.0848389177923136 0.223230442379775 0.21940011312178
"C1QBP" 2260.00146793637 -0.127982767059645 0.0742721538058953 -1.72315949520083 0.0848596862695632 0.223245792037563 0.219414960018044
"DBF4P1" 22.4269453146661 -0.483076650711459 0.280362740197752 -1.7230415509947 0.0848810113235587 0.223262600257708 0.219431240498456
"TMEM69" 411.781993664166 -0.146191574213186 0.0848607930694194 -1.7227222245448 0.0849387693074785 0.223375215272377 0.219541683600371
"SS18L1" 268.316069228344 0.17956669551336 0.104245572990553 1.72253545509921 0.0849725658510217 0.223424787043284 0.2195901653081
"DTNBP1" 155.130272863725 0.199778441803537 0.116004262070193 1.72216467083471 0.0850396927058641 0.22354090084018 0.219703807618751
"SMOX" 188.919598845012 0.520175045508756 0.302053940227809 1.72212633649619 0.0850466352072586 0.22354090084018 0.219703807618751
"UEVLD" 166.898848088532 -0.215095109108213 0.124934888910034 -1.72165766492259 0.0851315505581073 0.223700220057575 0.219859913475335
"SRGAP2C" 192.825401601119 -0.178553226382115 0.103711934403797 -1.72162661325868 0.0851371790144197 0.223700220057575 0.219859913475335
"LYSMD3" 385.726395670591 0.22074396144181 0.128226752083521 1.72151253817945 0.0851578589630942 0.223715233001816 0.219874429481899
"MMS19" 577.273402357968 0.135568728860747 0.0788355285012288 1.71964000797729 0.0854978990191544 0.224569073016749 0.220713370505423
"ZNF681" 29.6040463604172 -0.43119291361081 0.250807629742331 -1.71921768908625 0.0855747410351591 0.224731417602522 0.220872687617882
"KIAA0825" 39.0049383980378 0.400149131390923 0.232768455067906 1.71908659734063 0.0855986048676833 0.224754601363452 0.220895233240199
"USPL1" 107.868285939803 0.224877113811409 0.130829521919039 1.71885603885773 0.0856405885911917 0.224825345672837 0.220964522710724
"RAD23A" 871.686280698419 -0.122996363608356 0.0715721691400896 -1.71849428466549 0.085706496039293 0.22495885913878 0.221095503298537
"KBTBD7" 175.982573872229 -0.270242600288627 0.157263152446582 -1.7184101684622 0.0857218269153189 0.224959597740552 0.221095989187524
"DMPK" 151.659383381057 0.250855656765528 0.146006163042508 1.71811690368505 0.0857752941880411 0.225060399775819 0.221194819929281
"SP100" 26.5969594935794 -0.600540149490995 0.34958843590794 -1.71784901274349 0.0858241589192967 0.225149092229843 0.221281748963562
"ARMC1" 629.182836186233 -0.110315270530657 0.0642399119340967 -1.7172388194403 0.0859355453956791 0.2253621986973 0.221529819619052
"WAC" 1573.62740595873 0.115932837004922 0.0675224207775269 1.7169532085779 0.0859877217576582 0.22545947462436 0.221625194242466
"WAPL-DT" 15.1180320212411 -0.615102888148949 0.358369452742919 -1.71639318987994 0.0860901021700115 0.225688328172103 0.221849908539417
"KDM2B" 272.549047347928 0.154310543300465 0.0899176126241819 1.71613256621279 0.0861377819304359 0.225704285864181 0.221864853553069
"NKD2" 10.5961018636546 0.64992887622649 0.378721642855815 1.71611231754697 0.0861414872126807 0.225704285864181 0.221864853553069
"PLAC9" 89.0274258488863 -0.35473504737608 0.20670094936122 -1.71617522063802 0.0861299770629173 0.225704285864181 0.221864853553069
"VXN" 32.4002615923451 0.431574156965286 0.251562971712766 1.71557107163631 0.0862405769655993 0.225924315541847 0.222080893170144
"SPRTN" 122.470406298245 0.233528909718454 0.136139589216319 1.71536370179131 0.086278566030907 0.225984230774487 0.222139541988586
"PARP14" 208.250743597644 -0.442446191706147 0.258065454366974 -1.71447275960067 0.0864419357726929 0.226372469504242 0.222520928105975
"TRIAP1" 833.346791419359 -0.0959584859783126 0.0559802717190139 -1.71414827101884 0.086501498424671 0.226488771843052 0.222635004142186
"VPS18" 164.892017687671 0.212450687686287 0.123947248355554 1.71404117884774 0.0865211633805264 0.226500586727164 0.222646370553237
"SCARA3" 20.5478460388082 -0.590492418048787 0.344580839985811 -1.7136542416958 0.0865922453673045 0.226646976667916 0.222790021957359
"C6orf52" 70.8764981328484 0.300624589506069 0.175460904197443 1.7133423019853 0.0866495843331601 0.226757350597352 0.22289827005787
"CFAP126" 272.668732828633 0.332578520173714 0.194165711431913 1.71285917436734 0.0867384505835445 0.226950176671245 0.223087566843462
"NDUFA1" 501.345129644714 -0.153286675567495 0.0895043349302655 -1.71261733509247 0.0867829620059522 0.227026901656453 0.223162738331967
"ACP2" 215.949522327652 0.162460535505174 0.0948751460715472 1.7123613742071 0.086830092649661 0.227110450555929 0.223244617499155
"PLEKHG2" 379.148280772486 0.125430649626152 0.0732764697658716 1.71174525774673 0.0869436242714562 0.227287706684714 0.223417865828717
"GPRIN1" 32.1484282264688 0.395378239447091 0.230987550708987 1.71168635813284 0.0869544839604828 0.227287706684714 0.223417865828717
"NPIPP1" 27.3181109554097 0.404153687796787 0.236108585339721 1.71172804756455 0.0869467973068249 0.227287706684714 0.223417865828717
"ELOA-AS1" 54.1123633915855 0.332611693988978 0.194320716345682 1.71166358504611 0.0869586830699679 0.227287706684714 0.223417865828717
"KIF21B" 20.2337152544403 -0.495902266619261 0.289780751609367 -1.7113016094587 0.0870254494118143 0.227422450665699 0.223550068061559
"KANK3" 48.3419834162977 0.352111029737862 0.205779626759692 1.71110733983911 0.0870612994724799 0.227476368557006 0.223602820333805
"RPL29P4" 156.89272338396 -0.181977720613166 0.106379852241857 -1.71064084766197 0.0871474335250415 0.22766162816014 0.223784677611525
"RFX3-DT" 99.7392279729917 -0.261395517947481 0.152858384505932 -1.71005024547631 0.0872565821408156 0.227906935146062 0.224025559317399
"SVIL" 196.391849960126 -0.191444437449283 0.111964267429446 -1.70987085294798 0.0872897573342419 0.227953754827437 0.224071333832149
"ZNF799" 27.8671883107458 -0.431159906079407 0.252185031241382 -1.70969666184 0.0873219803644093 0.227998072050164 0.22411464849723
"FZD2" 1267.49457117457 -0.158247699694245 0.0925710865995381 -1.70947220678983 0.0873635157050909 0.228066684030685 0.224181844079092
"ZNF286A" 301.118707570014 0.139615914778364 0.0816890250006953 1.70911471617118 0.0874297021517749 0.228199613718305 0.224312261661934
"ZNF608" 608.604073083905 -0.142577772239753 0.0834349087033199 -1.70885034160863 0.0874786749451209 0.228287575607484 0.224398477314426
"CMTM6" 1023.25622682252 -0.138261042061552 0.0809193442190782 -1.70862781200041 0.0875199135239842 0.228318097048647 0.224427983354728
"LEO1" 253.882645393317 -0.158376743888551 0.0926926540486362 -1.70862238776171 0.0875209189248558 0.228318097048647 0.224427983354728
"MIEN1" 1058.08885300229 -0.118604437428274 0.0694209206899634 -1.70848263390176 0.0875468259854096 0.228345830540901 0.224454996701135
"KREMEN2" 138.141422427368 0.655579256444362 0.383787187126261 1.70818432307039 0.0876021464562961 0.228417323847105 0.224524776685362
"CDK19" 342.478037364983 -0.186875816172885 0.109401179579639 -1.70817002971023 0.0876047978067605 0.228417323847105 0.224524776685362
"PLEKHG6" 38.085384002632 -0.364477764111632 0.21343342843015 -1.70768827916248 0.0876941981133774 0.228586084093643 0.224690165873702
"RERE" 951.289539761319 0.1500280543849 0.0878561106279574 1.70765645454328 0.0877001065210758 0.228586084093643 0.224690165873702
"SNUPN" 118.421230800599 -0.239807039625234 0.140448965972028 -1.70743186299424 0.0877418122514836 0.228654917980331 0.224757579067353
"LINC01273" 24.216828144282 -0.459546432476428 0.269177992532457 -1.7072214119474 0.0877809066656604 0.228716923973905 0.224818280692038
"USP48" 368.607768346365 0.125967600658278 0.0737941519641706 1.70701332430027 0.087819575856008 0.228752528786452 0.2248527837794
"SAMM50" 450.769710242304 0.119293913114101 0.0698858162632814 1.70698318332127 0.0878251781312181 0.228752528786452 0.2248527837794
"NREP" 1111.31977847939 -0.314755000616057 0.184416309665017 -1.70676336159092 0.087866044905508 0.228819100914205 0.224917973643991
"C12orf43" 230.457872335777 0.172461619360672 0.101074195556341 1.70628733091957 0.0879545957210783 0.229009806103236 0.22510518003917
"PCNX4" 639.824572628529 0.111922798693169 0.0656202179774162 1.70561455208345 0.0880798681788839 0.229268752353046 0.225359216008083
"NLGN4Y" 158.188937400613 0.221254022503342 0.129722980333745 1.70558849275672 0.0880847233585458 0.229268752353046 0.225359216008083
"APBA1" 22.0635026805947 0.513721269450855 0.301241710893312 1.70534574354743 0.0881299609520728 0.229318522014726 0.225407641989845
"FREM1" 42.4044570629182 -0.35655921833681 0.209086246276415 -1.70532124750776 0.0881345269584294 0.229318522014726 0.225407641989845
"GNPTG" 288.476752655622 0.16426421309592 0.0963494977431976 1.7048787688934 0.088217036816509 0.229453326315152 0.225539652347723
"ARRB1" 20.246769404679 0.535196972774258 0.313907980663868 1.70494860195143 0.0882040107714578 0.229453326315152 0.225539652347723
"TTC7A" 154.72554974661 0.223689186277716 0.131234277379038 1.70450274688254 0.0882872033207631 0.229476111152629 0.225561059612679
"LPIN1" 694.043757596416 0.167160614464096 0.0980677999442697 1.7045412924435 0.0882800085683191 0.229476111152629 0.225561059612679
"CNST" 122.080863493989 0.21703730755316 0.127327927668694 1.70455383612218 0.0882776673199097 0.229476111152629 0.225561059612679
"DCAF12" 543.278841848163 0.177506331313924 0.104138727132571 1.70451796561672 0.0882843625993145 0.229476111152629 0.225561059612679
"MOAP1" 249.923038637061 0.157181175942471 0.0922295472602134 1.7042388324753 0.0883364771746923 0.229564266482493 0.225647463825697
"BMP1" 146.093573696551 -0.2138917092217 0.125560004895357 -1.70350191846487 0.0884741792907073 0.229842202300572 0.225959680221028
"RAP2A" 408.590458974019 -0.154548202721139 0.0907371344310479 -1.70325196723709 0.0885209252564404 0.229923682143053 0.226039529497951
"RASA4" 142.013875279079 -0.213241437911203 0.125240150605763 -1.70266034398548 0.0886316501705485 0.230171283312953 0.226282693502392
"PMS2P1" 36.4390589321942 0.363929261471798 0.213800407716977 1.70219161580626 0.0887194539531238 0.230176642016694 0.226284915931615
"ARHGAP5" 1054.51451270623 -0.157410434086764 0.0924860772874573 -1.7019905990554 0.0887571305761679 0.230176642016694 0.226284915931615
"ACTR3B" 133.133784349182 0.25724087363084 0.151135215500281 1.70205780816425 0.0887445321205107 0.230176642016694 0.226284915931615
"PPHLN1" 726.410263635076 0.106367869584497 0.0625019791349198 1.70183202286901 0.0887868616496251 0.230176642016694 0.226284915931615
"CCDC81" 82.9210700090106 0.239936138899075 0.140952355886117 1.70224993680087 0.0887085252460477 0.230176642016694 0.226284915931615
"ANKRD9" 308.349130219966 0.160280173408679 0.0941673915084673 1.70207723545435 0.0887408907121959 0.230176642016694 0.226284915931615
"PYGO2" 623.246739228881 0.150410416197005 0.0883649132672357 1.70215089491606 0.0887270852392257 0.230176642016694 0.226284915931615
"CFAP52" 24.3652299019581 0.61946400635688 0.363892435594516 1.702327242238 0.088694040737273 0.230176642016694 0.226284915931615
"EFCAB6" 25.40521070881 0.526524446474697 0.309395076765082 1.70178676396482 0.0887953486062498 0.230176642016694 0.226284915931615
"MDP1" 123.499188997415 0.237575284912107 0.139613564370619 1.70166334469793 0.0888184955279832 0.230176642016694 0.226284915931615
"DPH5-DT" 173.93963774411 -0.20415425752484 0.119970917982573 -1.70169788610348 0.088812016898721 0.230176642016694 0.226284915931615
"RPL13AP20" 215.673679770587 -0.152271681398393 0.0894726415461837 -1.70187980109868 0.0887779029779585 0.230176642016694 0.226284915931615
"GMDS" 107.573622627314 0.245637619064803 0.144391084609259 1.70119657823424 0.0889060801787036 0.230323758494153 0.226429038320121
"GPX8" 784.123056391968 -0.158029006310475 0.092892775340644 -1.70119802892068 0.0889058078622987 0.230323758494153 0.226429038320121
"NIF3L1" 248.455650226528 0.1573518469454 0.092534316584694 1.70047019044422 0.0890425189028639 0.230637250486919 0.226736975671558
"ADGRG6" 14.9812242792129 0.605432876813113 0.356087367013874 1.70023688818347 0.089086376258126 0.230710871847967 0.226809098473391
"POLR2J3" 214.879160801791 0.158619411259061 0.0933450915566618 1.69927961517695 0.0892665115673588 0.231137331527608 0.227228091944736
"FRRS1L" 39.9554827737779 -0.593221012387287 0.349198744397153 -1.69880625834267 0.0893556940578225 0.231328180598602 0.227415459114218
"TMEM43" 792.969756180853 0.116408501583496 0.0685294589961592 1.69866365923041 0.0893825744122583 0.231357700833669 0.227444226035794
"NAA15" 652.990957426776 -0.120234089646002 0.0708030800902764 -1.69814772878099 0.089479883237457 0.231569476217712 0.227652165037482
"C5orf15" 877.524076427931 0.0946274348401096 0.0557332399409766 1.69786351807868 0.089533524198658 0.231668187592442 0.227748952408468
"PLCD3" 184.148935031906 0.274873800002282 0.161963493497008 1.69713429901634 0.0896712729799411 0.231984456300478 0.228059616230643
"HS2ST1" 360.684805887716 0.148268025074695 0.0873749631427903 1.69691659648991 0.0897124298365989 0.232050770236629 0.228124553821696
"PKDCC" 45.4040540842925 0.43119178709594 0.254120506934515 1.69680043652304 0.0897343962033991 0.232067431565469 0.22814067890751
"BMPR1A" 203.63377546503 0.229612980837093 0.135360527518537 1.69630678194312 0.0898277967907334 0.232268795438139 0.22833838108313
"MACROH2A1" 2657.28774427202 -0.089151194566026 0.0525645160226755 -1.69603377547636 0.0898794838439428 0.232362249135119 0.228429998886929
"IQSEC1" 277.937034389601 -0.185383909843669 0.109322400253917 -1.69575411272611 0.0899324559213046 0.232458992064959 0.22852485014044
"AKR1C2" 251.077503273647 0.758177455202246 0.447259988537773 1.69516047630586 0.0900449823370772 0.232652517244156 0.22871433648331
"EPS8L2" 110.626917319899 -0.249187378277542 0.147003416779873 -1.6951128329941 0.0900540182482397 0.232652517244156 0.22871433648331
"SNRPEP4" 113.507770333508 -0.217473351682258 0.128287694041463 -1.69520041113195 0.0900374089601856 0.232652517244156 0.22871433648331
"PARP12" 28.6624781833046 -0.612204249111103 0.36126599278857 -1.69460802104723 0.0901498044565424 0.232779284335187 0.228838194518424
"INHBA" 11.5118094716318 0.66938844581777 0.395003459985774 1.69463944908705 0.0901438387092466 0.232779284335187 0.228838194518424
"LRRC14" 157.59597129155 0.175654194292596 0.103653238437374 1.69463296024971 0.0901450704101747 0.232779284335187 0.228838194518424
"SCUBE1" 141.987110431013 -0.244102518157393 0.144058826065554 -1.69446416317675 0.0901771159649534 0.232809590577569 0.228867733392019
"GAS2L1" 56.0880370819945 0.320209527361866 0.189026955669527 1.69398870244561 0.0902674298628265 0.233002511067092 0.229057133025222
"KDM2A" 356.230442937513 -0.148888138740338 0.0879125115498878 -1.69359441694313 0.090342379696704 0.233155713347088 0.229207486698797
"SEPTIN8" 221.507317884045 -0.205945476389917 0.121609131449558 -1.69350339020668 0.0903596901053097 0.233160132521003 0.229211576655251
"WDR18" 592.512728792093 0.124866104200328 0.073741366940976 1.69329793276375 0.0903987714280111 0.233220717173958 0.229270880948478
"PAM" 464.066888418547 -0.126407624491353 0.0746569807575157 -1.69317889912964 0.0904214197683405 0.233238892613832 0.229288494275363
"SELENOS" 2002.72389017318 0.324965870636118 0.191943693084088 1.69302708213369 0.0904503123710906 0.233273165859742 0.22932193278873
"DDX28" 232.590062165711 0.169523085912007 0.100135575877495 1.69293564676155 0.0904677172072041 0.233277805211883 0.22932623939972
"ZC3H7B" 327.709020337145 0.151436112197263 0.0894566135737882 1.69284423082203 0.0904851210378119 0.233282440371372 0.229330541967209
"DENND6A" 165.971482720775 -0.278657715691674 0.164706217000167 -1.69184697922721 0.0906751535151992 0.233732056345094 0.229772286788515
"ADAM12" 32.3960187483432 0.424109985718537 0.250694670082141 1.69173914060309 0.0906957220538423 0.233744767803592 0.229784528493519
"TCEAL9" 1582.51988413707 0.133081581997546 0.0786910714143162 1.69119036767028 0.0908004500962682 0.233955373058352 0.230009953479461
"RRP36" 627.14895181836 0.141320960393818 0.0835748402211032 1.69095100893933 0.0908461598638775 0.234011441951618 0.230085824834775
"MAT2B" 605.774960318878 0.234674254465897 0.138792658125029 1.69082614049004 0.0908700130390624 0.234032555979997 0.230106323340852
"HIP1R" 63.6017272427288 0.283873686200084 0.167926390417435 1.69046500371041 0.0909390280623529 0.234129623058224 0.230201239379059
"ZNF707" 29.678637148456 0.401187087623086 0.23731442926015 1.69052968617974 0.0909266638249819 0.234129623058224 0.230201239379059
"TBC1D22A" 134.81433932354 0.204683755508249 0.121112785770042 1.69002598864239 0.0910229827717503 0.234265073428396 0.230333894532119
"UCHL3" 239.119167777273 0.178256535852617 0.105472169623029 1.69008124597919 0.0910124122500298 0.234265073428396 0.230333894532119
"SEPHS2" 626.964859938139 0.226581567843251 0.134108187394582 1.68954313860486 0.091115392185493 0.234462537853116 0.230527783971648
"TUFM" 1363.60579612254 0.0873965593659722 0.0517367909188173 1.68925358171345 0.0911708446987745 0.234564851386795 0.230628119100278
"FCHO2" 71.4691119998109 0.255483371505306 0.151271732354245 1.68890358779669 0.091237907613043 0.234696995869862 0.230757784350951
"KIF18A" 168.995367366555 -0.321704507246354 0.190497265562068 -1.68876181134231 0.0912650849182495 0.234710645987641 0.230770682734223
"PARP2" 293.612977280222 0.146107021209136 0.0865197934622959 1.68871208959609 0.091274617683045 0.234710645987641 0.230770682734223
"FZD6" 356.393230497725 0.223583801843748 0.132455419637778 1.68799285416313 0.0914126006709797 0.235025035230445 0.231079532963465
"ZBTB26" 72.8090984476732 -0.282136776392872 0.167207031880186 -1.68734994707065 0.0915360821928086 0.235302038971299 0.231351624735537
"TNRC6B" 1649.32344643825 0.127017917538598 0.0753237240663807 1.68629364935091 0.0917392536419818 0.235763542248926 0.231804331847045
"ELL" 103.85090120892 0.224521904139671 0.133161378187773 1.68608876834444 0.0917787029934775 0.235763542248926 0.231804331847045
"GDPD1" 84.8579076786836 0.255775261073328 0.151695749300915 1.68610697565397 0.0917751966674759 0.235763542248926 0.231804331847045
"C2CD3" 194.703498251709 0.177400166529784 0.105210287284568 1.68614848517578 0.091767203252073 0.235763542248926 0.231804331847045
"MARK1" 148.600243300177 0.205975532623038 0.122195619426754 1.68562124885748 0.0918687738036185 0.235879866162444 0.231917916784502
"MYORG" 11.658206436103 -0.740821545597574 0.4394596229445 -1.68575565744554 0.0918428718034188 0.235879866162444 0.231917916784502
"CALM1" 8059.65836225041 -0.0905755175892101 0.0537346270404202 -1.68560800693894 0.0918713259832586 0.235879866162444 0.231917916784502
"BMP2K" 191.43742871213 -0.178786241198548 0.106079969321141 -1.68539114728909 0.0919131305091329 0.235946672651643 0.23198333942331
"FSTL3" 52.3313711153454 0.316093261784508 0.187603516246494 1.68490051843799 0.0920077665480581 0.236027474577033 0.232061737669407
"GPI" 1597.29726660455 0.114873602005883 0.068177759853123 1.68491311907809 0.0920053350664972 0.236027474577033 0.232061737669407
"FASTKD3" 70.3618163358782 0.262785258518935 0.155954635739312 1.68501088328145 0.091986471758363 0.236027474577033 0.232061737669407
"OPLAH" 49.2371490714541 0.346695516883907 0.205752509080937 1.68501234046933 0.09198619062186 0.236027474577033 0.232061737669407
"SETD5" 1668.93899064939 0.102177124408621 0.0606537397390634 1.68459727047655 0.0920662983401489 0.236137101507987 0.232169261151039
"CLCF1" 13.5505684848558 0.594272478860266 0.352848304322561 1.68421520404135 0.0921400859611248 0.236285813166391 0.232315212418992
"PSMB6" 1804.86239712426 0.215773665414861 0.128213421239268 1.68292572906382 0.0923894701006936 0.236814157055532 0.232869721816688
"CZIB" 440.822074481346 -0.164955043638994 0.0980222489125026 -1.68283267797944 0.0924074871064813 0.236814157055532 0.232869721816688
"TUBA1C" 7000.64058132006 -0.160277152836658 0.0952425861995263 -1.68283075074094 0.0924078602976433 0.236814157055532 0.232869721816688
"ZNF419" 96.7528363079323 0.24728558584334 0.146976965403501 1.68247851059149 0.0924760885365599 0.236876448815648 0.232933727930218
"GIPC1" 1270.20164663568 0.142732962053651 0.0848445511550709 1.68228790311798 0.0925130257014819 0.236876448815648 0.232933727930218
"KRT17" 136.663887828628 0.26762472739236 0.159083548987002 1.68229040083979 0.092512541599994 0.236876448815648 0.232933727930218
"LINC01521" 33.3513884899337 -0.478235822903559 0.28425178047637 -1.68243738738275 0.0924840566592985 0.236876448815648 0.232933727930218
"POLR2J2-UPK3BL1" 294.124653709699 0.152289512655088 0.090507665157879 1.6826145320337 0.0924497366521454 0.236876448815648 0.232933727930218
"RPL29P11" 226.442734809218 -0.156361094285168 0.0929615908170911 -1.68199675705658 0.0925694687599329 0.236980376609604 0.233035657476514
"NEBL" 1327.357086248 -0.112349037837871 0.0668058026413735 -1.68172573931911 0.0926220344850983 0.237074344432063 0.233127792711071
"PLAA" 479.261553332838 0.143831221892051 0.085566642138988 1.68092633176399 0.0927772246095071 0.237399686752894 0.233447181789996
"RAMACL" 319.497187353389 -0.14286418366987 0.0849922993217797 -1.68090738584431 0.0927809051385075 0.237399686752894 0.233447181789996
"KIAA1614" 23.1267192523862 -0.535583643352231 0.318664406026344 -1.68071373276611 0.0928185318753377 0.237455316527905 0.233501616800794
"TRAF1" 19.136422435737 0.609522116175966 0.362809653618609 1.68000523165986 0.0929562978364257 0.237767067087422 0.233807907788054
"MPPE1" 89.8575626840303 0.247591521641423 0.147408723802616 1.67962597636321 0.0930301103302875 0.237915156410118 0.233953262303226
"UBE2F" 340.804485048584 0.180638140315097 0.107564275225555 1.67935069460852 0.0930837164510151 0.23801152814057 0.234047760272304
"PAXX" 214.339878142098 0.167844474736601 0.099954129890752 1.67921500512337 0.0931101486329821 0.238038396060512 0.234073911878473
"KPTN" 100.841964823317 -0.253913429675306 0.151230147445756 -1.67898685522595 0.0931546055935192 0.238070617953826 0.234105059599135
"ALMS1-IT1" 14.36840752105 0.564833826812078 0.336407100630399 1.67901874173769 0.0931483912099244 0.238070617953826 0.234105059599135
"IPMK" 61.8675146903753 0.293217947022811 0.174665760930503 1.6787374094427 0.0932032317318634 0.238154172295367 0.234186953453268
"ZNF175" 95.8993123370949 0.224485407774701 0.133744569127797 1.67846372558274 0.0932566061924237 0.238209116432732 0.234240445039666
"PDE7A" 277.083862199078 -0.197842387884305 0.11786899322727 -1.67849391487408 0.0932507174036086 0.238209116432732 0.234240445039666
"IGSF21" 48.8369351041882 -0.412398278413642 0.245734342033367 -1.67822810194614 0.0933025777053431 0.238285824626596 0.23431560665217
"ZNF217" 296.251479522457 0.170992469677786 0.101914774324193 1.67779863922237 0.093386415102374 0.238459195925912 0.234485820620767
"FAM216A" 174.503373089039 0.187148033945938 0.111575137156591 1.67732739313852 0.093478478758859 0.238572016473864 0.234636284744387
"RTCA-AS1" 45.3400870726799 -0.352166227080178 0.209951903161899 -1.67736620519516 0.09347089360087 0.238572016473864 0.234636284744387
"TP53BP1" 656.552612376469 0.135938869559396 0.0810737842124456 1.67673028809389 0.0935952350592882 0.238829220496115 0.234888969938238
"SLC44A5" 73.0781623660315 -0.295237375207769 0.176162869323361 -1.67593418716312 0.0937510844014061 0.239186074352657 0.235239660310179
"EYA4" 104.009025650163 0.262041297029858 0.156366336655724 1.6758165640652 0.0937741286204699 0.239204040037335 0.235257053606096
"N4BP2L2" 1182.23682045634 0.100473795574926 0.0599657630284086 1.67551933804839 0.0938323801273706 0.239311792892669 0.235362503748493
"AFMID" 131.71743420206 0.192189555729059 0.114712638791068 1.67540000608916 0.0938557754303529 0.239312100943918 0.235362503748493
"MSL3B" 63.4991295980348 0.313562369739426 0.187161702075819 1.67535540797979 0.0938645201922795 0.239312100943918 0.235362503748493
"RPL39P15" 387.271610667062 -0.118660847755347 0.0708371495787261 -1.67512171877372 0.093910352469362 0.239388122222378 0.235436994575061
"CBFA2T2" 195.628601268089 0.189643887772814 0.113218832454721 1.67502069806856 0.0939301707022899 0.239397816139442 0.235446252776676
"SDCBP" 3466.68789078468 0.140722302596849 0.0840322205044786 1.67462315945047 0.0940081923633865 0.239555823294903 0.235601376020907
"ACTR8" 172.144608238095 0.205083235332143 0.122510920707627 1.67399962507485 0.0941306730373962 0.239786179373381 0.235827377662838
"SERPINF1" 26.7517922689644 -0.51077248108646 0.305120347298392 -1.67400334198936 0.0941299425460884 0.239786179373381 0.235827377662838
"TERC" 31.0202146361853 -0.436933586956497 0.261024970250545 -1.67391489993124 0.0941473254415902 0.239787735679143 0.235828632488018
"ZDHHC15" 45.1360670193491 -0.370589779333113 0.221417822658216 -1.67371250825261 0.0941871143151955 0.23984820865137 0.235887831237765
"DDX47" 179.495664703501 0.178071889004091 0.106446670222883 1.67287420669182 0.0943520624786181 0.240227325827011 0.236260412322124
"STAT4" 15.9307819317837 -0.657456188958699 0.393131870666587 -1.67235535456316 0.0944542702271286 0.240440102007275 0.23646912248437
"GALNS" 128.864539845859 0.206831858058041 0.12368205720893 1.67228668996546 0.0944678029896125 0.240440102007275 0.23646912248437
"VPS41" 342.964464853246 -0.128381286221942 0.0767822912376348 -1.67201686941866 0.094520995625425 0.240508344552127 0.236535685784217
"PBLD" 85.9876388730935 0.271631558270468 0.162460284221959 1.67198746186702 0.0945267945038633 0.240508344552127 0.236535685784217
"TTC7B" 181.507918766112 0.213716820302181 0.127835721263868 1.67180830357302 0.0945621289084592 0.240557301382513 0.236583557949351
"NEMF" 525.327641339985 0.131706341630478 0.0787878481071743 1.67165806396081 0.0945917680004241 0.240591755669617 0.236617167136233
"SYNGR3" 57.9702286952439 0.38693496935806 0.231519072921248 1.67128765883438 0.0946648728888273 0.240698406362983 0.23672150408735
"TAGLN" 4626.11703048058 -0.307808732960219 0.184175173622161 -1.67128243675065 0.0946659038672719 0.240698406362983 0.23672150408735
"KICS2" 26.8626643469731 0.411136790680881 0.246086383897043 1.67070109353508 0.0947807327734222 0.240949386649169 0.236968061511085
"ELOA" 450.898989166343 -0.149972362913515 0.0897723840766245 -1.6705846063474 0.0948037551392863 0.240966932804294 0.236985041737497
"UBALD1" 217.937836519334 0.19708867550733 0.118009794385773 1.67010438864972 0.0948987120134449 0.241167281056949 0.237181803168146
"RAB27A" 65.9050853259088 0.271102507974644 0.162386614213883 1.66948802576528 0.0950207015014404 0.241411671556207 0.237421602367693
"TXNDC17" 1570.2793716087 -0.117418858896167 0.0703336339137972 -1.66945531408314 0.0950271792505168 0.241411671556207 0.237421602367693
"RPL11" 13535.5538955014 -0.120119675874959 0.0719724507630574 -1.66896742575029 0.0951238356020068 0.241575109510499 0.237581786456535
"KCMF1" 662.13132659477 0.177238227733462 0.10619334454664 1.66901446121813 0.0951145139001483 0.241575109510499 0.237581786456535
"DRG1" 554.340115403196 0.150455797286516 0.0901590608738592 1.66878177110803 0.0951606366242444 0.241627517625141 0.237632902801184
"BLOC1S6" 521.679273741586 0.291774841315158 0.174853074311102 1.66868579500082 0.0951796657683835 0.241627927250913 0.237632902801184
"TCP1" 1707.71952514575 0.0991837442998798 0.0594406566579048 1.66861791030853 0.0951931270792499 0.241627927250913 0.237632902801184
"PLPP2" 82.9506645545219 0.255793260311447 0.153310841359371 1.66846165635377 0.0952241175184382 0.241665553253924 0.237669630749866
"MICAL3" 93.558253413978 -0.245946999690052 0.147428163667307 -1.66824976701919 0.0952661552418663 0.241731198193077 0.237733914320029
"MPLKIP" 965.032786126052 0.11157172300711 0.0669083188686204 1.66753140556691 0.0954087849815695 0.242052022726494 0.238049157470249
"SEC22A" 153.617542397566 0.203810443001855 0.122236281155808 1.66734819707144 0.095445188146814 0.242103287361034 0.238099298160197
"METAP2" 1405.68949033451 0.0820465782577407 0.0492186545389224 1.66698133108978 0.0955181171268105 0.242222072036247 0.238215566003802
"ZNF687-AS1" 29.7241109813304 0.400123091192148 0.240033105705271 1.666949606874 0.0955244256525073 0.242222072036247 0.238215566003802
"LRP12" 264.273852364572 0.145834772670547 0.0874958014859151 1.66676309255848 0.0955615217434856 0.242233954048096 0.238226699500876
"FLJ16779" 10.2480564922224 -0.808589690967032 0.48510286687582 -1.66684170756307 0.0955458844900736 0.242233954048096 0.238226699500876
"QRICH1" 386.190576988539 0.148518932767031 0.0891253775956868 1.66640452779657 0.0956328695891344 0.242373708819664 0.238363866314604
"LINC02226" 13.1751414203607 -0.703195827602227 0.422038890390719 -1.66618727234169 0.0956761202066085 0.24244221814687 0.238430966229167
"PEX10" 305.599921786157 -0.144558118647986 0.0867837962221508 -1.66572707049993 0.0957677876419224 0.242633371130755 0.23861868043681
"FAM131B" 78.7079276674906 -0.316750046253058 0.190174035622544 -1.66557987380434 0.0957971225339569 0.242666562894016 0.238651046940506
"EED" 267.833907968748 0.156737919068056 0.0941208756960661 1.66528326377022 0.0958562559250685 0.242714385978287 0.238697250902327
"CKAP5" 833.258290322903 -0.197867535641416 0.118822172290449 -1.66524085385133 0.0958647133272548 0.242714385978287 0.238697250902327
"UBE2F-SCLY" 145.519029233349 0.18778176602374 0.112756878353457 1.6653686122376 0.0958392375116502 0.242714385978287 0.238697250902327
"KIF18B" 78.7752982789051 -0.348364680005223 0.209210334675304 -1.66514087626641 0.0958846532591616 0.242723759003886 0.23870619304979
"ITGAV" 458.686415899552 0.171259342038502 0.102866114828448 1.66487615794681 0.0959374657793429 0.242816328897666 0.238796954968324
"SPRY4" 13.4189985608566 0.694978223834853 0.417457679004062 1.66478725578334 0.0959552073909754 0.242820118517065 0.238800406189813
"LTV1" 256.526462741403 -0.223629637468711 0.134370359200356 -1.66427803571816 0.0960568796479748 0.243018618757837 0.23899506889771
"KIFC1" 601.703930944664 -0.258599267720472 0.155386590623854 -1.66423155744801 0.0960661639175849 0.243018618757837 0.23899506889771
"MEAK7" 236.742474430273 0.159100876140869 0.0956077120705007 1.6641008627374 0.096092274696422 0.243043540128954 0.239019302017454
"MIR4647" 212.033993694071 0.151436402134631 0.0910160785726291 1.66384230687095 0.096143946886287 0.243133093902253 0.239107097340602
"EDIL3" 153.146490339759 -0.235518371126098 0.14159554371645 -1.66331767896406 0.0962488617011367 0.243357236926352 0.239327253014015
"EXOC7" 523.860601662888 0.131198339226319 0.0789063588179618 1.66270933283078 0.096370633127412 0.243623917468046 0.239589241323573
"ATP5PB" 2559.17419530311 0.209309207355765 0.125908120958458 1.66239640272945 0.0964333197132418 0.243716529270248 0.239679491576743
"MLST8" 583.359629773361 0.104042573063395 0.0625901940161287 1.66228232231689 0.0964561805701623 0.243716529270248 0.239679491576743
"SPOUT1" 86.3069842909196 0.221516615645162 0.133257315167538 1.66232236756879 0.0964481553089632 0.243716529270248 0.239679491576743
"SRRM4" 41.115972891322 -0.469814242924836 0.282715816605158 -1.66178973842479 0.0965549404618201 0.243924835224487 0.23988407107079
"PMM1" 406.483498015952 0.191778896921971 0.115412772845539 1.66167827176837 0.0965773000268944 0.243940094762085 0.239898801921178
"SUMO3" 823.830461672258 0.136007876227856 0.081854279312087 1.6615854097169 0.0965959307786418 0.243945932299229 0.239904266932973
"BCL7C" 928.262603670425 0.105827919429627 0.0636943784846292 1.66149544037337 0.0966139839134051 0.243950309381348 0.239908295768644
"IFI35" 47.2888416182205 -0.515577717348275 0.31032752042704 -1.66139863019171 0.0966334127365726 0.243958158011533 0.239915738712242
"CHRD" 16.4858154066981 -0.619284337012824 0.372823542862421 -1.6610655331961 0.0967002858080145 0.244044550440351 0.240000148407754
"TMEM106A" 28.3120012307152 -0.423030771114517 0.254661980613166 -1.66114615968963 0.0966840957130924 0.244044550440351 0.240000148407754
"PKN2" 512.838392933458 0.141243410395792 0.0850753546204077 1.66021535879571 0.0968711359586459 0.244434459876745 0.240383320212813
"CD58" 173.745012239738 -0.181046810245719 0.109087502774394 -1.65964758236463 0.0969853700940358 0.244603032945805 0.240548271726961
"PDP2" 259.657957274032 -0.159788916498028 0.0962793027864147 -1.65963931887316 0.096987033467339 0.244603032945805 0.240548271726961
"PROS1" 58.8049954615801 -0.308817587137121 0.186071333655373 -1.65967309993645 0.096980233759349 0.244603032945805 0.240548271726961
"AIMP2" 562.003338405142 0.127349790217154 0.0767551501845647 1.65916931842267 0.0970816782705004 0.244759940679579 0.240702026727249
"COX11" 388.316016742442 0.121162183192478 0.0730258794670133 1.6591677372021 0.0970819968082167 0.244759940679579 0.240702026727249
"TTC27" 237.039429396465 0.169856413211147 0.102389824352996 1.65891888461059 0.0971321387097931 0.244841690392556 0.240781869600301
"RPL6" 10361.1160815249 -0.093752705371789 0.0565168824227929 -1.65884424888198 0.0971471812763079 0.244841690392556 0.240781869600301
"CYSRT1" 14.277333431109 0.526239257622842 0.317391377034366 1.65801371965396 0.0973146972096959 0.245222537742841 0.241156125926471
"APLF" 46.0436122679031 -0.354622616116336 0.213917390897861 -1.65775496151997 0.0973669353136104 0.245312817978737 0.241244633041579
"DUSP23" 137.207294147968 -0.224123254456695 0.135222266778445 -1.65744340629869 0.0974298618354106 0.245347300322729 0.241277715851226
"YY1AP1" 325.87582009222 0.258718702994163 0.156083422511311 1.65756682440388 0.0974049305148967 0.245347300322729 0.241277715851226
"ZFP91-CNTF" 67.8860091336991 -0.355278067773568 0.214350702365133 -1.65746164511452 0.0974261771458753 0.245347300322729 0.241277715851226
"NCK2" 524.404112617856 0.155907486529694 0.0940700231083144 1.65735567376419 0.0974475875225031 0.245350604393865 0.241280689404115
"SBNO2" 188.572433763618 0.207112830320669 0.12497753594609 1.65720046208951 0.0974789531673353 0.245388243843942 0.241317428822696
"RAB6A" 868.145122944524 0.12985427648985 0.0783764006625609 1.65680326465769 0.0975592567742274 0.245549043654008 0.241475285329801
"EPHB6" 24.801238214893 -0.4836630438603 0.291964716245805 -1.65658045971934 0.0976043256260343 0.245621121120869 0.241545891265377
"MFGE8" 693.476878706759 0.23241118218577 0.140304645116741 1.65647532191391 0.0976255986171189 0.245633302159349 0.241557594544747
"DRG2" 326.318037388521 0.17722601314027 0.107053903006291 1.65548390262665 0.0978263790667243 0.246097057268494 0.242013378643382
"CRK" 776.610103307006 0.110827778141825 0.0669621807129799 1.65508018051064 0.0979082346201411 0.24626153308125 0.242174849007061
"MCL1" 1601.35648290343 -0.148507884713539 0.0897421239108505 -1.65482917321041 0.0979591544882731 0.246306718467739 0.242218732376507
"IRGQ" 200.895668517673 0.186604567056249 0.112762482147963 1.65484621748032 0.0979556961824604 0.246306718467739 0.242218732376507
"RPS3AP49" 474.825933104057 -0.133042094055676 0.0804051456234638 -1.65464651576791 0.0979962220589844 0.246358480884241 0.242269359682227
"PHKB" 349.048138798536 -0.16028924954601 0.0968807632025793 -1.65450027691093 0.0980259071038345 0.246391669646564 0.242301721622327
"IKBKB" 138.684259126402 0.224731695096373 0.135971746754531 1.65278229088342 0.0983751794859366 0.247191942528163 0.243087327663565
"MRPL2" 288.741527164435 0.160432156542566 0.0970795117869733 1.65258511903738 0.0984153286893234 0.247191942528163 0.243087327663565
"MSTO1" 243.94280476481 0.170203201475846 0.102995657987228 1.65252792983712 0.0984269763130605 0.247191942528163 0.243087327663565
"PLK1" 674.903488407406 -0.459815941973964 0.278221430934508 -1.65269778258816 0.0983923859224842 0.247191942528163 0.243087327663565
"MDN1-AS1" 16.7514078836763 -0.560359010706322 0.339086009896086 -1.65255715173282 0.0984210246034737 0.247191942528163 0.243087327663565
"CNOT4" 346.032726931788 0.138500665929517 0.0838423530849999 1.65191768638821 0.0985513320798319 0.247462676285793 0.243353289311285
"P4HA2" 109.046211115298 -0.241420997357306 0.146193593041886 -1.65137878024612 0.0986612549728354 0.24762044173227 0.243507605171548
"TRMT10A" 151.925470997244 0.195243330976636 0.118231408507206 1.65136602398453 0.0986638581052584 0.24762044173227 0.243507605171548
"MARVELD2" 57.101768175597 0.298355141439857 0.18066742784009 1.65140526439516 0.0986558506062895 0.24762044173227 0.243507605171548
"ONECUT2" 89.3057168392213 -0.466760383747343 0.282684477117345 -1.65117090442 0.0987036824101565 0.247678805550952 0.243564723148673
"UTRN" 543.138570567036 0.167143347713849 0.101245549971048 1.65087105321315 0.098764907672763 0.247790842546569 0.243674622664754
"CD44" 302.998672966095 -0.280240729358856 0.169873842669488 -1.64969912350839 0.0990044895675396 0.248255397531128 0.244129800571481
"HSCB" 175.309702743737 0.17670647890112 0.107128433724611 1.64948252072246 0.0990488212192335 0.248255397531128 0.244129800571481
"ADPRS" 517.050148540722 0.158579481634235 0.0961242130436821 1.64973503150732 0.098997141880967 0.248255397531128 0.244129800571481
"KIF5C" 476.113842925901 -0.235609832410655 0.142839014960946 -1.64947813785382 0.0990497184155505 0.248255397531128 0.244129800571481
"FBF1" 47.0911360800616 0.326951758240589 0.198214174426546 1.64948727398781 0.0990478482080863 0.248255397531128 0.244129800571481
"MYCBP" 106.78432193649 0.209207132958546 0.126831838667863 1.64948434995412 0.0990484467677854 0.248255397531128 0.244129800571481
"SRSF9" 2904.73016545023 -0.0976200283806069 0.0592053053984596 -1.64883919985905 0.0991805818028416 0.248291967306796 0.244163829860612
"ATPAF1" 501.760248795787 -0.143268640307551 0.0868904370830829 -1.64884244017049 0.099179917794076 0.248291967306796 0.244163829860612
"GAS2L3" 128.067794285205 -0.290293834842006 0.176052497690589 -1.64890494965994 0.0991671089638685 0.248291967306796 0.244163829860612
"SUOX" 157.826793958737 0.178806115261067 0.108442925320278 1.64884998014371 0.0991783727068516 0.248291967306796 0.244163829860612
"CCDC71" 184.457377782259 -0.183336150318842 0.111181921980435 -1.64897446503132 0.099152866107584 0.248291967306796 0.244163829860612
"MALAT1" 80932.8421599174 0.224512372506146 0.136157514808106 1.64891649809093 0.0991647427173728 0.248291967306796 0.244163829860612
"C1QTNF3-AMACR" 54.5920372147368 0.267997282803632 0.1624934689346 1.64928033453145 0.0990902165509461 0.248291967306796 0.244163829860612
"THRA" 80.8367465506962 -0.255194858966995 0.15479761988176 -1.64857094806704 0.0992355646080573 0.24838801402566 0.244258003850682
"PRP4K" 507.271505702845 0.168743910559921 0.102396048979209 1.64795333650212 0.0993622471584364 0.248580229376453 0.244446195578826
"SLC9A3-AS1" 215.199682471994 0.177724131049529 0.107838926607682 1.64805174383912 0.0993420535159564 0.248580229376453 0.244446195578826
"LINC00665" 441.933283642393 0.116935320234331 0.0709554544935988 1.64801030546398 0.0993505564637761 0.248580229376453 0.244446195578826
"LSM5" 1491.61063555227 -0.110455733171834 0.0670344677605515 -1.64774535939309 0.0994049358023592 0.248645411709114 0.244510018135149
"PRR5" 45.6836263887072 -0.399828998754932 0.24270504062226 -1.64738646436774 0.0994786357343787 0.248788128987367 0.244650085962214
"MGAT3" 100.684316968645 -0.230905618384621 0.140214578709754 -1.6468017841611 0.0995987945326743 0.249046968998731 0.244904344724078
"SNAI2" 114.013729866022 -0.314075719510865 0.190743332782141 -1.64658819225724 0.099642719094637 0.249073472412481 0.244929855471514
"NDUFB4P12" 147.495595539624 -0.198141067546019 0.120331380050243 -1.64662839787333 0.0996344497447199 0.249073472412481 0.244929855471514
"PRR13" 837.512106831965 0.134031592785714 0.0814095663160672 1.64638627683319 0.0996842566289773 0.249135640877772 0.244990713859569
"AK4" 99.8154316959382 -0.26357002921783 0.160148232750753 -1.645787934657 0.0998074271917848 0.249401775603945 0.245252144804317
"AMMECR1" 120.13080015338 0.21503574627271 0.130673809337239 1.64559177820976 0.0998478330039192 0.249461040906332 0.245310148021239
"CAPS" 23.2283885813835 0.422264774736423 0.256625021973795 1.64545441238985 0.0998761364369438 0.249490054722499 0.245338403115043
"DIAPH2" 118.67931789912 -0.231387330292085 0.140680382495295 -1.64477325258782 0.100016580018861 0.249799137530817 0.245642066418064
"XYLT2" 126.339422375742 -0.256646356773417 0.156045920961829 -1.64468481579981 0.100034825727094 0.249802969423421 0.245645558432778
"C5" 66.0200661406872 -0.294523639964647 0.179139703891237 -1.64410029472565 0.100155487102141 0.250062505629331 0.245900498937004
"NMRK1" 83.4416760534485 -0.311333549958302 0.189409767668599 -1.64370377404732 0.100237406015869 0.250225241336876 0.246060249703716
"IMPDH2" 1244.93805113858 -0.0989746507637421 0.0602223239970968 -1.64348773336136 0.100282061266723 0.250294915981796 0.246128488242633
"EPRS1" 1290.12907967042 0.148870236928082 0.0905961922445127 1.64322840993462 0.100335683930525 0.250386945474706 0.246218709423461
"ATP10A" 19.9329207726697 -0.545602366993287 0.332048833335179 -1.64313893686397 0.100354190394018 0.250391326658285 0.246222741378433
"EID2" 521.764739972405 0.124290256213151 0.0756593780883313 1.64276074365882 0.100432445318369 0.250544758447762 0.246372837621036
"TBL1Y" 12.2016660647549 0.584681317521594 0.355944665807115 1.64261856880426 0.100461876410344 0.250544806917098 0.246372837621036
"TMEM255A" 91.4175047553157 -0.259873493401576 0.15820875245674 -1.64259871445883 0.100465986932104 0.250544806917098 0.246372837621036
"INTS2" 92.9357354478338 0.253283352256956 0.154276937927522 1.64174474590587 0.100642914260296 0.250944167199816 0.246765271387839
"ACSS3" 93.5724826087673 -0.307033268184338 0.187042492391639 -1.64151612961538 0.100690321664095 0.251020501706952 0.246840058196348
"IRS4" 795.889878098511 -0.167970059095358 0.102331544017775 -1.64142992962348 0.100708201290556 0.251023210420416 0.246842445365689
"ADA2" 149.579458898358 -0.280920071962045 0.171241360500732 -1.64049194155313 0.10090292263702 0.251466636808633 0.247278209705124
"VOPP1" 410.815553012795 -0.160594434486737 0.0979139444850583 -1.64015897154715 0.100972117544409 0.251555202175639 0.247364746353342
"GALNT4" 49.7443490235284 0.286858095870296 0.174893808043657 1.64018440148945 0.100966831583731 0.251555202175639 0.247364746353342
"RAB11FIP5" 69.2092167073396 0.321319594645273 0.195929830127148 1.63997281290325 0.101010819874944 0.251609687633837 0.247418047474259
"MKS1" 300.023469446769 -0.148458692690022 0.0905375517020533 -1.63974715351901 0.101057750243432 0.25168464689084 0.247491481265406
"AKR1C1" 536.112039077517 0.681609243457492 0.415705425114865 1.63964481163351 0.101079040003679 0.251695733795601 0.24750210684114
"REC8" 759.120318930917 -0.156299253220025 0.0953484055014918 -1.63924349230549 0.101162559286284 0.251861748203094 0.247665078494137
"MTARC2" 23.0204218151855 -0.508477899242087 0.310310029094512 -1.638612521567 0.101293982881476 0.252146953557418 0.247945254660927
"ZNF324" 134.000184403107 0.208513523798237 0.127338230840963 1.63747778197623 0.101530677610146 0.252609948221782 0.248399702376967
"FASTK" 679.8110385532 0.15568627264155 0.095076276864995 1.63748810718177 0.101528521897214 0.252609948221782 0.248399702376967
"FBN1" 339.539153041479 0.154256450194862 0.0942016771711937 1.63751277925265 0.101523370970377 0.252609948221782 0.248399702376967
"CEP192" 116.663736773907 -0.205395435761303 0.125450437922587 -1.63726360116852 0.101575402842023 0.252619860196778 0.248408341407881
"NDUFA9" 396.890204626182 -0.124473279807357 0.0760306476231775 -1.63714612065743 0.101599941781612 0.252619860196778 0.248408341407881
"PM20D2" 438.921336388845 -0.125885512851023 0.0768937879141367 -1.63713501787158 0.101602261138817 0.252619860196778 0.248408341407881
"ZNF57" 20.6836981686507 0.468640591642023 0.286239778773079 1.63723083371143 0.101582246725177 0.252619860196778 0.248408341407881
"UBE2D2" 1385.51420867183 -0.112041229574992 0.0684448142476012 -1.63695717209019 0.10163941863265 0.25267021947794 0.248457584372229
"PRKD3" 306.801982639061 -0.157912562199224 0.0964811003563826 -1.63672016193767 0.101688954213589 0.252751328165068 0.248537064022868
"PPDPF" 4369.74339744327 -0.0981046767652224 0.0599442750437676 -1.63659793522555 0.101714507344357 0.252772810604064 0.24855791158744
"HELQ" 125.991236551808 0.201733227876064 0.123271653504807 1.6364932418806 0.101736398954593 0.252785188093959 0.248569806080323
"COG8" 356.028360456252 0.129952571906506 0.0794153052766868 1.63636683701894 0.101762835489593 0.252808852401269 0.248592799227631
"PRKCE" 38.0744750254607 -0.377843008456998 0.23101181429257 -1.63560036794686 0.101923253321791 0.253165302534751 0.24894302806147
"LINC02977" 15.3924259041633 -0.552835676271688 0.338024227971542 -1.63549127702832 0.101946101816294 0.253179985039036 0.248957188931211
"CES1" 18.1618533468671 -0.513688041279704 0.31416599232369 -1.63508480813048 0.102031270395891 0.253349406956441 0.249123508202409
"KREMEN1" 53.5061809244919 -0.331094613054817 0.202506475404387 -1.63498284385055 0.102052644142976 0.253360392733632 0.249134033962814
"RPS23P8" 2218.77448088384 -0.0902763289275905 0.055219764041004 -1.63485539091683 0.102079365831434 0.253384649692508 0.249157609579533
"AK7" 43.2817949238233 -0.362301867397278 0.221643090931737 -1.63461836718773 0.102129074860021 0.253465949029983 0.24923727595373
"ITM2A" 24.0648638225713 -0.467274395952875 0.285969773298128 -1.63399925301103 0.102259007445122 0.253746288726707 0.249512661715613
"ACACB" 35.1434882596165 -0.390188395797108 0.238853980078886 -1.63358548879211 0.102345916845034 0.253919795020676 0.249682996132722
"IGF2BP1" 3151.188673706 0.143407134545859 0.087841532478587 1.63256640110209 0.102560222498455 0.254409260854116 0.250164017490802
"ANO8" 380.664974886155 0.123655487244203 0.0757490373600422 1.63243641838584 0.102587582433312 0.25443490662239 0.250188957926973
"ATXN7L3-AS1" 27.1368555630156 -0.449157456022379 0.275171611492297 -1.63228122838156 0.102620255829848 0.25447371999744 0.250226846254444
"CDK6-AS1" 152.4327546817 0.206118109123073 0.126320294780367 1.63171016566617 0.102740557526974 0.254729781707283 0.250478357063174
"GLG1" 2014.38731233415 -0.0917943065362296 0.056273106304353 -1.63122870878604 0.102842069735787 0.254812408156894 0.250600310449303
"GNS" 708.818676115873 0.131252507112656 0.0804583713646076 1.63130951927759 0.102825025774069 0.254812408156894 0.250600310449303
"TGIF2-RAB5IF" 446.373164122274 -0.131983672991694 0.0809068044778464 -1.63130497914837 0.102825983285567 0.254812408156894 0.250600310449303
"CDK20" 121.146403476387 0.242131949706034 0.148493804546875 1.63058620825894 0.102977661243212 0.255106078929985 0.250888842284689
"A1BG" 93.3583013904732 -0.263655977801972 0.161750008870971 -1.63002141169768 0.103096971704087 0.255359326103181 0.251137618260156
"ARID4A" 333.269987278569 0.152393931739121 0.093504099556525 1.62981016299714 0.10314162517447 0.255411702094676 0.251188559135431
"MTSS2" 454.126121034557 0.17285975191895 0.106064562939688 1.62975971547862 0.103152290978429 0.255411702094676 0.251188559135431
"CIAO1" 689.530179623407 -0.136403859814597 0.083726799849231 -1.62915410669252 0.10328039953084 0.25568655385674 0.251458581549074
"PLEC" 506.037730156315 0.187140693255266 0.114883824155517 1.62895598776322 0.103322336425488 0.255748018693193 0.251518745273183
"PPIAP29" 573.962370275775 -0.164693334323594 0.101144478040523 -1.6282978321131 0.103461748947886 0.256050699217385 0.251816135420584
"PLCG2" 12.0509267141413 -0.594371660326918 0.365105874374927 -1.62794329547423 0.103536909916751 0.256151891664283 0.251915084435008
"RPL34P26" 75.7293953673041 -0.255491246966242 0.156935223221359 -1.6280044831355 0.103523935172585 0.256151891664283 0.251915084435008
"OSER1" 568.727814174453 0.182987053315191 0.112438756315175 1.62743754299686 0.103644203408056 0.256332487184582 0.252092122932038
"CARINH" 23.9532742367016 -0.508410099735196 0.312395252430017 -1.62745783036217 0.10363989781902 0.256332487184582 0.252092122932038
"ZNF547" 23.601975928594 0.411309853313815 0.252781847752504 1.62713366078613 0.103708713366104 0.256449602546985 0.25220701596577
"ANXA2P2" 127.616441295228 -0.227573818799656 0.139889755139057 -1.62680832898333 0.103777812136688 0.256578024449091 0.252333028311038
"STS" 52.8644603577151 -0.33769043904195 0.207600760724213 -1.6266339191818 0.103814870926036 0.256584770271558 0.252339092790253
"SMPD1" 163.459767748129 0.186879269639981 0.114886712637901 1.62663954211124 0.103813675995683 0.256584770271558 0.252339092790253
"SLC25A30" 28.5764266649028 -0.452322497740866 0.278159178913488 -1.62612824609159 0.103922376354715 0.256808014837209 0.252558358381357
"USP31" 98.3002215453981 0.217366243851424 0.133702494221782 1.62574561616527 0.104003781743949 0.256965200756216 0.252712373178293
"ZC3H7A" 292.340421829205 0.142559684415766 0.0876930044684147 1.62566769470321 0.104020365920248 0.256965200756216 0.252712373178293
"ANG" 82.8339281228442 -0.342359102950023 0.210618852783856 -1.62549125315655 0.10405792608263 0.257015512075867 0.252761566916067
"CDC6" 391.256500583852 0.271463975454346 0.167036393586658 1.62517861901462 0.104124504832663 0.257137468732635 0.252881220070145
"RNF123" 150.446377829072 0.207245697033954 0.12755429036102 1.62476461158132 0.10421272417257 0.257227840312348 0.252969241171022
"SNHG1" 1547.31476805668 0.234141774897649 0.144102614221609 1.62482669840793 0.104199490533238 0.257227840312348 0.252969241171022
"TMEM191B" 29.7031629921457 -0.402050227894079 0.247443523711766 -1.62481612718386 0.104201743666786 0.257227840312348 0.252969241171022
"FIP1L1" 743.900359050053 0.116588720796484 0.0717707365021554 1.62446042048047 0.10427758097922 0.257345431810695 0.253084601043483
"MAP1LC3B" 1964.86268297788 0.218339302880659 0.134468881254468 1.62371621481312 0.104436388782181 0.257567256148497 0.253301613390137
"CYP2R1" 105.868897371017 0.239532857096127 0.14751961454848 1.62373564918317 0.104432239195031 0.257567256148497 0.253301613390137
"ACTMAP" 161.197832540598 -0.17753269963442 0.109337084507923 -1.62371898275333 0.104435797769221 0.257567256148497 0.253301613390137
"APTR" 77.8911644770194 0.283255693944532 0.174441684107439 1.62378444919206 0.10442182009364 0.257567256148497 0.253301613390137
"FAM8A1" 309.752623533539 -0.141335474867867 0.0870503147334515 -1.62360670723176 0.104459773065909 0.257582429526429 0.253316250877817
"TRIM59" 279.274983361701 -0.210935847588264 0.129931157959086 -1.62344314405853 0.104494708141418 0.257626075754234 0.253358889666696
"VTCN1" 39.4456938434916 -0.360645544449205 0.222168961702916 -1.62329400868993 0.104526569702106 0.257662131251167 0.253394063460144
"LYPD6" 33.0492280703194 -0.404650441076717 0.249324443710437 -1.62298744180364 0.104592089457381 0.257781129960251 0.253510806468662
"DHX15" 663.011292535622 0.114362968404895 0.0704846919716236 1.62252207118868 0.104691611213205 0.257898847134968 0.253625720146674
"CLK4" 166.536433015864 0.243781561383922 0.150241449375823 1.62259857314151 0.104675245738484 0.257898847134968 0.253625720146674
"BCAS2" 530.402099940559 -0.151131766805189 0.0931459494905786 -1.62252645049773 0.104690674326467 0.257898847134968 0.253625720146674
"HOMER3" 270.656906868018 0.253021385367676 0.156007793219569 1.62185093543094 0.104835269229791 0.258040112703262 0.253763223810374
"RSPH14" 15.8416304360736 -0.592701243448876 0.365412363542437 -1.62200653996219 0.104801947825354 0.258040112703262 0.253763223810374
"CENPA" 274.042849117454 -0.435000505198243 0.268184925949266 -1.62201698569939 0.10479971125961 0.258040112703262 0.253763223810374
"TAF12" 386.084474459032 0.136385345719345 0.0840762473581055 1.62216262029916 0.104768532978703 0.258040112703262 0.253763223810374
"ST6GALNAC4" 217.361492828304 -0.280830282510706 0.173153619856247 -1.62185626118503 0.104834128625258 0.258040112703262 0.253763223810374
"ZFAND1" 340.047055923132 0.26713927311752 0.16472490129045 1.62172975078303 0.104861225730522 0.258061508432638 0.253783980920164
"NPHP3" 295.946626720066 -0.145377801350554 0.089677907655573 -1.62111054050133 0.104993933827411 0.258331009914826 0.254048446948109
"XPO5" 308.268363894623 0.155684639151828 0.0960389347790117 1.62105753786277 0.105005299454273 0.258331009914826 0.254048446948109
"OIP5" 156.198271346803 -0.254883204226397 0.157254029857331 -1.62083734488484 0.105052527017134 0.258404669055804 0.25412060089085
"ANXA1" 3606.8005550796 0.134207050126458 0.082825911033795 1.62035102845652 0.105156893168638 0.25861882841145 0.254330925485387
"PARP4" 216.190617186607 -0.165135175521916 0.10194488164029 -1.61984763594697 0.105265010597885 0.258842141539265 0.254550251695879
"DACH2" 14.2871577228128 -0.586522179539294 0.3622144400392 -1.61926780024512 0.105389655618183 0.25909517157952 0.254798517177588
"SELENOM" 235.912253296992 -0.469722212420254 0.290093857307434 -1.61920771704744 0.105402578162635 0.25909517157952 0.254798517177588
"SYNE1" 251.331148832588 0.225881571746737 0.139605280243395 1.61800163541754 0.105662245219022 0.259680978969866 0.255373755163245
"CCDC74B" 160.580788591075 -0.191171700303104 0.118160282764466 -1.61790151335517 0.105683824099157 0.259680978969866 0.255373755163245
"C22orf15" 32.5606513098328 -0.423262997448288 0.261619227175119 -1.61785890898978 0.105693007496164 0.259680978969866 0.255373755163245
"PHF14" 744.508796256504 -0.162442963253919 0.10044198419192 -1.61728150395288 0.105817529940319 0.259944196803269 0.255632322081171
"QPCTL" 20.3023773490313 0.503840568688785 0.311558794231853 1.61716047826864 0.105843644932717 0.259965626758833 0.255653111606716
"TEX261" 402.4593541661 0.19886144540332 0.122996065271486 1.61681143997882 0.1059189892488 0.260065218674615 0.255750481564698
"STIMATE" 78.9061445418025 0.231038187271845 0.142894932468949 1.61683961271369 0.105912906231023 0.260065218674615 0.255750481564698
"TNFAIP3" 105.733870406559 0.513245613963261 0.317499100900819 1.61652619647446 0.105980594236453 0.260173743249549 0.255856920708738
"IRF1" 82.5978397085964 0.379863248122037 0.235010075361367 1.61637005365806 0.106014328952493 0.260213824167794 0.255896051749934
"PIGG" 129.022188689577 0.194807024597791 0.12053313212799 1.61621141970268 0.106048610600142 0.260255234157104 0.255936489813665
"RCC1L" 486.037697616496 -0.156928462098186 0.0971214115085667 -1.61579676057678 0.106138262182347 0.260432492301661 0.25611052158725
"PFN1P1" 207.073358587103 0.177032580692221 0.109638715216645 1.61469039784357 0.106377757990974 0.260934480874479 0.256603608859443
"CDH3-AS1" 54.6538289552905 0.364090757600268 0.225478889455279 1.61474432697381 0.106366073956336 0.260934480874479 0.256603608859443
"ZNF740" 251.132677237515 0.199696133399717 0.12369911959625 1.61436988437362 0.106447219944357 0.261062025222026 0.25672875097581
"USP44" 137.370020461777 0.186911091197245 0.115870200417692 1.61310751619885 0.106721151203848 0.261647985598676 0.257346908130039
"XPR1" 923.437620150647 -0.157865721722709 0.0978937912149464 -1.61262241214135 0.106826566250782 0.261820546370994 0.25751604652925
"MIR4733HG" 11.1827777621424 0.608856739265234 0.377545022679871 1.61267319840023 0.106815526328523 0.261820546370994 0.25751604652925
"NKTR" 1053.26490539178 0.135856439797474 0.084259078066763 1.61236560990885 0.106882403793364 0.261871524652222 0.257565601219163
"SPX" 116.453576345456 0.405475392578958 0.251476253095618 1.61238044382976 0.106879177765005 0.261871524652222 0.257565601219163
"COX7A2" 3298.54839219456 -0.0989750668965262 0.0614085679651273 -1.61174686491195 0.107017035000948 0.262158413502815 0.257847479876047
"IDH2" 802.68299190694 -0.155489462929528 0.0964922518906644 -1.61141915421057 0.107088395177856 0.262290239409895 0.25797684507373
"INTS12" 136.20015681996 0.217917286916223 0.135296593953655 1.61066351005753 0.107253083077714 0.262650571075633 0.258330957772633
"C2orf81" 36.1903384927583 0.382319409370013 0.237392682832591 1.6104936546828 0.107290129593349 0.262698256701292 0.258377565923221
"NPEPPS" 2157.70989190956 -0.103617019283051 0.0643590092960201 -1.60998468460667 0.107401199833809 0.262884089588304 0.258559755774682
"RHOBTB3" 767.429955116309 -0.188960780197592 0.117366583519411 -1.61000494801266 0.107396776102215 0.262884089588304 0.258559755774682
"DEDD" 327.603016428523 0.144537055324213 0.0897946567901758 1.6096398214646 0.107476509504765 0.2630253543021 0.258698403441984
"RAB3D" 135.423327289227 -0.251024436736535 0.155960501514228 -1.60953853250873 0.107498636477941 0.263036441000535 0.258709014540039
"RNF2" 386.396980038986 0.111640126781498 0.0693836595278012 1.60902621080062 0.107610610461286 0.263224252196907 0.258893149340128
"SLC49A4" 129.702443588371 -0.201011944738244 0.124926857768751 -1.60903706639554 0.107608236884884 0.263224252196907 0.258893149340128
"PNPLA4" 472.036894997489 -0.197046645846027 0.12249219987078 -1.6086464775218 0.107693665256576 0.263341224972238 0.25905028112212
"DENND1A" 344.949375981577 0.157508326725023 0.0979298175507572 1.6083796607033 0.107752053458945 0.263440905316374 0.259148036987985
"NPM1P27" 239.636080061473 -0.14394570871615 0.0895558216097793 -1.60732944133284 0.107982119162825 0.26396021541225 0.259658583975034
"RMC1" 207.35442375826 0.196097746901226 0.122009596920612 1.60723215099891 0.108003451679442 0.263969194850278 0.25966711641224
"STRN" 209.238398655285 -0.15039331468135 0.0935802571375049 -1.60710516600062 0.10803130026162 0.263991785786419 0.259688738080088
"CACNA1A" 104.943177076803 -0.252225684480937 0.156951549272466 -1.60702895670738 0.108048016152081 0.263991785786419 0.259688738080088
"LHX9" 17.173136750579 -0.840597044735001 0.523142528689524 -1.60682223034075 0.108093370213831 0.264059437482652 0.259754986585278
"MTA1" 990.560080483547 0.106633958784343 0.0663722837138721 1.60660373302865 0.108141323103351 0.264133414664851 0.259827457402012
"EVI5" 363.236551882543 0.170724575184253 0.106277403813319 1.60640520993661 0.108184906914067 0.264196698015271 0.259889408662766
"ARL5A" 375.85130834238 0.136912119026717 0.0852647521557455 1.60572939655805 0.108333379384512 0.264516065834643 0.260203269023402
"ZNF124" 79.6479974418838 -0.269533671006365 0.167906339166477 -1.60526203087023 0.108436151331546 0.264723761245132 0.26040727723551
"R3HDM2" 279.489559661909 0.143108939337974 0.0891602101705578 1.60507628979581 0.108477016507791 0.264780281312615 0.260462574910419
"PEG10" 1407.76024682723 0.183846635758807 0.114552483398514 1.60491182997079 0.108513209734673 0.264825381079818 0.260506638496541
"CCDC60" 12.5404012256379 0.592275527940251 0.369062622691299 1.6048103804748 0.108535540831031 0.264836641257305 0.260517414380056
"KIF16B" 108.427244942508 0.25335713789943 0.157891898069652 1.60462405605932 0.108576564094112 0.264875285739204 0.260554527076732
"PRRG3" 41.4493458644065 -0.456334830288058 0.284409893138901 -1.60449703507744 0.10860453748298 0.264875285739204 0.260554527076732
"IQGAP1" 870.341486756876 0.145685054667418 0.0907967559443059 1.60451827989075 0.108599858414619 0.264875285739204 0.260554527076732
"ZNF398" 125.7247898203 0.246483837746944 0.153640725922479 1.60428712027376 0.10865077878734 0.264901621483144 0.260579832633698
"PCMTD2" 290.269997008183 0.180036048667314 0.112218371251016 1.60433667553951 0.108639861048955 0.264901621483144 0.260579832633698
"DIS3L2" 186.394105714026 0.178701327767221 0.111434415673188 1.60364575600514 0.108792158898112 0.265159822470075 0.260833220372961
"SF3A3" 988.252253317376 -0.0945823211174247 0.0589786806361164 -1.6036696666881 0.108786885499964 0.265159822470075 0.260833220372961
"NGRN" 867.923987618154 0.110115070825201 0.0686858245211084 1.6031702551865 0.108897070556734 0.265372254757428 0.261041885929876
"P2RX4" 105.931476152226 0.250027530536633 0.15598916249286 1.60285193240958 0.108967348096767 0.26550023135297 0.261167473663968
"FSIP2" 111.894390684199 -0.306062190491842 0.190963991566296 -1.60272200000379 0.108996044161002 0.265526868989351 0.261193376135695
"MBTPS1" 490.768689090908 -0.112295209844376 0.07007706936699 -1.60245299723212 0.109055473438367 0.265628355378314 0.261292905755431
"RPS3AP26" 2369.55892315341 -0.0987730272342971 0.0616438573515635 -1.60231743239202 0.109085432729887 0.265658039825082 0.261321805297634
"PPP1R3F" 91.9059362730349 -0.265024109806695 0.165436228832513 -1.60197141627911 0.109161930425681 0.265714466048377 0.261376409666344
"PTGES3L-AARSD1" 104.877603688079 0.214028855429035 0.133599531172915 1.60201801271311 0.109151626353965 0.265714466048377 0.261376409666344
"HPCA" 13.504102853759 -0.661761112148203 0.4130549650606 -1.60211392701965 0.109130418828048 0.265714466048377 0.261376409666344
"PAQR6" 16.1167604395721 -0.6431594390529 0.401504834293049 -1.60187221701912 0.109183869350522 0.265724597696452 0.261386075813571
"IL27RA" 21.251407223538 -0.532615082341218 0.332543135122188 -1.60164209116967 0.109234777447713 0.265805217855839 0.261465079592468
"RN7SL2" 51.2073203212344 -0.33209301716422 0.207383299219924 -1.60134889556388 0.109299664929997 0.265919822814714 0.261577513136025
"WDR48" 698.207208623121 0.119641086330626 0.0747283794275676 1.60101272431033 0.109374100906119 0.266022038322889 0.261677459361132
"RNPS1" 1889.83739363073 0.163174620102141 0.101920538433705 1.6009984112111 0.109377271041777 0.266022038322889 0.261677459361132
"PCLO" 205.047129503155 0.197430384862147 0.123330650479706 1.60082172675019 0.109416409969272 0.266073937891765 0.261728211330495
"MBD2" 264.213367770507 0.144048873642946 0.0900041305439719 1.60046958703268 0.109494448556901 0.266177104737121 0.261871980897512
"CHORDC1" 289.606198355917 0.230531161817922 0.144077367280648 1.60005118200745 0.109587229562044 0.266280520715463 0.261972803514197
"IK" 1383.19955321968 0.149431288190559 0.0933924100384017 1.60003674955079 0.1095904310571 0.266280520715463 0.261972803514197
"SYMPK" 362.322098016468 -0.132355443802499 0.0827160405346159 -1.60011822310461 0.109572359068628 0.266280520715463 0.261972803514197
"SUGP1" 185.92326492716 0.217936083625291 0.136270292545427 1.59929269655483 0.109755581582579 0.26663845823117 0.26232464342564
"UBQLN2" 542.054797646917 0.131474642547949 0.0822261091472298 1.59894033551481 0.109833860488918 0.26676609284571 0.262468772012879
"RPL7P24" 12.5032672263947 -0.607467683754665 0.379940996946338 -1.59884742272354 0.109854508916173 0.26676609284571 0.262475157042226
"RPS3AP5" 409.803573547343 -0.113498228147786 0.070996522570802 -1.59864489186212 0.109899528891585 0.266814708116194 0.262539761345882
"DICER1-AS1" 47.5340813893446 0.328517976566419 0.205534121747775 1.59836222702509 0.109962385980021 0.266923959991776 0.262646948747634
"POLD3" 258.814547267316 -0.201500851250109 0.126091342071924 -1.59805461611449 0.110030822683494 0.266946486171365 0.262667858810461
"MOB1A" 936.005847552901 -0.0899578146196151 0.0562888207570022 -1.59814708160189 0.110010247596965 0.266946486171365 0.262667858810461
"IGHMBP2" 185.405046097062 0.192725279395664 0.120604096121188 1.59799945104688 0.11004309926331 0.266946486171365 0.262667858810461
"ARSL" 32.7146445392034 -0.37425468185457 0.234184831929858 -1.59811666182832 0.110017016159605 0.266946486171365 0.262667858810461
"UFL1" 516.481343484632 0.198192724052296 0.124046506331581 1.59772918974856 0.110103259566627 0.267005763141131 0.262725558576944
"THOP1" 267.293324213709 -0.27706256531547 0.173405673154178 -1.59777105486698 0.110093938669287 0.267005763141131 0.262725558576944
"MRPL10" 417.451634773019 0.164412375813548 0.102924665138725 1.59740501066433 0.110175456272981 0.267137505331472 0.262854875333627
"AZI2" 563.663813237252 0.130152126189988 0.0815178316082245 1.59660927704138 0.110352829699554 0.267524180724769 0.263235037811336
"RGS20" 190.024241183167 0.212172496087996 0.132926052014518 1.59616939548331 0.110450978500867 0.267718700604987 0.263426124974054
"LAMTOR3" 692.733988838948 -0.166095540349364 0.104068473002071 -1.59602169185338 0.11048395040873 0.267755202773946 0.263461727897741
"TMEM184C" 250.167885369173 0.139207361411072 0.0872317371018455 1.59583387922843 0.110525887081589 0.267813415479916 0.263518693219837
"COX6A1P2" 574.394607751232 -0.104739397062296 0.0656385474970987 -1.59569949452226 0.110555901552147 0.267842725510776 0.263547219357208
"SIPA1L3" 243.284273324569 0.168585388083256 0.1056645990912 1.59547653171663 0.110605713908032 0.267919982417316 0.263622923403718
"PTPN4" 130.684062316212 0.1898453574136 0.119029026807733 1.59495009331007 0.110723396399442 0.268161589335525 0.263860341248287
"ADAT1" 203.248763377034 0.161879029229522 0.101532717134663 1.59435336508154 0.110856911339573 0.268354511854889 0.264049227156461
"SH2B1" 399.227394417516 0.116849547933248 0.0732841787384153 1.59447168467749 0.110830427826214 0.268354511854889 0.264049227156461
"POC1B-GALNT4" 50.0370577752247 0.276679224164001 0.173532008903636 1.59439878505437 0.110846744381561 0.268354511854889 0.264049227156461
"SS18" 650.106282427369 -0.141557485716033 0.0888031756152936 -1.59405882430689 0.110922860197653 0.268470679118284 0.264163216725808
"PAIP2B" 52.6293016806078 -0.383128832574491 0.240374031911121 -1.59388611793205 0.110961544249853 0.268477365400906 0.264169168040454
"DIPK1A" 14.5823887089797 0.491510438767643 0.308365532106459 1.59392145876393 0.110953627482101 0.268477365400906 0.264169168040454
"MYO9B" 272.244817309634 0.164623630146171 0.103315860828133 1.59340133089559 0.111070187349706 0.26865326221738 0.264384709079403
"OSGEP" 309.911297531258 0.148169389420942 0.0930045444656265 1.59314139187794 0.11112847550428 0.268750760692118 0.264480337544905
"PTGR3" 67.3596620604795 -0.295220471588614 0.185392025984679 -1.59241191750615 0.111292180202102 0.269103123529767 0.264826780171267
"DNAAF5" 420.174322618846 0.13562054678056 0.0852137641862728 1.59153334060095 0.111489598282632 0.269496738745124 0.265213497383633
"PTP4A3" 44.9334855382258 -0.317662877580863 0.199596285760276 -1.59152699846524 0.111491024377833 0.269496738745124 0.265213497383633
"EIF1" 13418.3443077857 0.127230248752091 0.080008312612862 1.59021287410126 0.111786829545522 0.270168072440819 0.265873839093365
"ZFYVE9" 134.042119857355 -0.210684502666762 0.13250024325649 -1.59006879903552 0.111819298005704 0.270202855898685 0.265907747586528
"ADAMTS7" 217.380978417501 -0.206579368555512 0.129928435001615 -1.58994733179803 0.111846677391866 0.270225332738583 0.265929545122722
"SLC29A1" 207.442360818632 -0.27564521990368 0.173413879333098 -1.58952225141226 0.111942534497448 0.270413220049751 0.266114123444682
"AMIGO2" 16.2868115452686 -0.520254009283336 0.327434110704558 -1.58888152539721 0.112087142880819 0.270718793307883 0.266414516230317
"RAB5B" 1273.19387403161 -0.148044695308463 0.0932002132821422 -1.58845876092892 0.112182639176516 0.270855883245741 0.266548459476424
"COQ10B" 307.802524566712 0.19848771836394 0.124958718949286 1.58842632217201 0.112189969265844 0.270855883245741 0.266548459476424
"KDELR2" 2922.94259989983 0.205581353165312 0.129427534794412 1.58838962274809 0.112198262580789 0.270855883245741 0.266548459476424
"AKAP8L" 538.314390800626 0.144382901837545 0.0909176219362672 1.5880628943282 0.112272117796748 0.270956908854472 0.266647234065566
"COL9A1" 48.602603688206 -0.400874884269874 0.252433091051961 -1.58804411338986 0.112276364292521 0.270956908854472 0.266647234065566
"PACSIN3" 54.4611232165327 -0.294176489422223 0.185264337369739 -1.58787435077224 0.112314754502634 0.271005803116282 0.266695028540081
"POLI" 173.225882366396 -0.185128107197215 0.116628524164572 -1.58733130272646 0.11243762919765 0.271170971482167 0.266856603367179
"EEA1" 257.839813254591 0.194188052867704 0.12233000784036 1.58741143155257 0.112419491901391 0.271170971482167 0.266856603367179
"HMBOX1" 394.722825884244 0.152542950451842 0.0960929705016908 1.58745171114423 0.112410375418508 0.271170971482167 0.266856603367179
"BCOR" 196.333272984203 -0.231878047668112 0.146093624501094 -1.58718799988685 0.112470071791967 0.271205457839382 0.266890219118237
"RDX" 1165.4936366266 -0.109290622098757 0.0688761259967808 -1.58677074990927 0.112564575814398 0.271389561173165 0.267071071086452
"RPL18" 18508.0991737081 -0.0754484250632832 0.0475534157879118 -1.5866036921466 0.112602430702565 0.271437047918391 0.267117480209285
"GRM3" 24.2223700570871 -0.470932236452491 0.296836602938422 -1.58650325394737 0.112625194587632 0.271448147161549 0.267128080924954
"UBE2Q2" 295.202041623817 -0.146257351921655 0.0922104932010719 -1.58612481990232 0.112710997620049 0.271611154671045 0.267288172202426
"FAM241A" 10.6967082406253 0.699428169014248 0.441010870660677 1.58596582430369 0.112747062346728 0.27165426949692 0.267330278877002
"AP1S2" 1187.94055259979 -0.111959398651553 0.0705993367383286 -1.58584207478495 0.112775138553741 0.271678125882567 0.26735343367806
"RIN1" 128.20410808071 0.31079370634207 0.195994608010414 1.58572579877073 0.112801524198387 0.271697902629309 0.267372573834521
"DGKI" 14.8005878907999 0.529950340554953 0.334282399394172 1.58533725232137 0.112889729429511 0.271866549945599 0.267538214478216
"RTEL1-TNFRSF6B" 71.4033653682006 0.301312245727676 0.190083100167853 1.58516062428276 0.112929844319859 0.271919348082031 0.267589850197056
"YWHAH-AS1" 10.7092814826821 -0.634426605283823 0.40027502691415 -1.58497673505845 0.112971620270246 0.271976128168728 0.267645404440348
"H2AC25" 257.053537197995 0.168724045065587 0.106463621188695 1.58480467958668 0.113010718856426 0.272026445324614 0.267694598640927
"THAP4" 510.610007631187 0.145502191308614 0.0918317972776678 1.58444237858773 0.113093084478851 0.2721808769586 0.26784624922558
"BACE2" 122.490202180257 -0.2662045830342 0.168030271693611 -1.5842656228016 0.113133285359017 0.272233797415742 0.26789800511304
"YY1" 1652.04206353943 0.10995324653018 0.069412211099801 1.58406200851445 0.113179608822683 0.272301431302345 0.267964240055131
"SIX3" 650.118320801324 0.107844962474611 0.0680869161751678 1.58393078337044 0.113209471243525 0.272329445791472 0.267991486645057
"MVB12A" 291.751522890532 0.133073538206279 0.0840198788336166 1.58383396945624 0.113231506807279 0.272338626509285 0.268000199528786
"TRAPPC1" 1685.06053014759 -0.108833904804619 0.0687265534497764 -1.58357868016984 0.113289628743272 0.27243458340644 0.268094306204297
"RASGEF1A" 11.402772964092 -0.71816992870957 0.453711116425291 -1.5828792875253 0.113448980486144 0.272773903861489 0.268427898894537
"ERMP1" 30.7912103990676 -0.380977456981527 0.240712665997766 -1.58270631668822 0.113488417906882 0.272781817600013 0.268435043042881
"OAZ1" 4681.95166195943 0.129784707640404 0.0820018424385698 1.58270477565952 0.113488769310575 0.272781817600013 0.268435043042881
"PWP2" 107.419779992425 0.19903414059414 0.125765078181095 1.58258670429594 0.1135156958958 0.272802672387526 0.26845524388963
"COL4A5" 579.698392012035 0.128202655349986 0.0810383263128061 1.5820002853357 0.113649505349462 0.273080341739875 0.268728166414169
"RNF141" 384.407792544449 -0.126278331860323 0.0798456225603231 -1.58153105719628 0.113756663569038 0.273102646910197 0.268748187070139
"TAF5" 105.826872485282 0.271511595613868 0.171670167423177 1.58158869237062 0.113743497067053 0.273102646910197 0.268748187070139
"GAPVD1" 375.809004974694 0.112339407487076 0.0710343682201354 1.58147964572496 0.113768409306248 0.273102646910197 0.268748187070139
"ZFP62" 118.507082682367 -0.208306997801494 0.131701059124648 -1.58166531982361 0.113725993721077 0.273102646910197 0.268748187070139
"BTBD19" 73.203164978894 0.253701889907301 0.1603968734009 1.58171343697699 0.11371500382035 0.273102646910197 0.268748187070139
"RPL36A" 5579.98786301917 -0.0921210028706726 0.0582422640934365 -1.58168650042322 0.113721155994209 0.273102646910197 0.268748187070139
"SGMS1" 113.326677991145 0.227905411022028 0.144133516166683 1.58121037412607 0.113829944124386 0.273206487599763 0.268850050818531
"NDUFS8" 1540.87164407074 -0.0811103488116958 0.0513062771293097 -1.58090497595975 0.113899766418303 0.27330500108843 0.268946351006455
"B3GALT9" 23.9261017784226 -0.438140285224321 0.277151209587176 -1.58087091114248 0.113907556648443 0.27330500108843 0.268946351006455
"RAB10" 954.130613992368 0.0940683104498916 0.0595076054025133 1.58077794953447 0.113928818028814 0.273312144422198 0.268953059343365
"RBM19" 183.531036044577 0.160195321592173 0.101365639147063 1.58037105019146 0.114021917324887 0.273403420247483 0.269041275043878
"RPL36AL" 2799.15364843884 0.179444910517261 0.113555159363096 1.58024445145183 0.114050895556348 0.273403420247483 0.269041275043878
"TMEM170A" 424.719839336805 -0.149609796093524 0.0946770389875704 -1.58021203127365 0.114058317411246 0.273403420247483 0.269041275043878
"FAM174A" 86.7886247961949 0.244169255090499 0.154489242127789 1.58049357824236 0.113993876387581 0.273403420247483 0.269041275043878
"RPL9P7" 2117.75219204218 -0.0930880771388353 0.0589029625492597 -1.58036324677196 0.114023703346387 0.273403420247483 0.269041275043878
"SLFN5" 427.563952560073 0.421303460079006 0.266660068925823 1.57992706510625 0.114123570228803 0.273515973670058 0.269151711986877
"SMN1" 232.909297019393 0.151582840355909 0.0959615327456187 1.57962087535362 0.114193715666714 0.273640215098757 0.269273650266423
"FAM13C" 50.9649913846047 0.317176323026363 0.200855438228345 1.57912738546704 0.114306841379856 0.27386739300306 0.269496882122925
"IGBP1" 333.774908212506 -0.133871982268328 0.0847891265098644 -1.57888148845068 0.11436324277872 0.27387083515801 0.269499307264702
"UAP1L1" 13.5785949326901 0.616376374194013 0.390384128679951 1.57889711417889 0.114359658053823 0.27387083515801 0.269499307264702
"NUP62CL" 63.3717228224738 0.282577986786909 0.178968545143873 1.57892542826307 0.114353162696904 0.27387083515801 0.269499307264702
"MRPS31" 291.716842458729 0.140503805255591 0.0889989028451231 1.57871390280054 0.11440169444887 0.273919033897439 0.269546416112304
"CCT4" 2780.28841526471 -0.101675864267298 0.0644102775176033 -1.57856584672392 0.114435673623285 0.273956510141075 0.269582973632395
"RSPH1" 72.6657184456603 0.31931107798864 0.202304257248138 1.5783705312587 0.114480511074715 0.274019964698934 0.269645094725264
"ANKHD1" 611.247491447916 0.10927933629244 0.0692443218959495 1.57817035823745 0.114526477992091 0.274086101989398 0.269709855671374
"RPS18P9" 18.5829871005058 0.442246159734566 0.280257515886472 1.57799928517782 0.1145657740227 0.274136255817404 0.269758888325342
"OGDH" 633.343484176602 0.124504038857715 0.0789098960666533 1.57780006138329 0.114611549739463 0.274201895887563 0.269823159907433
"RPS4Y1" 4485.68173303117 -0.0733974740017078 0.0465581426972393 -1.57646911473683 0.114917731138921 0.274890421677804 0.270500369556567
"MYO9A" 395.693826691063 -0.127975804076133 0.0811922110792746 -1.57620789451318 0.114977899757559 0.274990343292159 0.270598374332708
"PAXIP1" 159.445928491042 -0.190290165995088 0.120740988374541 -1.57601961485362 0.115021282849305 0.275050093750026 0.270656849457325
"SOX1" 829.141198921027 -0.13841577037086 0.0878488475357345 -1.57561281967366 0.115115059893785 0.275230312746689 0.270833868757518
"HERC1" 249.284219944152 0.146140313897496 0.0927570051977007 1.57551781222362 0.115136970283173 0.275238674523087 0.270841775915033
"ARL13B" 188.335598590265 0.16946761459157 0.107572029922222 1.57538734477819 0.11516706371602 0.275266592329241 0.270868926758635
"ARNT2" 159.257637524098 0.169064103565175 0.107329164506874 1.57519258015231 0.11521199935403 0.275321282137719 0.270922101064939
"DPF3" 10.4435740926997 0.695191818197501 0.441355616072291 1.57512851968249 0.1152267822487 0.275321282137719 0.270922101064939
"VPS26B" 497.807848573201 0.111520741242024 0.0708103770395134 1.57492087889594 0.115274708665306 0.275391776431037 0.27099114816006
"FAM153CP" 20.0945204445501 -0.480638150379232 0.305205483774164 -1.57480181691257 0.11530219691809 0.275413429135764 0.271012134127661
"MLF2" 2744.9862524482 0.0954276641026406 0.0606156546066757 1.57430724326668 0.1154164360327 0.275605705592278 0.271200696262318
"BDNF" 39.8608597407628 0.458993431421611 0.291555149910888 1.5742936853007 0.11541956897295 0.275605705592278 0.271200696262318
"ZNF213" 109.270571540781 0.218111632842554 0.138599754282945 1.57367979453476 0.115561495363747 0.275900532294728 0.27149048975158
"PINK1" 162.560201052898 0.176052405798077 0.111880675802751 1.57357295649932 0.11558620943242 0.27591546767739 0.27150486549594
"TCEAL3" 206.596508901711 -0.17609121481455 0.111915719988631 -1.57342699338787 0.115619980737898 0.27595201533931 0.271540508083328
"CHRNA3" 17.8022849090947 -0.728694129897709 0.463328455966362 -1.57273769938839 0.115779566668485 0.276256788429475 0.2718397668237
"ZNG1F" 79.8341971318114 0.221178991903111 0.140635066630183 1.57271580412251 0.115784638714923 0.276256788429475 0.2718397668237
"PORCN" 96.8380303421745 0.216471687564563 0.137654584403416 1.57257158199804 0.115818052187797 0.276261509785055 0.271843770997852
"ST7-AS1" 43.6157772446218 0.434696832627692 0.276428388282096 1.57254772322473 0.115823580534048 0.276261509785055 0.271843770997852
"PHKG1" 170.072376357736 0.227113728238475 0.144457310688033 1.57218577001579 0.115907474610529 0.276417506457911 0.271996952232133
"PKD2" 278.170061996549 0.18905800734922 0.120284786380387 1.57175327851808 0.116007780783076 0.276612586879155 0.272188591871074
"FARS2" 167.954761434446 0.189568365811767 0.120634637948469 1.57142566211161 0.116083809061367 0.276749725334819 0.272323215955177
"ACTB" 54541.9953696646 -0.111159128328534 0.0707659148650775 -1.57080041345427 0.116229016016974 0.277051719250794 0.272620058291379
"CCDC92" 406.458909731239 0.133171447166759 0.0847910218271724 1.57058429415085 0.116279240469035 0.277127245939276 0.272694055587597
"FKBP7" 210.076563023785 -0.204023662052168 0.129910437190363 -1.57049476904772 0.116300050403798 0.277132656374299 0.272699058285829
"LMBR1L" 251.699679813887 0.139989099356029 0.0891421251571937 1.57040343282339 0.116321284345583 0.277139075294514 0.272705053424833
"ABHD6" 82.7124159662746 -0.261958337516536 0.166829734598146 -1.57021371608324 0.116365399627823 0.277199998985927 0.272764681323783
"TMEM245" 1144.20866804519 -0.0882974519225184 0.0562613737415583 -1.56941514311614 0.116551237819573 0.277510019580596 0.27311260205482
"TPP1" 406.896414963957 0.138556464464362 0.0882817393669527 1.56948045493799 0.116536030170806 0.277510019580596 0.27311260205482
"LIPT1" 49.7672247721817 0.307050863790881 0.195709560163519 1.5689109082578 0.116668699776528 0.277663699477956 0.273262862249741
"NIFK" 695.476986052942 0.105631822582451 0.0673268383891855 1.56894078364176 0.116661737689048 0.277663699477956 0.273262862249741
"CTTN-DT" 14.4406669791924 -0.523224971804662 0.333498216661145 -1.56889885961906 0.116671507654605 0.277663699477956 0.273262862249741
"SLC20A2" 405.639366385076 0.147121346719725 0.0938717429045404 1.56725913642975 0.117054132754497 0.278529954857406 0.274115058917147
"AKT1" 1061.45934734627 -0.115776465677417 0.073876617569802 -1.56715980625434 0.117077342802548 0.278540843579896 0.274125446161001
"CHMP6" 151.911960447702 0.186891177848461 0.119294059819071 1.56664278281678 0.117198211769059 0.278739676932999 0.274320469708245
"WASH6P" 21.8685335115292 0.398431864845547 0.254321951064612 1.56664363094762 0.11719801341411 0.278739676932999 0.274320469708245
"FAM204A" 937.700598272502 -0.107255151002754 0.0684737702694204 -1.5663684149528 0.117262392853439 0.278834970258504 0.274413594504541
"BLM" 151.933971326372 -0.19259572852292 0.122961277678159 -1.56631203058107 0.117275585898797 0.278834970258504 0.274413594504541
"TMEM132B" 72.9681832254029 -0.304154562003668 0.194237042521167 -1.56589370418633 0.117373504010922 0.2789790329075 0.274554715165567
"PITPNA-AS1" 296.675531898021 0.133973772264864 0.0855542432652946 1.56595122756712 0.117360035646619 0.2789790329075 0.274554715165567
"METTL9" 2194.06189194551 -0.0634610324829207 0.0405400889867793 -1.56538957039824 0.117491592408962 0.279215313724826 0.274786919872378
"NME5" 137.486775081554 -0.238148920408048 0.152155347378441 -1.5651695751167 0.117543153362848 0.279249055382685 0.27486348210297
"GNAI3" 1431.80709930302 0.123476611533314 0.0789043603651597 1.56488958229785 0.117608801801452 0.279360618040379 0.274972956781906
"ZNF605" 109.888299512234 -0.223249975433803 0.14267162301962 -1.56478191464256 0.117634053726819 0.279376205133221 0.274987963250926
"C2orf42" 93.9337040278158 0.23018954106438 0.147223075693777 1.56354253556808 0.117925039039357 0.28002279325819 0.275624058750384
"EIF3F" 4800.45845865665 0.287564884910071 0.18393712293668 1.56338688090204 0.117961624012127 0.280065177213037 0.275665440493128
"FAM117A" 412.927942596837 0.139310362004582 0.0891260890438314 1.56307051615459 0.118036009620214 0.280197279943301 0.275795131455392
"LINC00663" 13.7544843102702 0.541050856875191 0.346202397171702 1.5628166104432 0.11809573609246 0.280250049707904 0.275890534829761
"KIF1B" 1142.15423801299 0.101770676527629 0.0651242472328349 1.56271559137987 0.118119505490335 0.280261963185639 0.275901919639159
"ANOS1" 225.888086271915 -0.171346618867953 0.109663163184863 -1.56248109111268 0.118174696970134 0.280299979123605 0.275937971695306
"MKLN1" 595.118577108016 0.12012824974258 0.0768888782436478 1.56236184590851 0.118202770022845 0.280299979123605 0.275937971695306
"CDCA5" 340.827920618727 -0.36193210824089 0.231657264925262 -1.56236027545978 0.118203139777348 0.280299979123605 0.275937971695306
"LRRC45" 112.048830602139 0.195357768133005 0.125042666739974 1.5623288692271 0.11821053441231 0.280299979123605 0.275937971695306
"ZNF671" 49.4494399439595 0.316553782768445 0.202745745970277 1.56133378411231 0.118445016320952 0.280811435997715 0.276441125847542
"KAT6A" 670.00811223664 0.124305480672926 0.0796191289537965 1.56125145183466 0.118464433429357 0.280812932271176 0.276442255474196
"DFFA" 686.914073284477 -0.147509076518769 0.0945098392717013 -1.5607801013681 0.118575644000435 0.28103198454392 0.276657554817889
"SPRY1" 493.784855006573 0.354687395075246 0.227292123009404 1.56049136406091 0.118643809189503 0.281104400026103 0.276728156226187
"NDUFS5" 2622.04117811879 -0.110365935844324 0.070722850559453 -1.56054139463094 0.118631995757592 0.281104400026103 0.276728156226187
"SNX10" 58.962903464644 -0.466863305620988 0.299199084260551 -1.56037678649587 0.118670867208548 0.281123949767571 0.276747058315287
"CLEC2D" 215.764519228086 -0.155554478817379 0.0997143659585866 -1.56000068116548 0.118759720220329 0.281289858636268 0.276910040711757
"SUCO" 658.695022117498 0.171438970781579 0.109909239414308 1.55982310218099 0.118801690493556 0.281344687816487 0.276963672823952
"REL" 153.382159089692 0.200625399067208 0.128628615782594 1.55972602089027 0.118824640288067 0.281354462700147 0.276972952242348
"KRTCAP3" 19.8608233355606 0.447156202125526 0.286753492045846 1.55937491444406 0.118907670062133 0.281434313281592 0.277050529921162
"CDC25C" 255.823305023565 -0.447834753784743 0.287179299558291 -1.55942560788175 0.118895679252069 0.281434313281592 0.277050529921162
"LIPT2" 48.2943930775904 -0.335099678494797 0.214897773945187 -1.55934457739087 0.118914846312987 0.281434313281592 0.277050529921162
"UTP6" 385.991721089528 0.129081799500824 0.0827973432936541 1.55900895325849 0.118994261088577 0.281577681613432 0.277191321977395
"C16orf95-DT" 28.4921211194656 0.378112855820546 0.242547013135264 1.55892604461668 0.119013885182968 0.281579543481325 0.277192811860985
"TBC1D1" 282.21709649594 -0.172573717434103 0.110713276255992 -1.55874456316402 0.119056849861828 0.281636618410288 0.277248654678238
"PIGO" 135.673156129834 -0.204815581158921 0.131417468610679 -1.55851108170165 0.119112143120136 0.281722834708829 0.277333184770707
"C8orf44-SGK3" 15.9675957127868 -0.52225076164693 0.335173164412263 -1.55815207510039 0.119197202600193 0.28187941535638 0.277486982647548
"NUP188" 366.762076832105 0.144310829368404 0.0926244106850497 1.55802156581706 0.119228135976462 0.281907968455576 0.277514747870608
"STK26" 176.519899888766 -0.190538079421167 0.12230968188012 -1.55783316980515 0.119272800789063 0.281968974568229 0.277574460363581
"C4orf46" 358.073373367984 0.140794571293751 0.0903957599648339 1.55753512497183 0.119343487855737 0.282091470029659 0.277694703773963
"DLEU1" 56.9031899500458 -0.273603089581092 0.175694315321373 -1.55726774130756 0.119406930966539 0.282196806970407 0.277798055934104
"PCNX1" 280.154968986325 0.173412126274114 0.11137869051737 1.55695964343438 0.119480067252388 0.282325015063025 0.27792392256685
"KIAA1328" 61.2117587975777 -0.279723554388245 0.179761003442218 -1.55608585305966 0.119687678568859 0.282681532508659 0.278273852672597
"NFRKB" 380.104866888932 0.132134239765693 0.084913256224064 1.55610849991461 0.119682294144413 0.282681532508659 0.278273852672597
"GOLGA6L9" 69.8840561889425 0.246053395053413 0.158120433121011 1.55611384434488 0.119681023502007 0.282681532508659 0.278273852672597
"ZIK1" 142.123675928436 0.201094659310552 0.129242023914562 1.555954117861 0.119719003158098 0.282710846636216 0.278302366679094
"OSMR" 20.0785493656619 0.525779394116018 0.338113594946913 1.55503772097235 0.119937085885597 0.283181102482689 0.278764946038778
"VEZT" 512.631431672676 0.182843636176066 0.117589852421091 1.55492699762306 0.119963456711528 0.283198634068844 0.278781860806147
"EIF2AK1" 878.340031271476 0.114811515840946 0.0738505005427072 1.55464776808861 0.120029980585927 0.283310934754214 0.278892066603297
"TRMT10B" 83.715480674032 0.221148928304811 0.142300727251448 1.55409555928718 0.120161624317321 0.283576880375011 0.279153520550072
"NOL4L" 304.255434329118 0.14443322408881 0.0929645396702864 1.55363781288075 0.120270834374049 0.283789807770053 0.279362782802337
"MRM3" 105.348295061602 0.236788698308101 0.152425337409466 1.55347334198124 0.120310093143107 0.28383763767411 0.279409522822094
"DOCK5" 39.5192855303169 0.332014273091677 0.213787076745042 1.55301376559646 0.12041984599683 0.284006919842317 0.279575476450901
"WARS2-AS1" 54.7217205932483 -0.278778847546629 0.179503635272158 -1.55305404887179 0.120410222690802 0.284006919842317 0.279575476450901
"KCNC4" 11.5849896695144 -0.609169993743426 0.392332849093852 -1.5526866923083 0.120498003104784 0.28414641905826 0.279712455219865
"SNRPD2" 8254.8939117973 -0.068757740729247 0.0442869145357742 -1.55255206757982 0.120530184429212 0.284177475843511 0.279742683651395
"MAGEF1" 554.828736734336 -0.113926480294034 0.0733906385408254 -1.55232986875648 0.120583314589222 0.28425790671498 0.279821515625752
"PFN1" 20638.517563784 0.128818033686714 0.0829929412655154 1.55215650538992 0.120624780388334 0.28426599672786 0.279828792254538
"PHB2" 3625.17667126719 -0.0755538676489868 0.0486748865767029 -1.55221455996467 0.120610893401598 0.28426599672786 0.279828792254538
"SIRT7" 328.300193814408 0.150824641953785 0.0971836842911328 1.55195435379832 0.120673145972553 0.284290336642667 0.279852065493209
"LINC-PINT" 62.8903554268596 0.275533395292634 0.177538371649655 1.55196531731381 0.120670522518033 0.284290336642667 0.279852065493209
"SEC62" 1044.59741715676 0.132503665121541 0.0853996411431215 1.55157168517228 0.120764742542971 0.284428170754473 0.27998706112988
"MAVS" 587.921215405656 -0.109218546459879 0.0703931422616649 -1.55155094588465 0.120769708307375 0.284428170754473 0.27998706112988
"NDUFA7" 542.01323420277 -0.149079019424656 0.0961098153804222 -1.55113209649369 0.120870030788277 0.284619599909132 0.280175157888495
"PARP8" 132.040790101645 0.195659062173989 0.126169088692766 1.55076860902465 0.120957145866261 0.284690193104846 0.280243618977035
"RGMB" 237.954538987036 0.292515125520872 0.188622665187225 1.55079520921054 0.12095076907785 0.284690193104846 0.280243618977035
"NUDT3" 1114.78580815024 -0.097695140205375 0.062994140677669 -1.55086074918087 0.120935058485958 0.284690193104846 0.280243618977035
"TSTD2" 246.608600929748 0.144753012161127 0.0933550462665882 1.55056440921003 0.121006106879657 0.284760592827001 0.28031257600347
"PRKCA" 94.7694877444992 -0.295597224788306 0.190682733465796 -1.55020446484909 0.12109244853568 0.284829255816104 0.280379137499122
"MAGEH1" 464.115105005603 0.178738412302956 0.115298108145147 1.55022849184954 0.121086683557902 0.284829255816104 0.280379137499122
"DLG5-AS1" 14.6074095661749 -0.547033464808984 0.352853121187514 -1.55031493831757 0.121065943586826 0.284829255816104 0.280379137499122
"SEH1L" 184.718073474479 -0.190313207183376 0.122803835331938 -1.54973341564586 0.121205514268559 0.285015552140601 0.280561837284588
"MSC" 25.68529315075 0.466093983237896 0.30076097456484 1.54971563020193 0.121209784918237 0.285015552140601 0.280561837284588
"CDCP1" 17.9219299446519 0.472279690990344 0.304845478247088 1.54924289415749 0.121323341684544 0.285237702343593 0.280780173075928
"ZNF319" 104.86678437485 0.216060828806341 0.139476404427479 1.54908516385424 0.121361248870135 0.28526648623395 0.280807821316529
"H1-0" 884.743161186497 0.525769193906385 0.339417652581854 1.54903314517382 0.121373752505213 0.28526648623395 0.280807821316529
"PLEKHO2" 72.356742657616 -0.270850278405618 0.174862380784004 -1.5489339513236 0.12139759834215 0.285277676468866 0.280818493883671
"SPATA17" 122.953805442475 0.221720701760066 0.143178241276982 1.54856422164833 0.12148651228077 0.285441745610335 0.280979655601382
"SF3A1" 792.006375113207 -0.120020216622748 0.0775282976236315 -1.54808270401341 0.121602385741929 0.285669096663579 0.281203109632231
"GGT7" 281.900999051007 0.175727225968315 0.113525217576188 1.54791358008526 0.121643104597783 0.285674961119821 0.281208196680214
"RPL9" 18071.715670225 -0.0864850848014031 0.0558705362754085 -1.54795515788649 0.12163309319579 0.285674961119821 0.281208196680214
"TRIM38" 10.3871816733294 -0.657739338233392 0.425054650430228 -1.54742299035582 0.121761280982925 0.285907575892674 0.281436831349009
"ASB13" 42.3532321877697 0.337820373110426 0.218333589240093 1.54726707093584 0.121798858640565 0.285950893507016 0.281479128681686
"ORMDL1" 996.290077420869 0.109377148677896 0.070699410226926 1.54707299999851 0.121845643743494 0.286015810722008 0.281542687814331
"SLC25A16" 125.851023785227 0.198309103936646 0.128226865069774 1.54654879715524 0.121972084693424 0.286267659286748 0.28179025452669
"TMEM60" 613.670354290309 -0.110420296488032 0.0714071251096258 -1.54634843957815 0.122020439258788 0.286336189331297 0.281857369659478
"ATXN2L" 847.764999328599 0.138146491370092 0.0893763642121177 1.54567141534453 0.122183944066337 0.286584904425482 0.28210116497669
"PPP1R26" 182.158624454358 0.181427906200995 0.117374593121082 1.54571701913239 0.122172925142748 0.286584904425482 0.28210116497669
"SERTAD1" 179.764266994174 0.180404047159968 0.116710627687949 1.54573795663509 0.122167866420898 0.286584904425482 0.28210116497669
"RNF185" 355.473565975193 0.133520203875896 0.0863940731390078 1.54547874668512 0.122230505817187 0.286641205109314 0.282155898940882
"CD109" 16.1164917444542 -0.565322055875616 0.365806361690981 -1.54541340741684 0.122246299342512 0.286641205109314 0.282155898940882
"ORMDL3" 307.262504681685 0.148526030763496 0.0961562346827245 1.54463235019102 0.122435216623827 0.286949140497487 0.282502622933707
"ERCC6L2" 419.065799009161 0.154343309940217 0.0999176392313321 1.54470533058609 0.122417554921609 0.286949140497487 0.282502622933707
"GAA" 322.290213254418 0.14730129739643 0.0953885429122414 1.54422421078336 0.122534025565327 0.287135697468335 0.282685938897036
"CFAP210" 60.3290552673755 -0.28923056143737 0.187373677093332 -1.54360295386263 0.122684549004205 0.287443360268787 0.282988483413965
"INPP5B" 105.450436923142 0.207193781946902 0.134236245645883 1.54350101904281 0.122709260433674 0.287450126921105 0.282993877457231
"SMN2" 230.43192360774 0.155148387706515 0.100523699417816 1.54340109451859 0.122733488293631 0.287450126921105 0.282993877457231
"FAM181A-AS1" 50.8021756032973 -0.297630351896963 0.192846570514011 -1.54335309725064 0.122745127116498 0.287450126921105 0.282993877457231
"SAE1" 1487.07845358417 -0.134958432338005 0.0874494551103794 -1.54327356491427 0.12276441475338 0.28745026186302 0.282993877457231
"TRIM33" 880.137027618605 0.101259841217737 0.0656229839298471 1.5430545085543 0.122817551040925 0.287529640244283 0.283071675256282
"SPATC1L" 169.970317183791 0.227707491046595 0.147590220652536 1.5428359009143 0.122870596391693 0.287608780905578 0.283149238938622
"JRKL" 83.3668566797809 0.23407654850682 0.151733281846689 1.54268427900565 0.122907398100535 0.287649880508345 0.2831893513754
"TRMT1" 223.628347639608 0.165697039587861 0.107455997351088 1.54199899188952 0.12307383857124 0.287949754077125 0.283483874681433
"FXN" 184.474358313219 -0.170744710397076 0.110729520613526 -1.54199809997389 0.123074055311664 0.287949754077125 0.283483874681433
"UTP15" 140.83618179912 0.204406582770291 0.132607843602115 1.54143659392883 0.123210563556773 0.288178924119331 0.283708790173859
"ZNF285" 26.2805780084601 0.409482715384131 0.265648470891634 1.54144578363175 0.123208328488472 0.288178924119331 0.283708790173859
"LTBP1" 107.830823272385 0.200361530183018 0.130021068460057 1.54099279875223 0.123318538633622 0.288386344727062 0.283912643107776
"JAGN1" 438.929862916584 0.124367000522197 0.0807204707328574 1.5407120324383 0.123386887041475 0.288501046065378 0.284025214834081
"IMMP2L" 68.2596694421447 0.312416386321462 0.202826432214901 1.54031396652704 0.123483840989524 0.288682586035566 0.284203588002528
"LIAT1" 106.596474683983 0.270568996092505 0.175668473766114 1.54022512003345 0.12350548878458 0.288688044777467 0.28420861177993
"SHF" 44.6511162214723 -0.344988428473568 0.224002319553899 -1.54011096474632 0.123533307514667 0.28870792381633 0.284227832181162
"SSR4" 2354.60583675151 -0.152350985787672 0.0989603305983398 -1.53951573187476 0.123678440259252 0.289001926683649 0.284516922361011
"UPK3BL2" 167.000623430335 0.156373052630757 0.101600797589872 1.5390927663972 0.123781650742966 0.289197892357901 0.284709496297739
"GON7" 289.415560256115 -0.177851937165796 0.115606510012766 -1.53842493079461 0.12394475038503 0.289533697258232 0.285039738600067
"PDIK1L" 167.854562331215 -0.18049246178132 0.117329628703653 -1.53833659729036 0.123966335855661 0.289538873182877 0.28504448343756
"SPICE1-CFAP44" 39.2982492442297 0.305132899512938 0.198490576175434 1.53726643043874 0.124228078517891 0.290104877001317 0.285601350092856
"PLOD1" 275.805316605964 -0.168061525193287 0.10936229039978 -1.53674108853179 0.12435672493477 0.290269257389904 0.285762124767481
"MED8" 345.450716165707 0.144069525412893 0.0937427955297613 1.53685970851119 0.124327668038494 0.290269257389904 0.285762124767481
"RFT1" 329.364740674504 0.132811834793147 0.0864223211574007 1.53677699250009 0.124347929416537 0.290269257389904 0.285762124767481
"ZNF526" 88.5472321106692 0.217131959723732 0.141305972049401 1.53660851395454 0.124389206388117 0.290299743495641 0.285791786384405
"RRAS2" 366.499845508704 0.124415368205829 0.0809764412051059 1.53643907233088 0.124430730091494 0.290349397334398 0.285839967141951
"SMTNL2" 29.0979104790446 -0.514611990538157 0.334954648069915 -1.53636318678803 0.124449330259666 0.290349397334398 0.285839967141951
"PRICKLE3" 29.4667726808897 0.408020984094126 0.265612218188541 1.53615291825355 0.124500880130115 0.290424337731734 0.285913392698932
"ROCK2" 683.970202142113 0.154534410605882 0.10061712065821 1.53586595993763 0.124571258299282 0.290543168834088 0.286030027115555
"FAM151B" 17.4018645346555 -0.494808237501676 0.322241711830716 -1.53551889570899 0.124656419240942 0.290651092624177 0.286135572604464
"AATK" 36.9643628589372 -0.362068502841389 0.235786823843443 -1.53557563963707 0.124642492586379 0.290651092624177 0.286135572604464
"TOGARAM1" 172.814233841422 0.175189166510725 0.11411776030073 1.53516127594037 0.124744217738481 0.290810443972991 0.286292097327815
"KEAP1" 604.354198277172 -0.266570843393293 0.173669856425685 -1.53492867950497 0.124801347889921 0.290886465990842 0.286366236408
"LINC00398" 12.4705898434073 0.556183936345901 0.362365485053515 1.53487006706437 0.12481574744884 0.290886465990842 0.286366236408
"CRYAB" 65.9015737986663 0.634804820248413 0.414100523196623 1.53297275586149 0.125282567758858 0.291833378439292 0.287342150341321
"KMT2D" 480.798027011075 0.12689012924077 0.0827741801329226 1.53296751519622 0.125283859070374 0.291833378439292 0.287342150341321
"FAM118B" 276.936816747055 0.135091436722412 0.0881279356518621 1.53290140887985 0.125300148703732 0.291833378439292 0.287342150341321
"HDAC8" 228.142135350543 0.177003313400917 0.115496305049079 1.53254524744928 0.125387940875678 0.291992357097621 0.287498323606434
"SLC41A3" 520.490423972194 -0.117884986514972 0.0769324278919423 -1.53231855207469 0.125443845217065 0.292071221751775 0.287575257085787
"ALKBH4" 161.570422841298 0.166704367440995 0.108797144873279 1.53224946881798 0.125460885393909 0.292071221751775 0.287575257085787
"FTSJ1" 297.569859279239 0.185620764874825 0.12116836964002 1.53192425899835 0.125541126357056 0.292180109355682 0.287681751349425
"SMC5" 700.271667728881 -0.176282746311914 0.115074468010626 -1.53190146658454 0.125546751564861 0.292180109355682 0.287681751349425
"NSUN7" 167.098726646914 -0.19062686244013 0.124457642174632 -1.53166056426372 0.125606218690793 0.29227300077677 0.287772854088227
"PTHLH" 12.2805977222449 0.571772102988205 0.373493563820457 1.530875384142 0.125800194028039 0.292624562409676 0.288117926462559
"GORASP1" 162.220521267253 0.212867674986442 0.139055462505766 1.53081131190812 0.125816033088506 0.292624562409676 0.288117926462559
"FLNB" 654.765174199951 0.139548208539993 0.0911557782012771 1.53087616927435 0.125799999948003 0.292624562409676 0.288117926462559
"ABT1" 462.150795689811 0.124173448649712 0.0811232750875445 1.53067598066904 0.125849492931028 0.292656848216087 0.288149356482035
"COMTD1" 67.9734622598223 0.244299388474243 0.159667662235158 1.53004926015914 0.126004536238022 0.292971816407832 0.288459114708586
"SAMD11" 16.0191333083161 -0.699496691231514 0.457242845787816 -1.52981440316754 0.126062675414363 0.293061410901073 0.288546970328439
"RBM26" 751.677999726496 0.137808076947119 0.090113180392381 1.52927769663727 0.12619561629868 0.293324844103976 0.288805986454079
"CEBPA" 11.5119889164859 0.560162897580637 0.36632138305714 1.52915697387302 0.126225534066076 0.293348769157291 0.288829183967838
"RBBP9" 173.136371992664 -0.168815707522615 0.110430160094535 -1.52871015833082 0.126336312884423 0.293560579044979 0.289037371423607
"GRIPAP1" 224.978871017524 0.165913013308082 0.108551503155108 1.52842667752847 0.126406635422923 0.29367833172239 0.289152950620413
"NOP58" 912.963307066895 -0.114395776265107 0.0748577482765015 -1.52817549150108 0.126468972124205 0.293777497329078 0.289250229007756
"INTS3" 787.495071781557 -0.123376651974917 0.0807445371966704 -1.52798760459059 0.126515615563584 0.293794534945543 0.289266286070136
"REXO4" 286.984334416135 0.132066361579465 0.0864302916941656 1.52801013384038 0.126510021909081 0.293794534945543 0.289266286070136
"EBNA1BP2" 842.868724561634 0.212245110152212 0.138917519335374 1.52784984332905 0.126549823683252 0.293828326253067 0.289299197682662
"DDX11" 99.2626775631501 0.226647305044461 0.148360557306538 1.5276789812549 0.126592261218944 0.293877681501993 0.289347074635826
"STK33" 135.337057325716 0.191288785294004 0.125221287471657 1.52760596186412 0.126610400647099 0.293877681501993 0.289347074635826
"MED17" 288.90222254817 0.131753577996983 0.0862628297307452 1.52735052175114 0.126673872830427 0.293898762941887 0.289366755549343
"RASSF4" 88.8506151572262 -0.244079355080337 0.159807657689977 -1.52733203532614 0.126678467329046 0.293898762941887 0.289366755549343
"MFSD1" 144.33712435743 0.209529665289707 0.13718650642066 1.52733436222377 0.126677889009555 0.293898762941887 0.289366755549343
"SELENON" 319.216323050256 -0.140284095703833 0.0918607796739244 -1.52713809094366 0.126726676853781 0.293964985352315 0.289431598426726
"PCYT2" 442.397303450765 0.166658232352931 0.109196194952027 1.52622746997868 0.126953224500399 0.294444809904107 0.289903664518349
"RPL30" 26098.1736658385 -0.0964719963973275 0.0632207121960574 -1.525955545995 0.127020935833085 0.294556150920408 0.290012929491614
"INPP5E" 249.545628213142 0.175687800176172 0.115162824113872 1.52556001928585 0.127119475439989 0.294705033273626 0.290158797744539
"TUNAR" 38.0899397590664 -0.425877098414998 0.279164895856532 -1.52553958157355 0.127124568808425 0.294705033273626 0.290158797744539
"DMAC2L" 204.591673549 -0.175653978815219 0.11516404845411 -1.52525012078932 0.12719672360427 0.294826581553205 0.290278112120342
"KCNT2" 37.13232666263 0.357659609630871 0.234516864616755 1.52509121344153 0.127236348483362 0.294872703430898 0.290323163651441
"SRSF2" 2341.73781548197 -0.0683037308128921 0.044794478032566 -1.5248247956642 0.127302803538834 0.294980980824445 0.290429411636018
"XRCC2" 83.1804820727206 -0.23142248806933 0.151788999981507 -1.52463280012072 0.127350711507764 0.295046254745515 0.290493319594573
"RPS3AP21" 888.63892277652 -0.0952818383913336 0.0625098044146309 -1.52427030101269 0.127441202870185 0.295210150395712 0.29065432725829
"BATF3" 11.7787925915214 -0.594090328964924 0.389920339823275 -1.52361974559774 0.127603727723931 0.295540830805286 0.290979545290819
"TRIT1" 296.487245593415 0.180849531993935 0.118705521246324 1.52351407158776 0.127630142922909 0.295556216330232 0.290994334293784
"BHLHE41" 72.445313617001 0.244847186779678 0.160735828895732 1.52328941507191 0.127686314161323 0.295640493197561 0.291076951298904
"IRS1" 2594.16319099854 -0.126194703893903 0.0828504919535374 -1.52316179322958 0.127718232223502 0.29566859768885 0.291104262987098
"TRIM22" 111.148520262335 -0.272256130847653 0.178777747004571 -1.52287482871508 0.127790024351303 0.295743193064448 0.291176989006457
"TMEM267" 130.861520484436 0.179847853832554 0.118097044286751 1.52288192239483 0.127788249292437 0.295743193064448 0.291176989006457
"ME3" 48.987873065507 0.30551581617105 0.20070403481838 1.5222205993393 0.127953815300972 0.296076413485903 0.291504705446948
"CLEC16A" 128.131955684949 0.178993740751435 0.117596981584518 1.52209468593197 0.127985357336927 0.296103563143846 0.291531076829403
"IRX3" 52.253757482957 -0.29423873851554 0.193347859537122 -1.52181016753924 0.128056653104012 0.296176829738322 0.291602494069195
"SLC25A5-AS1" 20.6309737480844 0.47182251368208 0.310025431367849 1.52188325841649 0.128038334750168 0.296176829738322 0.291602494069195
"C10orf88" 69.2531604064691 0.264821213553394 0.174065535267143 1.52138798267541 0.12816250279397 0.296290441664657 0.291713274792775
"SNX6" 624.680311696535 -0.140163090042887 0.0921277785252148 -1.52139878206795 0.128159794335557 0.296290441664657 0.291713274792775
"SCYL2" 598.342150939004 -0.0962897605246779 0.063291186845883 -1.5213770719634 0.128165239216194 0.296290441664657 0.291713274792775
"TUBB6" 1515.10318188821 -0.0988561529431915 0.0650063638363764 -1.52071500556494 0.128331371439299 0.296628628463683 0.292045878177245
"MPZL1" 1465.90507013747 -0.0896810614289851 0.0589779706584972 -1.52058574460402 0.128363826396002 0.29665777318606 0.292074213683657
"DNAAF8" 32.3959878114635 0.381407492529845 0.250897435167461 1.52017294347898 0.128467515591656 0.296851510753451 0.292264598808627
"PUS10" 49.386745240109 0.28364123906857 0.186608641590504 1.51997912128312 0.128516223153885 0.296918161314417 0.292329860456438
"BBS1" 142.735524337668 0.166877171782585 0.109803838976189 1.51977538616635 0.128567437306871 0.296990581496385 0.292400802510533
"CFAP45" 13.4424814000729 0.534895496637545 0.352042766654436 1.51940487719947 0.128660615080905 0.297159900220854 0.292567145428484
"FES" 28.8934523621118 -0.414134005872639 0.272631219939204 -1.51902634615724 0.128755864479605 0.297333950601134 0.292738146569093
"MICALL2" 58.1386219815125 0.288724005120095 0.190143237952892 1.51845528785845 0.128899662996905 0.297620043632644 0.293019458106463
"TGFB2" 25.7421812695265 0.452341292733757 0.297944144368208 1.5182083665143 0.128961879029365 0.297625778559665 0.293024026720784
"MAPRE2" 427.611924730432 -0.198255896486422 0.130585254698257 -1.51821043612108 0.128961357459799 0.297625778559665 0.293024026720784
"CDK10" 396.145875500958 0.113855541636473 0.0749877700519983 1.5183214750555 0.12893337651341 0.297625778559665 0.293024026720784
"SKP1" 2518.10977169144 -0.101183938454723 0.0666597119999063 -1.51791742596886 0.129035216385208 0.297749060593716 0.293145043479138
"IFT46" 236.778175239003 -0.164311802134628 0.108278925071092 -1.51748645479024 0.12914391078625 0.297953878443102 0.293346335001561
"RPL36A-HNRNPH2" 4671.41582433605 -0.085620286893406 0.0564460253669552 -1.51685236182334 0.129303963423123 0.298277105748277 0.2936642043772
"TMEM120B" 220.049037019319 0.142949758291907 0.094246894014746 1.51675829518096 0.129327720083736 0.29828587560742 0.293672479151264
"COQ2" 141.958221656196 0.181399876324934 0.119612209170168 1.51656655774047 0.129376154136225 0.298351550760304 0.293736779123468
"SLC39A4" 43.8469533070466 -0.322451073776457 0.212643174678409 -1.51639512654999 0.129419470632598 0.298405405987364 0.293789441963085
"RPS21" 14730.9254634923 -0.0674505915616765 0.044485334341772 -1.51624333186904 0.129457834860895 0.298447827807012 0.293830848251815
"SLC35B2" 507.821647566883 0.102985785070931 0.067937945619796 1.5158801775855 0.129549653452487 0.298613449469201 0.293993548346249
"ZNF500" 210.070957101931 0.147358091803717 0.0972249701077891 1.51564039197283 0.12961030767619 0.298615117007351 0.293994112533797
"ATF2" 553.946415118065 0.118338345690203 0.0780709470992856 1.51577955804364 0.129575102671254 0.298615117007351 0.293994112533797
"FAAP24" 82.9820651377042 0.227461376216913 0.150069168250944 1.51571024793416 0.129592635203095 0.298615117007351 0.293994112533797
"DEAF1" 302.662982636231 -0.14875943633312 0.0981643576029181 -1.51541190678253 0.129668123950068 0.298656258367583 0.294033899331409
"ABHD14A" 94.9352367253973 -0.23924518803059 0.157869403375949 -1.51546267303521 0.129655276242779 0.298656258367583 0.294033899331409
"CYFIP2" 851.432565595645 -0.0994065352268406 0.065623740676604 -1.51479531952803 0.129824246149954 0.298804894390434 0.294178441171591
"ADAMTS16" 65.3515086444683 0.277562809712093 0.183209796445102 1.51499982587047 0.129772448213529 0.298804894390434 0.294178441171591
"ELAVL4" 23.0714502653688 -0.722214157612049 0.4767494609001 -1.51487147200652 0.129804956162712 0.298804894390434 0.294178441171591
"TM4SF1" 24.1755056611772 -0.458136993553691 0.302401460202511 -1.51499597008191 0.129773424669978 0.298804894390434 0.294178441171591
"HACD2" 198.896910673804 0.174550865791843 0.115233171160321 1.5147623209032 0.129832605637267 0.298804894390434 0.294178441171591
"DNM2" 401.337591387627 -0.171597836160953 0.113328581719784 -1.51416203712181 0.129984747490917 0.299061127372665 0.294429272651737
"RSPH3" 264.835673569573 0.134144269011153 0.0885882788769704 1.51424399154937 0.129963967997753 0.299061127372665 0.294429272651737
"CEP170P1" 45.6277675512211 -0.294304735913588 0.194387913596207 -1.51400738075174 0.13002396754047 0.299061127372665 0.294429272651737
"ARL5B" 842.058388623655 -0.135747394772951 0.0896582409817866 -1.51405373657204 0.130012210982168 0.299061127372665 0.294429272651737
"FRS2" 362.512186449001 0.132871435752232 0.0877715964756613 1.51383182131222 0.130068499629988 0.299117528072164 0.294484441478904
"TBC1D9B" 243.240084897949 0.166860809148061 0.11023189102918 1.51372536196345 0.130095509680728 0.299133622320801 0.294499928193536
"CCNB1IP1" 1206.48463115328 0.112615657967848 0.0744240351587212 1.51316248477628 0.130238390931933 0.299416097762308 0.294777669508162
"TMEM205" 644.60227355228 -0.115909949146886 0.0766060739921044 -1.51306473633974 0.130263215888315 0.29942711842204 0.294788161064056
"SLC25A32" 75.6466713911809 0.239371579853532 0.158278774455107 1.51234163062986 0.130446975535114 0.299803411792572 0.295158265890005
"GLYCTK-AS1" 12.3964529014082 -0.700161358912364 0.463066792959339 -1.51200943267345 0.130531462924017 0.299951469298726 0.295303670615676
"CLN6" 141.283081769341 -0.186095372823011 0.123123347167078 -1.51145478989034 0.130672618964446 0.300229681567867 0.29557721293569
"BET1" 402.529210143083 0.170096583999611 0.112557879746764 1.51119214738497 0.130739502521298 0.300246961894915 0.295592790497444
"PLPP7" 16.4161299451748 -0.539504459808062 0.356995274122578 -1.51123697963245 0.130728083829897 0.300246961894915 0.295592790497444
"MIS12" 341.933661414222 0.200435448306945 0.132637313145157 1.51115431664083 0.130749138544456 0.300246961894915 0.295592790497444
"FAF1" 262.777640178709 0.147098644360672 0.0973447771523727 1.51110977562176 0.130760484475241 0.300246961894915 0.295592790497444
"SERF2" 8642.95100635109 -0.0601411422844421 0.0398076043590817 -1.51079531794838 0.130840607986636 0.30033866833296 0.295682358336615
"ZNF783" 54.941980227292 0.261711211423118 0.173219814331987 1.51086186319038 0.130823649147519 0.30033866833296 0.295682358336615
"NAXE" 530.732157917172 -0.127968749271615 0.0847366588995238 -1.51019347391727 0.130994063442305 0.300644750550527 0.29598333647804
"AP1B1" 423.068176963427 0.157579960970891 0.104363480088143 1.50991477898019 0.13106517107533 0.300715818955049 0.29605258570828
"NSRP1" 366.944498147867 0.138789825637723 0.0919190015891789 1.50991441636875 0.131065263613336 0.300715818955049 0.29605258570828
"TRAF3IP2-AS1" 176.91578965778 -0.180145682769443 0.119330659032717 -1.5096345250222 0.131136706665218 0.300833562190251 0.29616814447314
"TRADD" 18.7283118013268 0.451492866615799 0.299123504226846 1.50938612391155 0.131200137034789 0.3009328906546 0.296265573901168
"CBX7" 27.7430794710763 0.368905523405054 0.24446442361779 1.50903562140323 0.131289679930101 0.301092073580108 0.296421929280873
"AP1M1" 610.285424779528 0.116455613216 0.077205966750601 1.50837581753477 0.131458368598705 0.301432688113736 0.296756901655796
"CNTLN" 147.74955646376 -0.23452418456289 0.1555141008162 -1.50805736156409 0.131539846695902 0.301498094241365 0.296820216661944
"CIB1" 665.490832786326 0.115599326482985 0.0766514143520651 1.50811733169109 0.131524500133825 0.301498094241365 0.296820216661944
"AKAP1-DT" 16.9515496765735 0.501908476246537 0.332824410516699 1.50802783806434 0.131547402371032 0.301498094241365 0.296820216661944
"IQCG" 198.078887748493 0.172008353093776 0.114094816904118 1.5075912978442 0.131659161321532 0.301524713324518 0.296844630546829
"RPS3" 13978.8195094355 -0.165870895372141 0.110023984617887 -1.50758851307022 0.131659874489505 0.301524713324518 0.296844630546829
"NDUFB8" 850.505957770208 -0.0918802181686185 0.0609439844577323 -1.50761751116457 0.131652448355939 0.301524713324518 0.296844630546829
"RPL15P5" 161.605736376537 -0.156848603102139 0.104035108362079 -1.50765069188231 0.131643951490941 0.301524713324518 0.296844630546829
"RPL5P9" 158.151443647076 -0.189411763709874 0.12563065804192 -1.50768742806928 0.131634544642887 0.301524713324518 0.296844630546829
"RPS20" 16938.0853807049 -0.0669613250737685 0.0444221263478062 -1.50738675923548 0.131711550697255 0.301596853526742 0.296915292840917
"SLC17A5" 193.765098875095 0.183432491455769 0.12170906834976 1.50713906484463 0.131775015381584 0.301603572182502 0.296920833269523
"FLNC" 1076.24006325228 0.163616733237703 0.108556545596209 1.50720283460657 0.13175867391828 0.301603572182502 0.296920833269523
"TARS2" 89.3107613129374 0.234064089767026 0.155296812948147 1.5072047218714 0.131758190316929 0.301603572182502 0.296920833269523
"SRGAP3" 343.159960925727 0.163017747812232 0.108208250437133 1.50651865411078 0.131934082110755 0.301921411419408 0.29723337955549
"TRMT5" 239.170523389223 0.14037803836467 0.0932339572404893 1.50565354640667 0.132156134874647 0.302383270183105 0.297687708316063
"FADD" 271.498514404532 0.170846306570916 0.113485052832821 1.50545206003997 0.132207893223408 0.302455400658633 0.297758360165815
"PELO" 347.781584281651 0.159855839471969 0.106239744343693 1.50467078454956 0.132408737841611 0.302822186850735 0.298118732648475
"GAL3ST4" 119.403346988986 -0.287202266493038 0.190872083434656 -1.50468450558596 0.132405208499798 0.302822186850735 0.298118732648475
"PRCC" 1110.42444839583 -0.0937138152031922 0.0622856404769952 -1.50458138481862 0.132431735134143 0.302828449867701 0.298124539730746
"SNX24" 612.911518706928 -0.144498845000596 0.0960539921265453 -1.50435022846554 0.132491212408928 0.302918116104107 0.29821245450636
"RGCC" 31.204601201407 -0.525209689643679 0.349247417169939 -1.50383270948606 0.132624446716288 0.303148544068346 0.298438585383356
"CTCF" 546.182572936094 -0.119757530561707 0.0796365432555477 -1.50380121569835 0.132632558081816 0.303148544068346 0.298438585383356
"HLCS" 305.0120621256 -0.167031781333128 0.111099205508519 -1.50344712699426 0.132723781650102 0.303310669332782 0.298597832954259
"EMG1" 496.799657095702 -0.139305918351294 0.0926645156477768 -1.50333617326404 0.132752376558981 0.303329643045499 0.298616153156321
"HEBP1" 704.946280215084 0.101274071473634 0.0674004701603184 1.50257218136229 0.132949401482826 0.303717439462073 0.298997205559642
"KMT2C" 778.114667828912 0.111061212838684 0.0739166030149603 1.50252052054131 0.132962732394956 0.303717439462073 0.298997205559642
"PCOLCE" 41.2219795868209 -0.426534890309703 0.284008037351321 -1.50184091368539 0.133138199167724 0.304071780161823 0.299345680019701
"MPRIP" 1201.92362224411 -0.0900975262674918 0.059999496351108 -1.5016380427638 0.133190612859038 0.30409856132838 0.299371326717182
"MZF1-AS1" 550.86263162086 0.113721138257467 0.075729991321968 1.50166580336684 0.133183439692049 0.30409856132838 0.299371326717182
"FGFR1" 1170.23399138566 0.14525996193566 0.0967926162910477 1.50073391444317 0.133424397491345 0.304550523142387 0.299815543909609
"ZNF511-PRAP1" 57.1352640509641 -0.25776843915207 0.171763761636618 -1.50071491620801 0.133429313356937 0.304550523142387 0.299815543909609
"NLK" 229.485704896431 0.136293156338559 0.0908772044606087 1.49975075870249 0.133678976874427 0.305073793331135 0.300330318717266
"GEMIN7" 213.961662537866 0.15238519136025 0.101614254973139 1.49964383836236 0.133706685582283 0.305090449715152 0.300346356336448
"NSD3" 1190.4674491337 0.106795553473817 0.0712385759997619 1.49912532606174 0.1338411225368 0.305350595189269 0.300602096625106
"PMS2" 121.552520686719 0.176480447009787 0.117770063907266 1.49851703526927 0.133998970016033 0.305619576317959 0.300866174579709
"CLTB" 696.385426028024 0.101384500748433 0.0676567193925358 1.49851340204973 0.13399991324511 0.305619576317959 0.300866174579709
"PDHX" 198.111246329239 0.14225456597431 0.0949861618725548 1.4976346361397 0.134228202697611 0.306076171009176 0.30131494681501
"MDGA1" 47.0828871530853 -0.3902763696852 0.260603788130092 -1.49758517512561 0.134241060819919 0.306076171009176 0.30131494681501
"CDC42SE1" 553.641296535464 0.120172718180799 0.080249266102102 1.49749304906916 0.134265012890387 0.306084095270017 0.301322387521141
"HROB" 35.9751848615914 0.481001476949044 0.321256468145464 1.49725071599569 0.134328033416812 0.306181067934509 0.301417491304575
"SOX21-AS1" 174.056040247252 0.178953055135413 0.119565207779941 1.49669839962788 0.134471752885007 0.306461924397788 0.301693617681928
"ARHGAP31" 28.3770267204567 -0.413032240706997 0.27598976376087 -1.49654912949912 0.134510615195982 0.306503761577675 0.301734443459292
"GPBP1L1" 512.249110949876 -0.127867270769271 0.0854724968890107 -1.49600486031561 0.134652388621311 0.306780049552104 0.302006071622083
"GPR162" 30.7273755298182 -0.37654468222832 0.251761135464713 -1.49564261192767 0.134746812544098 0.306903744657511 0.302127120553649
"PXN-AS1" 185.549616594876 -0.175313779681164 0.117216637852839 -1.49563903975188 0.134747743924756 0.306903744657511 0.302127120553649
"CLASP2" 298.865131591431 -0.124532787233744 0.0832743211768888 -1.4954524452888 0.13479640199752 0.306967796626894 0.302189815072285
"NAGA" 176.662500539664 -0.204564160956568 0.136831019456594 -1.49501305894648 0.134911034025638 0.307158389766425 0.302376720394321
"LINC00632" 533.696407554223 0.154887036835365 0.103605161605224 1.4949741348365 0.134921192614821 0.307158389766425 0.302376720394321
"CMKLR2" 84.9180057632821 -0.219781802611217 0.147034451547257 -1.49476398421209 0.134976048881411 0.307236482210954 0.302453236604893
"TMCO3" 438.962734963888 0.154170294161583 0.103158134267125 1.49450448340179 0.135043810960262 0.307343922995432 0.302558644135459
"HINFP" 198.490667775095 0.159072038979495 0.106479634874681 1.49391983891297 0.135196572421016 0.307644750273915 0.302854426805654
"TMCC1-DT" 41.2064857085952 -0.356364261897867 0.238587919199942 -1.49363917122403 0.135269955355941 0.307764884727643 0.302972329828516
"TSPAN4" 702.78066506784 0.109772478235965 0.0735093740323221 1.49331265135924 0.13535536545011 0.307912342527506 0.303117130511818
"VAT1" 1731.85392333605 0.0903636939809158 0.0605157684252203 1.49322558950199 0.135378145865293 0.307917304381375 0.303121654313624
"IRX2" 13.8596898898475 -0.576584197009548 0.386275549857156 -1.49267588182262 0.13552204956994 0.30819771747626 0.303397339124608
"PIGM" 331.408967145903 -0.129393475665967 0.0867283191344858 -1.49194031381287 0.135714793004274 0.308562464768694 0.303755682725628
"CDS1" 132.549198439986 -0.201679963298433 0.135182731888685 -1.49190625519023 0.135723722628724 0.308562464768694 0.303755682725628
"BRPF1" 175.011637167941 0.159971254081719 0.107254356190135 1.4915128836178 0.135826891232278 0.30875005628651 0.303939990633332
"KRT10-AS1" 180.248767615312 0.162019878237763 0.108656172532442 1.49112447513635 0.135928817585615 0.30893476741216 0.304121462698064
"SLC25A26" 187.57315848065 0.153528334924902 0.102977670773911 1.49088956636023 0.1359904911222 0.309027950941722 0.304212832982265
"ZNF77" 56.8191780069876 0.29939435912853 0.200867030479225 1.49051020674841 0.136090134757877 0.309207377163816 0.304389101960748
"ASF1B" 345.710681176865 -0.192740836310279 0.129358656770324 -1.48997246200917 0.136231476834834 0.309459488538432 0.304636561481915
"TXNRD3" 44.2011071890315 0.296619219495138 0.199082582294987 1.48993054076236 0.136242500272372 0.309459488538432 0.304636561481915
"DLG3" 210.919445290357 -0.159797453627319 0.107275770326624 -1.48959502356199 0.136330751296666 0.309596645033667 0.304770857229139
"PPIAP31" 124.668975984929 -0.185232495440486 0.12435521060793 -1.48954349829771 0.136344307884442 0.309596645033667 0.304770857229139
"MRRF" 190.869183678857 0.158164859487016 0.106195096508403 1.48938006261429 0.136387315619748 0.309647265170716 0.304820326858096
"ZNF439" 77.1434241661085 -0.233182890818164 0.156589128461791 -1.48913844216882 0.136450916682344 0.309743120264039 0.304913964872162
"ZXDB" 79.6579901467544 0.208473701865902 0.1400033495166 1.48906224447996 0.136470978730195 0.309743120264039 0.304913964872162
"ZNF410" 202.822816815724 0.162388995251478 0.109069625826737 1.48885626058205 0.136525223513197 0.309791063996118 0.304960438610144
"KIF3A" 226.417080322474 -0.185512038391002 0.124603014471224 -1.48882464182955 0.136533551619376 0.309791063996118 0.304960438610144
"WASL" 721.885201315378 0.0850759895615712 0.0571464162404023 1.4887370925182 0.136556613397155 0.309796366225629 0.304965297065136
"USP2" 40.0344574021697 0.37095651268379 0.249204563507057 1.48856227776618 0.136602671170914 0.309812931707885 0.304980882320467
"MIPOL1" 47.57744742143 -0.31287570722458 0.210187952933676 -1.48855204524165 0.136605367466328 0.309812931707885 0.304980882320467
"DHDDS" 268.493790549075 0.161855604687444 0.108748387027338 1.48834947452374 0.136658753804137 0.309886992091056 0.305053426738145
"SGCE" 576.853181739936 0.106586221796652 0.0716231927239309 1.48815233924973 0.136710723118271 0.309910811218064 0.305076152873281
"ACKR3" 183.752792674645 -0.167547812460562 0.112586861388631 -1.48816487460482 0.136707418061382 0.309910811218064 0.305076152873281
"GSE1" 123.427401890124 0.174983458007303 0.11763086799373 1.48756411468995 0.136865883048432 0.310067140224887 0.305228240479039
"ATP6AP2" 672.535794022876 -0.0883798504002136 0.0594101391612291 -1.48762234271772 0.136850517795513 0.310067140224887 0.305228240479039
"PRRC2A" 981.377480006592 0.108657942632797 0.0730474673754963 1.48749773998662 0.136883399675142 0.310067140224887 0.305228240479039
"UPF3AP3" 12.5158640453125 0.574637878870362 0.386247140988498 1.48774662098398 0.136817727610817 0.310067140224887 0.305228240479039
"SCARNA9" 14.1136303410147 -0.618058170256773 0.415487387991819 -1.48754977436028 0.136869667388965 0.310067140224887 0.305228240479039
"NCSTN" 916.510180872617 0.105080035484047 0.070657255707742 1.48717968779721 0.136967359290569 0.310163321720258 0.305322200458259
"CYB5A" 256.489873384878 -0.187332979977598 0.125960147942604 -1.48724007582907 0.136951414965536 0.310163321720258 0.305322200458259
"DNAH14" 158.812828129111 0.202568064821769 0.136222545773457 1.48703772691671 0.137004847033517 0.310201219851108 0.305359146929687
"CMTR1" 190.314797504506 0.173398011214338 0.116613562509591 1.4869454931546 0.13702920753114 0.310209388789261 0.305366828321455
"ZFR" 925.294129882022 0.117448222039216 0.0790001015621808 1.48668444364939 0.137098173235319 0.310318518098356 0.305473894004104
"CACFD1" 236.279478248527 0.15012435559596 0.101030741768196 1.48592748077021 0.137298303841648 0.310724458111273 0.305873136159887
"PIP5KL1" 26.9401883495692 -0.386282235838459 0.260027522710957 -1.4855436524996 0.137399868823444 0.310907241776088 0.306052705521145
"JPX" 535.283811015928 0.116683908080471 0.0785628442299204 1.48523019022818 0.137482857195786 0.311047941480644 0.30619084776017
"TRIM8-DT" 14.6966205212066 -0.596297124332504 0.401568718901856 -1.48491925855968 0.137565213775787 0.311187169418957 0.306327541000498
"RRP12" 165.126225737972 0.171246854959274 0.115352052662641 1.48455836724556 0.137660850876419 0.311262199198414 0.306400317629054
"SLC25A46" 466.252739653456 0.154646559905367 0.104160633252779 1.48469296965647 0.137625174908689 0.311262199198414 0.306400317629054
"EFCAB12" 40.5942201003572 0.30022336728692 0.202221513278089 1.48462625177798 0.137642857392388 0.311262199198414 0.306400317629054
"PILRB" 126.509230894218 0.262318960236132 0.176720814320926 1.48436934972335 0.137710961443041 0.311328410715453 0.306465134587691
"SPAST" 232.495144914828 -0.142103434533789 0.0957529835870702 -1.48406273319485 0.13779227867076 0.311453299489176 0.306587351824844
"BST2" 57.0413699898485 -0.681243220164282 0.459057555080309 -1.48400393943 0.137807875489792 0.311453299489176 0.306587351824844
"RNF187" 923.933605341339 0.123824293191452 0.0834467919728813 1.48387122217583 0.137843087746824 0.311485786188892 0.306618970778699
"CLDN6" 440.993604386744 0.203571608164755 0.13721045807352 1.48364498612546 0.137903128197859 0.311574359174968 0.30670579966747
"AAAS" 719.517383679343 -0.11130369645793 0.0750250580926373 -1.4835536191188 0.137927381666363 0.311582061530722 0.30671302158248
"CNFN" 33.6001441646673 -0.387346495629109 0.261160773389706 -1.4831725706797 0.138028566828078 0.311763526283788 0.30689129043045
"RFC1" 572.123846945003 -0.147318454244208 0.0993522199932479 -1.48278975803681 0.138130278063614 0.311899002491678 0.307023929061779
"PHLDB3" 50.072141478886 0.290774150380106 0.196099364202069 1.48278986810217 0.138130248811547 0.311899002491678 0.307023929061779
"GPAM" 134.335213830463 0.175991861887652 0.118700455912105 1.48265531530873 0.138166012466203 0.311932571264884 0.307056613092699
"TRIP6" 606.021802034127 0.103733852471751 0.0699708235486858 1.48253010627455 0.138199298992157 0.311960604248682 0.307083847905111
"TSPAN3" 1241.24282602688 -0.122081222398769 0.0823712320231988 -1.48208566753484 0.138317501881414 0.312125329047051 0.307244198442676
"VPS53" 458.801129767904 0.109572009289032 0.0739408954756828 1.48188642542295 0.1383705175793 0.312125329047051 0.307244198442676
"SLC30A6" 265.879754059745 -0.145126897163422 0.0979348198525384 -1.48187230427279 0.138374275625167 0.312125329047051 0.307244198442676
"C9orf85" 108.225678549984 0.206705465345702 0.1394641434486 1.48214057200935 0.138302895276091 0.312125329047051 0.307244198442676
"GJD3-AS1" 27.6240866838356 0.372751747261768 0.251542602648203 1.48186328414151 0.138376676183757 0.312125329047051 0.307244198442676
"PIEZO2" 18.6917140024766 -0.487153264713783 0.328798544335455 -1.48161624528595 0.138442433959047 0.312209666466014 0.307326497860321
"UBE2L6" 265.574054215178 -0.196688995554459 0.132757507421696 -1.48156589690773 0.138455838841531 0.312209666466014 0.307326497860321
"GLUD1" 1067.12674150751 -0.098747188104375 0.0666588899788688 -1.48138062508509 0.138505174701323 0.31223927900073 0.307354928502345
"RNASEH1-DT" 79.0461304998671 0.264167129126276 0.178327471209677 1.48135969928979 0.138510747862847 0.31223927900073 0.307354928502345
"POU2F1" 498.90822336838 -0.125137393020652 0.0844983886353777 -1.48094413445725 0.138621460921006 0.312441736707962 0.30755385973372
"NDUFB7" 1140.36268967815 -0.128352403209088 0.0867097603746037 -1.48025323394483 0.138805678633164 0.31271549121455 0.307822252995569
"BLOC1S3" 133.947309395018 0.235154851570215 0.158858534804551 1.4802783612447 0.138798975532997 0.31271549121455 0.307822252995569
"RPL7P19" 110.321576732904 -0.195203365919325 0.131861153969376 -1.48037052644527 0.13877439115886 0.31271549121455 0.307822252995569
"OGG1" 263.975720757126 -0.133505064350778 0.0902021202584373 -1.48006570098656 0.13885571385689 0.312781074552862 0.307886450725049
"TRMT2A" 110.924084484958 -0.182171695096212 0.123100877255561 -1.47985700149007 0.138911412804363 0.312859394093658 0.307963185295552
"ARHGAP11B-DT" 11.5430460997171 -0.618899492067224 0.41826646113669 -1.47967754905638 0.138959319881129 0.312920143655184 0.308022624804063
"NIT2" 204.877476096079 -0.159981323304757 0.108140370474956 -1.47938575207496 0.139037245906999 0.313027057233805 0.308127146497538
"TMEM9B" 409.420221603197 0.12484032428965 0.0843890352388494 1.47934294942832 0.139048679424168 0.313027057233805 0.308127146497538
"NPIPA1" 56.1638749642092 0.251159807890635 0.169821155294 1.47896654840099 0.139149255499118 0.313206304954196 0.308303229065648
"BMPR1B" 68.9473918130035 -0.279899945076278 0.189267703271941 -1.47885740798639 0.139178428789826 0.313224804810347 0.308321080072864
"CELF4" 26.295638944449 -0.385472055603548 0.260678580474461 -1.47872546682566 0.139213703019567 0.313257027357592 0.308352438984936
"MELK" 252.389914236149 -0.221168988693732 0.149792521311298 -1.4765022095736 0.139809122516415 0.314549482747648 0.309624298174151
"CELSR3" 47.2115850730033 0.277284380311392 0.187851463261811 1.47608315366134 0.139921570749822 0.31470773992903 0.309779356257491
"KLHL7-DT" 12.2955599633786 0.545776422961464 0.36972872778304 1.47615368227954 0.139902640438424 0.31470773992903 0.309779356257491
"ANKDD1A" 23.425732790818 -0.411545706667984 0.278838238513356 -1.47592994727755 0.139962699068618 0.314752884861999 0.309823433763022
"ARMC10P1" 56.7343009249075 -0.261732763954344 0.177350820749702 -1.47579110628268 0.13999997902641 0.314789363189948 0.309858980409976
"ZNF841" 24.4595275743672 0.39594646249035 0.268309935273263 1.47570555703461 0.140022953512265 0.314793669589613 0.309862859083447
"FBXO4" 32.3178885757925 -0.378699361896483 0.25675186540223 -1.4749624556893 0.140222637467893 0.315195185694746 0.310257725362738
"DYNC1I1" 17.1917076127466 0.426436104118635 0.289203287762894 1.47452024981214 0.140341569620842 0.315410127912745 0.31046857914136
"DLGAP1-AS1" 80.2208479240473 -0.27280420473693 0.185020989614358 -1.47445003567184 0.140360460989803 0.315410127912745 0.31046857914136
"IBA57" 78.1724187384148 -0.263350507821471 0.17864307726058 -1.47417135810604 0.140435459486632 0.315531226274791 0.310587419564422
"TPP2" 635.543360426613 0.106359678596497 0.0721724507098662 1.47368805618177 0.140565600141794 0.315776163348292 0.310828158060023
"PYGO1" 156.987677628619 -0.235155679899222 0.159626181525541 -1.47316485085247 0.140706590272059 0.316045396151275 0.311092811108772
"PDE10A" 61.1625673804094 -0.261753737695388 0.177707920093985 -1.47294356693248 0.140766253201573 0.316101209948446 0.311146667582603
"CYP7B1" 37.5671713613185 -0.362149766733327 0.245885772275207 -1.47283742114201 0.140794879304038 0.316101209948446 0.311146667582603
"SERPINA5" 24.6408186788098 -0.457440722215086 0.310578560029639 -1.47286638901098 0.140787066612515 0.316101209948446 0.311146667582603
"RPP14" 341.542946439049 0.116911621767993 0.0793839670459067 1.47273594553903 0.140822250103864 0.316115181641771 0.311160059589364
"CIRBP" 5586.67075663948 0.101034015286583 0.0686130219163056 1.47251953732375 0.140880635099156 0.31615066292533 0.3111931826586
"UGGT2" 205.94354017446 0.156380033272128 0.106211772897691 1.47234180360366 0.140928599979561 0.31615066292533 0.3111931826586
"HOMER2" 99.4132735892041 0.220744740837354 0.149927022242769 1.47234792991428 0.140926946467321 0.31615066292533 0.3111931826586
"MUC3A" 22.0039546957608 0.462764425348904 0.314317050612825 1.47228546604981 0.140943806377736 0.31615066292533 0.3111931826586
"SNTB1" 280.800268008785 0.153984781791743 0.104569511432269 1.47255906317857 0.140869969989195 0.31615066292533 0.3111931826586
"WDTC1" 382.72933265 0.120078411516414 0.0815793778639771 1.47192114797234 0.141042172052138 0.316323839135087 0.311363283056134
"KLF6" 1284.31030961211 0.213207610437872 0.14491361074837 1.47127388060248 0.141217064027614 0.316600440634023 0.31163446579237
"FXYD5" 87.3567923161404 -0.240906960186364 0.163737407959597 -1.471300683139 0.141209818661964 0.316600440634023 0.31163446579237
"GEM" 53.9044600592503 0.312324533070991 0.212288102224743 1.47122956867522 0.141229043226362 0.316600440634023 0.31163446579237
"FOXC2" 10.6693481472089 0.763029995343325 0.518676028927445 1.47111096867378 0.141261109158647 0.316624840261428 0.311658122518194
"HUS1" 137.069883042761 0.189526712047705 0.128841755756298 1.47100379791619 0.141290089773792 0.316642318131731 0.311674966125871
"CSTF2" 187.75697573417 -0.150461966805583 0.102295853405842 -1.47085108336356 0.141331394023388 0.316687404866078 0.311718985518956
"MAP3K1" 238.843577418838 0.142697463534031 0.0970353421932299 1.47057206486553 0.141406883288698 0.316809066456753 0.311838378326277
"USP5" 630.327694950477 0.0981441561219588 0.0667474697166052 1.47038017379021 0.141458817956248 0.316877927590288 0.311905799000178
"TMEM220-AS1" 18.1989043058928 -0.481472895849253 0.327485373220302 -1.47021190935866 0.141504370212822 0.316932473170703 0.311959128714693
"TRUB2" 289.384879631869 0.123064017304227 0.0837180062790611 1.46998265694493 0.141566451169045 0.317024016790245 0.312048875833216
"TRAF5" 69.5461564646201 -0.261883141464422 0.178186766628713 -1.46971150787032 0.141639904642277 0.317140996793402 0.312163660027455
"CFAP20DC" 16.9436776120774 -0.532168313780843 0.362113379669583 -1.46961792537583 0.141665262655903 0.3171502690101 0.312172426809363
"CDIPT" 457.467009285565 0.137035822220653 0.0932629957340169 1.46934827840481 0.141738348298971 0.31724018167658 0.312260208544665
"C2orf66" 10.9929361055318 -0.683709650868049 0.465326026244855 -1.46931315315744 0.141747870846794 0.31724018167658 0.312260208544665
"HDAC11" 73.6490209046141 -0.232443297753529 0.158230011085009 -1.46902156019346 0.141826941449723 0.317354612357344 0.312372123386136
"WDR45" 406.881415574973 0.169580806946482 0.115442136075583 1.46896802771782 0.141841461410183 0.317354612357344 0.312372123386136
"LPAR4" 55.8505893415542 -0.299190969236358 0.20369459706461 -1.46882133128674 0.14188125668633 0.317377781617065 0.312412641966084
"CERNA3" 53.8889686455171 -0.293751105564179 0.200111232832342 -1.46793911269484 0.142120762647981 0.317836798333635 0.312892831034857
"LINC00526" 47.2738151083981 0.312848930325771 0.213161989862392 1.46765814359179 0.142197105694555 0.317959960496964 0.313013710273812
"FKRP" 151.398936951015 0.157078354505297 0.10703311568302 1.46756780369252 0.142221658937543 0.317967298504097 0.313020567100854
"NAALADL2" 19.9023968009572 -0.520804096145667 0.354921357746519 -1.46737885669202 0.142273022869679 0.31803456645072 0.313086421540344
"ZNF445" 227.420967597888 -0.132907179827392 0.0905841239428903 -1.46722376993108 0.142315192773407 0.318081265187932 0.313132026775846
"ACTR1B" 310.958427185036 0.125948298174922 0.0858655039478122 1.46680904885239 0.142428007431429 0.318285820763194 0.313333032470438
"CCZ1" 612.791859395209 -0.0927121070251655 0.0632218861211341 -1.46645588598112 0.142524130813706 0.318453020538607 0.313497263333974
"PRORP" 110.48999832568 0.178979544256619 0.122058996350649 1.4663363587101 0.142556674858915 0.318478131189816 0.313521616149272
"CPE" 328.079696968935 -0.14923856197637 0.101810483207227 -1.46584671121349 0.142690052191971 0.318728466850803 0.313767688562495
"SPNS2" 11.0496739296472 0.558383130807945 0.380985409258073 1.46562864938931 0.142749481873799 0.318813574637612 0.313851104478142
"IPO5P1" 23.1914321082878 -0.388369258563546 0.265049723394773 -1.46526943544512 0.142847422002599 0.318984652538818 0.314019152161992
"CYB5R2" 95.4780986065905 0.232277582780638 0.158544657502435 1.46506092630129 0.14290429593132 0.319041433262971 0.314074314572662
"HLA-B" 1032.66099775473 -0.138356841896232 0.0944402587662186 -1.4650197246783 0.14291553633455 0.319041433262971 0.314074314572662
"AHCTF1" 245.452380607109 0.156638321038008 0.106951604637463 1.46457195821389 0.143037737311337 0.319266551788841 0.314295560945498
"VWC2" 17.229483671777 -0.481053987898551 0.328522007479534 -1.46429760243237 0.14311265198451 0.319386073733123 0.314412854593113
"FTSJ3" 329.994164397836 -0.124701302859447 0.0851837720962891 -1.46390914361586 0.143218774737256 0.319393411073369 0.314418242616971
"HEATR1" 333.731248055165 0.11388041152013 0.0777922559782274 1.46390421627576 0.143220121221016 0.319393411073369 0.314418242616971
"TMED3" 511.577408733998 0.111297984444022 0.0760286919166474 1.46389450664286 0.143222774580198 0.319393411073369 0.314418242616971
"MRPL48" 346.653936395123 -0.1357112462327 0.0926996734885713 -1.46398839527122 0.143197119140141 0.319393411073369 0.314418242616971
"SPCS2P4" 124.036143425396 0.19740060809741 0.134837549919282 1.46398839355639 0.143197119608693 0.319393411073369 0.314418242616971
"RPL5P1" 88.9226795405612 -0.220245305866799 0.150470070864093 -1.46371504048621 0.143271824232097 0.319455135534216 0.314478638847392
"ZNF224" 87.7845411965814 0.204324870832508 0.139620593579049 1.46342932367514 0.143349939695671 0.319581640353601 0.314602806177137
"MAGI3" 140.926484394415 -0.177449925976149 0.121282539837964 -1.46311188909159 0.14343676516286 0.319700763869438 0.314719340322678
"TLN1" 1009.85793606805 -0.113608220667492 0.077650167820802 -1.46307759346603 0.143446148198577 0.319700763869438 0.314719340322678
"KDM4D" 31.4545564084031 0.356987897641486 0.244067081565682 1.46266303243937 0.14355960635154 0.319905932579431 0.314920945363407
"TXNDC11" 230.442751115673 0.192143508891614 0.131377266655488 1.46253239835986 0.14359537288863 0.319937939177112 0.314952086457396
"CAND2" 68.8629951153322 -0.274617892790103 0.187802766885681 -1.46226755518074 0.143667905747034 0.320051841297566 0.315063846772671
"CISD2" 643.154657149647 0.138882001008826 0.0949961977707305 1.46197431337212 0.143748248941682 0.320087714163603 0.31509806077128
"EVA1C" 12.9533306571644 -0.582546960122873 0.398448275593035 -1.46203910471399 0.143730494267417 0.320087714163603 0.31509806077128
"HSPA6" 60.5730550719688 0.481151565620239 0.329104793642092 1.46200108571952 0.143740912351572 0.320087714163603 0.31509806077128
"SENP1" 205.048893705648 0.138220693989749 0.0945579244127976 1.46175685272383 0.143807851652999 0.320132218399137 0.315141138512048
"MFSD3" 139.880659402183 0.216313623145179 0.147983133505755 1.46174511932988 0.143811068139564 0.320132218399137 0.315141138512048
"KRBOX5" 166.483528348089 -0.156125437838508 0.106813868905743 -1.46165885982727 0.14383471623356 0.320137185565703 0.315145662023741
"ATG4D" 361.755911505736 0.147189784983361 0.100713180819728 1.46147489122425 0.143885161296948 0.320169292760411 0.315176170517602
"PAN2" 231.771041885108 0.14472036471165 0.0990304803667498 1.46137193494056 0.143913398317982 0.320169292760411 0.315176170517602
"SIK1" 24.2820040238825 0.40362490222015 0.276187257660729 1.46141753837162 0.143900890494645 0.320169292760411 0.315176170517602
"MRPL42" 712.894277934858 -0.0986031072463912 0.0674779120825676 -1.46126494141873 0.143942747102969 0.320186932097497 0.315193168933781
"GRN" 863.984604584482 0.110890324956267 0.075934881572615 1.46033446895185 0.144198173242293 0.320619951087965 0.315617604405826
"CCDC32" 143.676680427392 0.200724901592974 0.137457176268828 1.46027226108887 0.144215262449295 0.320619951087965 0.315617604405826
"GLUL" 1502.97790199272 0.10748278954998 0.0736083788407469 1.46019775523818 0.144235732096467 0.320619951087965 0.315617604405826
"TMEM179B" 593.851086476354 -0.101703591324908 0.0696521098488124 -1.46016526341653 0.14424465955757 0.320619951087965 0.315617604405826
"GPN1" 466.702410717322 0.13696435775468 0.0937847959283231 1.46041110820732 0.1441771217021 0.320619951087965 0.315617604405826
"CPOX" 97.1493464954941 -0.196068223747269 0.1343107130207 -1.45981075773941 0.144342091150234 0.320788816311878 0.315783469116657
"ING1" 253.563036054967 0.164770049395022 0.112909239156296 1.45931414139579 0.144478664956048 0.32104460885432 0.31603490442296
"CCL3" 15.0592283407271 -0.506074721154384 0.346910558539966 -1.45880460740166 0.144618894138487 0.321308446727423 0.316294259034759
"KHDRBS1" 3918.63186777491 -0.109861325329141 0.075325027389874 -1.4584969848137 0.144703605628437 0.321401113957486 0.316384747795868
"TSPYL1" 698.276982260758 0.118995990143158 0.0815858188447869 1.45853767024809 0.144692399706299 0.321401113957486 0.316384747795868
"ROM1" 14.2253262465232 0.532978962958947 0.36545329257366 1.4584051472228 0.144728902749379 0.32140954364845 0.31639267989874
"CPQ" 96.2615394099326 -0.225317938231739 0.154539936005796 -1.45799166257768 0.14484284112542 0.321614793396135 0.316594359771296
"SMAD4" 462.494578724573 -0.0998051767796623 0.0685097323063907 -1.45680290113106 0.145170794857565 0.322258025896223 0.317226817937121
"FOXK1" 481.136443443454 0.172686369342312 0.118539338112129 1.45678533466219 0.145175645329487 0.322258025896223 0.317226817937121
"ATP5F1E" 4868.22327524511 -0.0701704879849932 0.04817526404372 -1.45656675428519 0.145236010355959 0.322344154833092 0.317311235553996
"NIPSNAP3A" 175.995298659966 -0.169765459955261 0.11657087544374 -1.45632825788629 0.14530189749029 0.322346803752576 0.317312743831248
"SPINDOC" 414.808402680628 0.129431093614273 0.0888715583099624 1.45638375286331 0.145286564377066 0.322346803752576 0.317312743831248
"WDHD1" 184.520914824069 -0.16906286841531 0.116082244459624 -1.45640592325137 0.145280439104767 0.322346803752576 0.317312743831248
"OCLN" 67.6189418709982 0.235145111701769 0.161483527447248 1.45615540742126 0.145349663551363 0.322357910569252 0.317322944860902
"UVRAG" 144.1083596448 0.191774165502396 0.131699090177685 1.45615406487364 0.145350034602405 0.322357910569252 0.317322944860902
"LINC01418" 136.953953897344 -0.21875460662119 0.150243678276708 -1.45599874237839 0.145392967267995 0.322405292200265 0.317369220373747
"TRIM41" 424.895536526372 -0.110428133995402 0.07584997247132 -1.45587572938351 0.145426976160338 0.322432874465252 0.317396005817204
"STRADA" 151.22946903414 0.161564932138076 0.110998715640213 1.45555677114108 0.145515185596582 0.322580601260226 0.31754105886948
"NUDT2" 228.234965339003 -0.171947111332211 0.118143075733122 -1.45541421082204 0.145554624583498 0.322620185094029 0.317579658329895
"NRDE2" 261.997435831347 -0.164547208723301 0.11309770320802 -1.45491202788309 0.145693617542984 0.322689019859613 0.317645589031672
"SPOP" 839.405598410675 0.121744563059111 0.0836742500895396 1.45498242205735 0.145674127895202 0.322689019859613 0.317645589031672
"RASA1" 223.38642975166 0.147624069015338 0.101448470353632 1.45516308428058 0.145624118074101 0.322689019859613 0.317645589031672
"PLEKHG4B" 398.559059748182 0.116551498965528 0.0800981915534479 1.45510774594399 0.145639435100179 0.322689019859613 0.317645589031672
"CPAMD8" 27.7840842867815 -0.397422098411655 0.273143139098003 -1.45499572028079 0.145670446313394 0.322689019859613 0.317645589031672
"YKT6" 936.893565352168 0.137395961689142 0.0944706256825923 1.45437759828936 0.145841647237566 0.32283619522893 0.317789002551916
"XPO7" 431.869576204591 0.113198973316157 0.0778231703893015 1.45456645816268 0.145789322485099 0.32283619522893 0.317789002551916
"ESCO1" 184.596770567338 -0.20167458765911 0.138655478018722 -1.45450140550436 0.145807344088694 0.32283619522893 0.317789002551916
"VGLL3" 22.77791194567 -0.422723448026659 0.290659380883326 -1.45436024373954 0.145846456140017 0.32283619522893 0.317789002551916
"ZFAND2A-DT" 82.9888905393052 0.255460758460636 0.175679374011185 1.45413062801767 0.145910093511078 0.322929238644298 0.317880226104931
"PYCR1" 776.190218673032 0.277152633075794 0.190611055572041 1.45402181549247 0.145940258027108 0.322948183122016 0.317898509242698
"DCT" 21.0294299298078 -0.518847126554404 0.356942892941155 -1.45358581670917 0.146061171518298 0.323167908800403 0.318114433970565
"SLC16A6" 28.8330824765661 0.398045725198253 0.273885905375113 1.45332679552492 0.146133040939959 0.323231236456127 0.318176040972911
"NDUFC1" 1221.4410690278 -0.119736037367922 0.0823839784739817 -1.45338984091108 0.14611554553401 0.323231236456127 0.318176040972911
"NBPF11" 173.095757758296 0.186927320611897 0.128638559625014 1.45312044193278 0.146190316291743 0.323310082546084 0.318253288828946
"ADCK2" 59.7499356304364 -0.312678747186383 0.21520928267306 -1.45290548485028 0.146249997888181 0.32336257458458 0.318302771091743
"MSN" 1138.96277811624 -0.114657501333055 0.0789199689672311 -1.45283256992489 0.14627024653157 0.32336257458458 0.318302771091743
"DOCK1" 321.43253720278 -0.130571247232581 0.0898811871494142 -1.45270941977575 0.146304450483879 0.32336257458458 0.318302771091743
"C10orf67" 26.5662047390064 0.369711336706026 0.254481723457189 1.4528011351205 0.146278976711175 0.32336257458458 0.318302771091743
"PCGF5" 230.271303177146 0.144300064190125 0.0993397466555242 1.45259142536882 0.146337228211451 0.32336257458458 0.318302771091743
"DNAH10OS" 31.0913579894991 -0.347096470101108 0.238953746002525 -1.45256760317723 0.146343846472082 0.32336257458458 0.318302771091743
"SEC24C" 785.937265837056 0.10611605683738 0.0730752050913279 1.45214860094827 0.146460290751085 0.323572040518359 0.318508594765653
"AMACR" 60.8297365079365 0.221148817804008 0.152309252199639 1.4519723169157 0.146509302761385 0.323632489681866 0.318567733375872
"PRKAA2" 568.599938963932 -0.113344747094323 0.0780731191136695 -1.45177685202125 0.146563662269462 0.32368994536891 0.318623560875675
"CPT1B" 52.1870426864852 -0.290301671325303 0.199970419487942 -1.45172307018543 0.14657862190274 0.32368994536891 0.318623560875675
"PEX16" 163.305846197456 0.163628253334773 0.112731705465702 1.45148388076641 0.146645167548273 0.323789064181918 0.318720763824402
"IQSEC2" 33.4054344466647 -0.363792721519977 0.250652515330685 -1.45138268826078 0.146673327591243 0.323803411731488 0.318734522422941
"DIP2B" 240.708400547997 0.138184899167871 0.0952618489230941 1.45057964683668 0.146896946164406 0.324249195402471 0.319172962938466
"CACHD1" 361.012543184716 -0.154196731690424 0.106312609766518 -1.45040867709924 0.14694458882346 0.324306468881306 0.319228975064922
"PQBP1" 712.912429019024 -0.10043698674368 0.069276415236705 -1.44980057643723 0.147114138740767 0.324584818582581 0.319502237059934
"DGKH" 60.565191453826 -0.248476653830845 0.171380870978649 -1.44985057207348 0.147100193374634 0.324584818582581 0.319502237059934
"KCTD13" 124.67879177934 0.20410895279105 0.140818724320498 1.44944469406288 0.147213434814216 0.324755965702906 0.319670339340031
"KLHL25" 143.974645626839 -0.205193091304822 0.141585129190789 -1.44925595277962 0.14726611701617 0.324824246297434 0.319737185807152
"WDR26" 689.620210050425 -0.106187256500755 0.0732837415316629 -1.4489879239432 0.147340955034912 0.324941368524914 0.319852108900498
"PNPLA7" 11.2290420982074 0.529012397741607 0.365211806378614 1.4485084778261 0.147474896717146 0.32517545590723 0.320081800011501
"IL10RB" 95.5881625389138 -0.204275668838895 0.141030307846621 -1.44845226503411 0.147490606840448 0.32517545590723 0.320081800011501
"SLC25A6" 3879.56634169911 -0.0794343886841425 0.0548571058116009 -1.44802368825196 0.147610425801708 0.325391630273401 0.320294223083777
"CEP57L1" 220.976491438926 -0.142577832388314 0.0985140468459328 -1.44728429044533 0.147817317139235 0.325799654467308 0.320695489977707
"FAM114A1" 186.626237412481 -0.221244927106792 0.152898161943458 -1.44700841589325 0.147894566497466 0.325921860534294 0.320815416049547
"FOS" 187.728163665747 0.44014395991681 0.304248202707432 1.4466608380923 0.147991937841813 0.326068358282112 0.320958522339819
"SMIM10L2A" 34.8133911847877 -0.328102873095 0.226819462644368 -1.44653756458913 0.148026483763875 0.326068358282112 0.320958522339819
"MAP1LC3B2" 205.674793621389 0.210697019971639 0.145648773347937 1.44661032927692 0.148006091587112 0.326068358282112 0.320958522339819
"GGPS1" 357.659889781796 0.117499604935575 0.0812567874939069 1.44602818496099 0.148169296631048 0.326334852812863 0.321220475146241
"HHAT" 61.694577117501 -0.281480505607398 0.19478034410503 -1.44511761133155 0.148424852984304 0.326834536583723 0.321711230337737
"SRBD1" 222.058519775109 0.139137872864061 0.0962869385978754 1.4450337178664 0.148448414967494 0.326834536583723 0.321711230337737
"HDAC10" 94.1106618009341 0.21407807262439 0.148152332299521 1.44498617943852 0.148461767688218 0.326834536583723 0.321711230337737
"CCDC117" 294.029653974974 -0.201426642422797 0.139430800565689 -1.44463519972332 0.14856038019714 0.32695532437969 0.321829393361787
"AGAP6" 49.8772790750294 0.26287957011179 0.181960068583607 1.44471021668693 0.148539298962314 0.32695532437969 0.321829393361787
"PHPT1" 2635.58658038656 -0.0879152767199827 0.0608907717142015 -1.44381938748657 0.148789786955695 0.327267471367529 0.322135183769292
"ZNF304" 105.526694894579 0.194342716327457 0.134597141437376 1.44388442616279 0.148771488135365 0.327267471367529 0.322135183769292
"MTHFR" 295.654808751275 -0.123434778577625 0.0854898798102819 -1.44385252209443 0.148780464222881 0.327267471367529 0.322135183769292
"PRKCZ-AS1" 10.7653400332692 -0.747769227570671 0.517904690970297 -1.44383559486538 0.148785226801871 0.327267471367529 0.322135183769292
"KLHL17" 44.8627345296106 0.32927651231178 0.228098674171618 1.44357047890615 0.148859833980696 0.327373370360959 0.322239056479191
"ZNF561-AS1" 179.568911153586 -0.165367641990113 0.114612408425506 -1.44284239605345 0.149064873166483 0.327776070034215 0.322635074578093
"THSD7A" 40.8420720773395 -0.46462264316355 0.322042278484974 -1.44273803225259 0.149094281254147 0.327792515985731 0.32265089678254
"YBX1" 13959.6823782469 -0.0825082642438493 0.0572018462024591 -1.4424056166268 0.149187980298376 0.327902062858421 0.322757993826728
"POLR2G" 2455.98753088475 -0.104218405224179 0.072252132529599 -1.44242670182067 0.149182035613388 0.327902062858421 0.322757993826728
"TTC39A" 28.2348002351388 -0.377397809436036 0.261788322083743 -1.44161437925146 0.149411189683222 0.328296113976894 0.323145131175341
"SERTAD3" 363.824164672499 0.171719441625833 0.119111407996491 1.44167082325894 0.14939525829793 0.328296113976894 0.323145131175341
"RPL35P5" 92.4640160980994 -0.203130750154645 0.140945988824554 -1.4411956796266 0.149529408608307 0.328507583756168 0.32335291692682
"CORO7" 189.678093576825 0.173443362375263 0.1203549826579 1.44109831221747 0.149556910309434 0.328519720103662 0.323364496879616
"SLC20A1" 653.944469280012 0.155593877711365 0.107984673211666 1.44088853615714 0.149616175267646 0.32855334037032 0.323396857895322
"MAP9" 484.337653582472 0.136458441785824 0.0947024585645432 1.44091762615458 0.149607955826766 0.32855334037032 0.323396857895322
"CALY" 12.737696048287 -0.653639084898961 0.453798606841259 -1.4403726125312 0.149762007836679 0.328825022226044 0.323663543994579
"GALNT1" 705.910453724138 -0.143195368134947 0.0994208442506329 -1.44029523400507 0.149783889238502 0.328825022226044 0.323663543994579
"MED6" 380.182699221128 0.126097590064996 0.0875622963042568 1.4400900317511 0.149841928943012 0.328904134190916 0.323741048312654
"ATG5" 302.65245595941 0.128676536380886 0.0893890817728315 1.43951066314673 0.15000589099972 0.329022459084933 0.323855687488823
"MLLT10" 354.95928051971 -0.122318025568086 0.084970305194269 -1.43953849863701 0.14999801039239 0.329022459084933 0.323855687488823
"UVSSA" 171.784711118465 0.156821660700224 0.108939736523839 1.43952671177893 0.150001347374289 0.329022459084933 0.323855687488823
"OTUD4" 216.920438622347 0.157993125852644 0.109747363143127 1.43960748876122 0.149978479707508 0.329022459084933 0.323855687488823
"ZNF311" 34.1842807046838 -0.340741516453654 0.236673795128471 -1.43970952199711 0.149949598274158 0.329022459084933 0.323855687488823
"SULT4A1" 15.3718548016343 0.469312168894673 0.326085343722335 1.4392311029296 0.150085055826723 0.329068703585533 0.32390010997327
"RPIA" 269.366946693413 -0.143379390632168 0.099616288152843 -1.43931673515257 0.150060803426527 0.329068703585533 0.32390010997327
"TMEM203" 380.47179424255 0.104936875752374 0.0729131860790894 1.43920299462086 0.150093017196024 0.329068703585533 0.32390010997327
"MARCHF4" 17.5609701091095 0.617472037378518 0.429132196776382 1.43888536450291 0.150183004818353 0.329217708758578 0.324046409539349
"DHCR7-DT" 312.560626015662 0.162977291924195 0.113277278246439 1.43874653811537 0.150222348567883 0.329255669559049 0.324083408900659
"COL9A3" 42.4487592623738 -0.374071550741788 0.260071527365882 -1.43834103844642 0.15033731320715 0.329279866143416 0.324153260708665
"SIPA1L2" 719.695430458957 0.116009408780917 0.0806508042755454 1.43841601857519 0.150316050272901 0.329279866143416 0.324153260708665
"PSIP1" 1335.41975548939 -0.148059653283651 0.102939362677577 -1.43831911751191 0.150343529999252 0.329279866143416 0.324153260708665
"ANKRD39" 163.948029913099 0.159135530743398 0.110633133370597 1.43840751766768 0.150318460852855 0.329279866143416 0.324153260708665
"TUBA4A" 27.5196403915273 0.347560574767781 0.241728521287823 1.43781368005783 0.150486926779516 0.329545646278963 0.324414530918015
"CDC14B" 155.444384214486 0.161451483116539 0.112319674784964 1.43742833502357 0.150596322382723 0.32973690156393 0.324602436243008
"MED23" 145.34962146722 0.16892102970156 0.117580171563234 1.43664554538189 0.150818735178085 0.330175520422087 0.325033852743206
"BCS1L" 115.940342500354 -0.181454060422731 0.126334524072236 -1.43629828627825 0.150917481491237 0.330240506881684 0.325096338212739
"TAF4" 194.387844302939 0.169604236873536 0.118076762330161 1.43638962930993 0.15089150248749 0.330240506881684 0.325096338212739
"TRAPPC2L" 651.034249101454 -0.109216610973045 0.0760439346817199 -1.43623040325528 0.150936790407791 0.330240506881684 0.325096338212739
"FGFBP3" 2143.44419008956 -0.139974049699436 0.0974490626012903 -1.43638169483615 0.150893759007476 0.330240506881684 0.325096338212739
"RABGGTA" 105.105012811993 0.20983998850926 0.146129933554147 1.43598223447837 0.151007396542689 0.330346635960795 0.32520044202357
"ST3GAL6" 14.0234856645823 -0.511425011336635 0.356216639259343 -1.43571342540317 0.151083903411499 0.330465640648975 0.325317220721324
"RNF152" 160.681692805731 -0.310197699814385 0.216070852961223 -1.43562954263921 0.151107783679219 0.330469517254859 0.325320664921893
"ARHGAP28" 46.2728884775367 -0.299941014686707 0.208964018157752 -1.43537158852044 0.151181237685706 0.33058179358191 0.325430819909921
"PCDHA9" 57.6125812424123 -0.246336477532746 0.171702281632394 -1.43467212660657 0.151380550624856 0.33096920736293 0.325811824833951
"ARHGAP18" 32.3644844257803 -0.386721572723165 0.269587234090703 -1.43449512373072 0.15143101963766 0.331031132135675 0.325872412340379
"TCEAL7" 420.848835636409 -0.137503039086126 0.0958738737445376 -1.43420760751268 0.151513026751707 0.331161971616393 0.326000840495384
"IL18BP" 15.7219241201216 0.497843951936525 0.347183148581739 1.43395194717901 0.15158597614719 0.331224553639556 0.326061702670171
"DUT-AS1" 13.4750405821413 -0.517121298796773 0.360620052437177 -1.43397821419501 0.151578479958412 0.331224553639556 0.326061702670171
"TOPBP1" 216.386334329033 -0.156167580224915 0.108946016394512 -1.43344002280363 0.151732127607006 0.331495446283182 0.326328000469862
"HES4" 901.179483795173 -0.155275300917829 0.108353249816113 -1.43304701226172 0.15184440264974 0.331692259361145 0.326521373061687
"PRPSAP2" 591.349742219363 0.0957072938091346 0.0667954855074452 1.43284075386303 0.151903351746724 0.331761212109909 0.326588133780922
"ZNF180" 69.4843087214356 0.219888911944036 0.153477745831262 1.43270876668848 0.151941083109278 0.331761212109909 0.326588133780922
"NCAL1" 90.4463535814369 0.212568983943565 0.148369124874347 1.43270363105254 0.151942551385097 0.331761212109909 0.326588133780922
"NLE1" 124.108667804666 0.189457968899612 0.132267299435784 1.4323870654938 0.152033078183433 0.331910391804579 0.326734615036253
"TMEM68" 206.036863819527 0.164495352623882 0.114866408056152 1.43205794807712 0.152127237911441 0.332067457987767 0.326888859565114
"SYT11" 718.175419570435 0.0990938263517387 0.0692240292024744 1.43149463406554 0.152288503755259 0.332370937966654 0.327187234156936
"ESPL1" 130.392077808338 -0.323161414024688 0.225808025688076 -1.43113342867225 0.152391978283441 0.332548217719837 0.327361376330222
"ZFP28" 64.4256546350224 -0.256540984323194 0.179280181392721 -1.43095004885805 0.152444531584309 0.332614342157678 0.327426096743527
"ZDHHC13" 132.23105324454 -0.172523361143163 0.120627560340682 -1.43021512377367 0.152655286088907 0.33302557157866 0.327830538635701
"MYH3" 12.4327410117136 -0.597252402657537 0.4177218694577 -1.42978485525048 0.152778777073817 0.333246338785848 0.328047488831589
"DXO" 128.541878572867 0.187854698972613 0.131394661044586 1.42969811314379 0.15280368205217 0.333252033749028 0.32805272190027
"BCL7A" 561.144141635561 0.125623256829701 0.0878971929799723 1.42920669671812 0.15294483350602 0.333413937764034 0.328259225932882
"INTS15" 378.830263203693 0.115005052242499 0.0804652112396845 1.42925185270351 0.152931859039327 0.333413937764034 0.328259225932882
"GPR157" 57.7811298093871 0.247706959739967 0.173331645896613 1.42909252640292 0.152977641285556 0.333436830261956 0.328281384540036
"TBC1D8B" 15.4456083332366 -0.518825269958649 0.363065806386659 -1.42901165803014 0.153000882716721 0.333438867888838 0.328283010807765
"GATM" 58.309230028872 -0.334407336450766 0.234032808030065 -1.42889084340605 0.153035609635656 0.333465931899969 0.328309276563358
"EPCAM-DT" 29.3682974789611 -0.433489817098639 0.303455760591348 -1.42851075311239 0.15314490177862 0.333655442615771 0.328495476842902
"ENAH" 2589.69600679415 -0.0707158736697404 0.0495229469150038 -1.42794155184484 0.153308682387774 0.333963594335827 0.328798482894226
"RPE" 311.161578039688 0.143023041999898 0.100212928539715 1.42719152193239 0.153524697561093 0.334281265364011 0.32910971999675
"RPL11P3" 41.2050289913561 0.305247603762994 0.213869899484535 1.42725836828229 0.15350543583879 0.334281265364011 0.32910971999675
"PPP3R1" 394.436870156634 -0.169837379605813 0.119006687739322 -1.4271246669585 0.153543963606456 0.334281265364011 0.32910971999675
"UPK3BL1" 258.235378542685 0.136386021882972 0.0955641547284978 1.42716714515449 0.153531722167431 0.334281265364011 0.32910971999675
"MAPK3" 303.477590047087 -0.120234416376449 0.0842890095155522 -1.426454256225 0.153737262012957 0.33455591681026 0.329378982047129
"RPS2P46" 8484.76194164269 -0.0667223144522776 0.0467713085891347 -1.42656505590647 0.153705302571389 0.33455591681026 0.329378982047129
"CACNA1H" 139.075179235217 -0.266044246031589 0.186500763457377 -1.42650486303446 0.153722664183913 0.33455591681026 0.329378982047129
"APH1A" 1664.11041543676 0.0898690184433416 0.0630059821807965 1.4263569161649 0.153765343283388 0.33456831898109 0.329390812394476
"POU3F2" 634.948926260713 -0.126716722816473 0.0888548474731377 -1.42610928294915 0.153836799642803 0.334675080928631 0.329495542259728
"ZNF341" 46.6255715958147 -0.280982803302396 0.197058416267834 -1.42588582930909 0.153901300473322 0.334766682112226 0.329585345880166
"IL17RC" 32.383997823769 0.351933671890489 0.246882559987311 1.42551046095997 0.154009698389035 0.334953727850909 0.329769116612157
"ATOH8" 46.9081551578852 0.302276364022784 0.212080138274399 1.42529312967386 0.154072485283436 0.33499280145699 0.329806825630179
"SNN" 572.977771201117 -0.122405472355545 0.0858790340800581 -1.42532427928145 0.154063484984037 0.33499280145699 0.329806825630179
"FAM53A" 11.3218186815024 0.560682894681763 0.393405699520944 1.42520277506024 0.15409859440829 0.335000841945189 0.329814361910795
"RFFL" 205.139152177874 0.154795676936581 0.108630858618771 1.42496965323474 0.154165973480203 0.335098585368923 0.329910212338333
"NDUFAF8" 1437.65683001144 0.0939560305892778 0.0659450830598712 1.42476172945261 0.154226088463136 0.335180513281034 0.3299904920355
"CCDC152" 65.1693566860107 -0.28347685994132 0.199085172536675 -1.42389740194789 0.154476174017524 0.335675221574932 0.330477159975072
"TXNDC12" 405.491700003446 0.132484720128674 0.09307389670319 1.42343583777483 0.154609849679334 0.335916865262599 0.330714681389973
"STOML3" 51.0478375500279 0.414248948927702 0.291052450329994 1.42327937269735 0.154655184166557 0.335932555587141 0.330728988362682
"SIPA1L1" 486.658881864589 0.116347119676539 0.0817516150195836 1.42317824117197 0.154684491577889 0.335932555587141 0.330728988362682
"DYNC1I2P1" 39.651841393724 -0.339906199522908 0.238824748117062 -1.42324529682451 0.15466505871323 0.335932555587141 0.330728988362682
"GOLM2" 589.689703723027 -0.10521741093249 0.0739379203546449 -1.42305072184628 0.154721452055221 0.335964012975224 0.330759578544404
"FOSL2" 485.933409580024 0.148909775184027 0.104648550994366 1.42295114236263 0.154750319052423 0.335969300788239 0.330763645290816
"ZNF143" 153.607037994998 -0.173797856260168 0.122151156576179 -1.42280974762429 0.154791314860088 0.335969300788239 0.330763645290816
"RTEL1" 33.7009237368789 0.318083922106452 0.223554771785676 1.42284559423944 0.154780920758377 0.335969300788239 0.330763645290816
"ETV6" 140.353235020013 -0.192412949950226 0.135253403791344 -1.42261077767079 0.154849017921485 0.335997121801249 0.330790276290347
"FOXN2" 182.384053795676 -0.16185873610956 0.113775859329691 -1.4226105349865 0.154849088312069 0.335997121801249 0.330790276290347
"RBIS" 1061.39773446426 -0.107179853556568 0.0753516673999465 -1.42239524691187 0.15491154219587 0.336083850906222 0.330875281978042
"PARL" 445.02933743185 0.133188401040462 0.0936473718497097 1.42223319682916 0.154958564649084 0.336137080884415 0.330927307655591
"D2HGDH" 68.8765007691217 0.25179522831533 0.177069971382867 1.42200976455171 0.155023416292712 0.336228964994699 0.331017388313818
"EPS15L1" 217.664713120195 0.171878440541137 0.120982281160388 1.42069102097088 0.15540660400571 0.337011158664928 0.331787077801926
"NEIL3" 28.4516562695565 -0.381108043886912 0.268381256598855 -1.42002481364244 0.155600457227812 0.337355578428971 0.33215237952972
"CLK1" 751.560257028476 0.293119962475178 0.206487112428961 1.41955572445724 0.155737063021986 0.337561732280039 0.332376166728913
"SLC2A6" 317.800387510437 0.214362980450382 0.151012114775969 1.41950849948956 0.155750820680722 0.337561732280039 0.332376166728913
"NOD1" 36.9184745257901 -0.33683185622065 0.237331227105525 -1.41924794443879 0.155826742608633 0.337677319297455 0.332489590651564
"SUGP2" 641.529856017717 0.13719947912843 0.0966985611081878 1.41883682193501 0.155946594799963 0.337872970235193 0.332681460765843
"CRH" 16.6996951963686 -0.59181819559091 0.41713082052868 -1.41878318854701 0.155962235390877 0.337872970235193 0.332681460765843
"DAP" 1485.03721193656 0.120353578124383 0.0848384183876605 1.41862119086708 0.156009484448563 0.337926354664124 0.332733637515844
"SMIM30" 445.328651539626 0.154390237496071 0.108858105796147 1.4182704757438 0.156111812990962 0.338099011965937 0.33290325419615
"TECTA" 20.3479228114977 0.403088951805775 0.284295467493782 1.41785219215495 0.156233922630516 0.338314453930312 0.333114997711473
"HTD2" 275.486836767448 0.118088204128393 0.0833297986531503 1.41711855827134 0.156448267527005 0.338729534037321 0.333523310579909
"ANAPC5" 575.812153497764 0.141301870291457 0.099730056754885 1.41684337590168 0.156528724710451 0.338756533512642 0.333548731683785
"PTPN2" 335.353743492464 0.119008432901545 0.08399176823029 1.41690591124652 0.156510438016589 0.338756533512642 0.333548731683785
"OPA1" 424.953007473656 0.11614620759223 0.0819711755356108 1.41691523676847 0.156507711170131 0.338756533512642 0.333548731683785
"AMER2" 10.6996990598554 -0.585579667050472 0.413338844768391 -1.41670611040343 0.15656886980704 0.338794363907879 0.333585592886705
"FKTN" 128.765327549178 0.174941371992072 0.123507249221946 1.41644618509556 0.156644909765498 0.338909843852174 0.333698909758686
"EFCC1" 32.0427678103417 -0.318870171830338 0.225147315432107 -1.41627347951432 0.156695449475478 0.338950419213927 0.33373808622989
"DNAH6" 36.3887915087866 -0.3464539023466 0.244631595060952 -1.41622713231412 0.156709014395735 0.338950419213927 0.33373808622989
"SF3B6" 2146.73090040476 -0.123576332768836 0.0872766722558187 -1.41591480947645 0.156800448408768 0.339099117884008 0.333884110721368
"MAPK9" 94.4312227538624 0.207414906053059 0.146568419983666 1.41514049258478 0.157027307848525 0.339540604328042 0.334318419640757
"CNKSR3" 162.037305545196 -0.207267317256714 0.146480562555331 -1.41498171252873 0.157073857971046 0.339543026601764 0.334320029188811
"TEX264" 391.629141365752 0.125955818702946 0.0890135716373419 1.41501814145953 0.157063177045281 0.339543026601764 0.334320029188811
"SLC35E4" 64.0092341886656 -0.238551834939978 0.168634330704693 -1.41461014458392 0.157182832767902 0.339729465618075 0.334503212541049
"ZSCAN31" 42.6211529221923 -0.318846121309916 0.225438562983076 -1.41433709073923 0.157262951513327 0.339804365310959 0.334624942443324
"CRBN" 329.866274342652 0.114559414633961 0.0810229131758298 1.4139137947972 0.157387215078051 0.3400237159975 0.334840554765354
"NOC2L" 913.126337582476 -0.0931622704264287 0.0658976863388712 -1.41374114331348 0.157437920335887 0.340084108841162 0.334899632113095
"FBLN2" 26.1478546099292 -0.390434976591984 0.276261131813661 -1.41328233193273 0.157572726797256 0.340326126306224 0.335137565035213
"PCDH19" 251.189090216078 -0.158510231131286 0.11217967892493 -1.41300307373281 0.157654820335126 0.34045424073526 0.335263331155429
"TOMM5" 576.303691507311 -0.14445698870598 0.102257717524952 -1.41267566108868 0.157751111098278 0.340563779418987 0.335370409601916
"VAMP2" 986.166304717681 0.0899274194373575 0.0636544430836203 1.41274379416412 0.157731069760191 0.340563779418987 0.335370409601916
"ST18" 10.0364805272987 -0.803459821690523 0.568838161479643 -1.41245766564006 0.157815247400745 0.3406530423316 0.335457916334005
"LINC03009" 35.2690450928236 0.328370473998344 0.232550754595118 1.41203787779598 0.157938808556378 0.340870532818472 0.335671694866328
"ABCC4" 171.075299548089 -0.19593516349509 0.138797460800877 -1.4116624494751 0.158049374904261 0.341010689386387 0.335808923599697
"CRABP2" 1345.45263082228 -0.223300917769439 0.158180197225806 -1.41168693481063 0.158042162009828 0.341010689386387 0.335808923599697
"WBP1L" 178.005221500328 0.164088767080071 0.116252514377979 1.41148574685068 0.158101435386515 0.341073784984505 0.335870661731195
"ULK4" 74.533921622913 0.219343962919397 0.15541135958054 1.4113766426818 0.158133586360418 0.341093917592429 0.335890092296838
"CTR9" 597.918491734862 0.123823648350047 0.087737846940983 1.41129116643742 0.158158778082367 0.341099035460283 0.335894737277184
"MIF4GD" 230.765549778 -0.149694066747363 0.106077606768904 -1.4111750001438 0.158193019706036 0.341123666844464 0.335918598127957
"FAM32A" 675.222702710976 0.136241237885411 0.0965783532661436 1.41068089564509 0.158338726574181 0.341297077393024 0.336087784134028
"PLBD1" 18.4030111638489 -0.512193943702256 0.363091156618644 -1.41064835748731 0.158348325342492 0.341297077393024 0.336087784134028
"PFDN5" 1667.72104008034 -0.115280929308969 0.081724456043463 -1.41060503660813 0.15836110570131 0.341297077393024 0.336087784134028
"FAM98B" 609.173014609868 -0.145766399669264 0.10333699235789 -1.41059262847931 0.158364766443539 0.341297077393024 0.336087784134028
"RSRC1" 245.053385236445 -0.185116350227783 0.131248101063472 -1.41043069368493 0.158412547575169 0.341350837704142 0.336140329479006
"ZNF782" 17.7307694912226 0.417948118807076 0.296367402870187 1.4102364658172 0.158469871627181 0.34142514284853 0.33621310601983
"CCT6B" 34.9275149053767 0.343346889468879 0.243492121964976 1.41009444863381 0.158511796253722 0.341466253120139 0.336253194406595
"TMEM147" 1456.77901732561 0.0931608030951797 0.0660724555261598 1.40997942869393 0.158545757228589 0.3414901987108 0.336276380199684
"UBE2A" 546.763150649719 0.126751429847771 0.0899220236492188 1.40957047788673 0.158666549320347 0.341701135173685 0.336483701761276
"LCMT1" 533.995372744695 -0.100947102748656 0.0716446177678822 -1.40899771530234 0.158835843705132 0.342016449395609 0.336793806845575
"CHMP4C" 72.2734517765786 0.25505102548211 0.181070001213714 1.40857692479428 0.15896030601055 0.342136595283759 0.336910934542029
"LRRC75A" 925.081868296288 -0.199616969568293 0.14170655551274 -1.40866432640335 0.158934448106837 0.342136595283759 0.336910934542029
"ZKSCAN3" 52.9098555475979 0.256837982315377 0.182334009217413 1.40861259738509 0.15894975183386 0.342136595283759 0.336910934542029
"TYK2" 412.217975315052 0.158075766194966 0.112249881314402 1.40824884929909 0.159057396067672 0.342196931452591 0.336968772423078
"ZNF19" 63.3506817687191 -0.249792794905635 0.177387885325427 -1.40817279853908 0.159079908794759 0.342196931452591 0.336968772423078
"ZSCAN16" 73.7581527724586 -0.235754122476067 0.16741508458342 -1.40820119681984 0.159071501986 0.342196931452591 0.336968772423078
"GALT" 146.170410781792 -0.184117206612824 0.130736742026347 -1.40830499337149 0.159040777712592 0.342196931452591 0.336968772423078
"LEMD1-DT" 12.8128364473124 -0.48297738847207 0.343034731869712 -1.40795477425741 0.159144462226271 0.342286535447237 0.337056613427006
"SET" 5536.9929650513 -0.0985914802676642 0.0700494273495131 -1.40745590646644 0.159292243397611 0.342505819089109 0.337271758388706
"SUMO2P21" 106.370428521777 -0.177945279667459 0.126423802739463 -1.40752987816838 0.159270323974573 0.342505819089109 0.337271758388706
"DNTTIP1" 574.904099394536 0.106581642022006 0.0757321097896677 1.40735075674001 0.159323405474755 0.342523553147798 0.337288827510062
"TMEM100" 14.2461231334038 -0.542711732845861 0.385679614472736 -1.40715690557772 0.159380867117136 0.34259781444736 0.337361559985112
"LENG8" 439.15707928363 0.203522029194749 0.144682712505274 1.40667828015272 0.159522809099314 0.342853623352486 0.337613065032481
"EPC2" 261.489667018819 0.140136577041414 0.0996279519100524 1.40659899510866 0.159546331237555 0.342854882021129 0.337613910492687
"UNKL" 275.705482493424 0.163373611329299 0.116182873984068 1.40617636426951 0.159671760829295 0.342883180834541 0.337639808424403
"SLC19A2" 40.631475565202 -0.296539809712573 0.210856058118327 -1.40636134602384 0.159616852239588 0.342883180834541 0.337639808424403
"GCHFR" 139.348917167537 -0.252809442642252 0.179767133511704 -1.40631625872697 0.159630234296523 0.342883180834541 0.337639808424403
"PRDM5" 32.9268444181195 -0.344105094161864 0.24470735042801 -1.4061902658829 0.159667633882768 0.342883180834541 0.337639808424403
"ZNF584" 119.752397427851 0.187953120326666 0.133663329650883 1.40616817505282 0.15967419198483 0.342883180834541 0.337639808424403
"LEPROTL1" 587.92481195426 0.0908919568729284 0.0646755328083134 1.40535304351208 0.159916322458672 0.343353804669955 0.338102841618747
"SLC22A23" 300.741182594447 0.138920477438474 0.098870880329133 1.40506969267411 0.160000555309378 0.343485322528303 0.33823195425977
"AXIN1" 299.934903236832 0.144269726050632 0.102694358494555 1.40484568155008 0.160067171743759 0.34357898954993 0.338323794822036
"BLTP2" 241.124519336592 -0.128825708148824 0.0917064874449118 -1.40476112146602 0.16009232367506 0.34358364024333 0.338327980602048
"SLC46A3" 23.4973787743847 0.388893491671836 0.276893953990371 1.40448531312229 0.160174382115103 0.343710402505965 0.338452410023534
"DGKZ" 331.972523728226 0.182126516554873 0.129682878072804 1.4043990946332 0.160200040344156 0.34371611928584 0.338457645646798
"RPL17P50" 20.648601288887 0.403178829418149 0.287100467787468 1.40431268721098 0.160225757916084 0.343721961729281 0.338463005111797
"ARG2" 102.600570682401 -0.218055470495801 0.155285791465471 -1.40422036322806 0.160253239891631 0.343731587013934 0.338472089636584
"SLC25A21" 20.7762166499196 -0.445884375501683 0.317573383664943 -1.40403572351049 0.160308212076155 0.343800165583122 0.338539225415669
"CD2AP" 220.079472508938 0.154179233070581 0.109848301083437 1.40356502148788 0.160448417149274 0.344051490395546 0.338786310744259
"PITPNM1" 413.446156529038 0.175352767680671 0.124947273967615 1.40341411310918 0.160493386899863 0.344078661556574 0.338812279109464
"CSNK1D" 697.776971110138 0.108144141585007 0.0770604291104818 1.4033680169359 0.16050712516952 0.344078661556574 0.338812279109464
"NPLOC4" 570.492055022045 0.113512690604983 0.0809433347179172 1.40237230156835 0.160804100117995 0.344665857264668 0.339390093353982
"CREB3" 527.490272758793 0.170112177474964 0.121330372311153 1.40205765658337 0.160898030153219 0.344817742613666 0.339539259758224
"SOCS7" 584.609075955615 0.101776395280525 0.0726109101235908 1.40166808413903 0.161014385488135 0.345017636794244 0.339735699785009
"IPO5" 1842.00591257941 -0.0647610290506877 0.0462086318372125 -1.40149202596678 0.161066990415307 0.345080890458365 0.339797590962852
"MOSPD3" 317.805821890379 -0.137810836755317 0.0983666361791663 -1.40099165843495 0.161216567548265 0.345252901391327 0.340014892788129
"DOCK7" 435.334515272954 -0.103742088525009 0.0740468863052195 -1.40103242285418 0.161204377731624 0.345252901391327 0.340014892788129
"IGSF9B" 58.0676781998186 -0.266701394080783 0.190414198831308 -1.40063816520878 0.161322302104479 0.345429848425405 0.340188754047877
"FGFR3" 288.145290660977 0.223830906848056 0.159871919259632 1.40006392545119 0.161494176532535 0.345698832995608 0.340452854685467
"RAPH1" 108.86134248381 0.217113779204341 0.155067679549247 1.40012270664945 0.161476576512384 0.345698832995608 0.340452854685467
"G2E3" 342.539912426389 -0.154978162219937 0.110710962361033 -1.39984477521338 0.161559806346231 0.345740298534497 0.340542043086664
"MRPL43" 896.831294280155 -0.101722860778857 0.0726720543996737 -1.39975210029722 0.161587566138676 0.345750205931997 0.34055139335895
"GTPBP3" 172.341420874594 0.159533710475562 0.113995645379329 1.39947197057135 0.161671497935647 0.345880284978109 0.340679108292449
"CHST7" 116.570465536124 0.214060870725773 0.152977890484425 1.39929286544559 0.161725178231328 0.345945615941885 0.340743048680465
"RAB5IF" 881.946115747058 -0.111499659958894 0.0796992522011194 -1.39900509577589 0.16181145497832 0.346074114194453 0.340868390257053
"ACVR1" 156.743809268682 0.179361593242151 0.128214296348532 1.39892038836748 0.161836857878176 0.346074114194453 0.340868390257053
"CFAP184" 76.5059384155253 0.223258137982193 0.159599958012219 1.39886088168707 0.161854705133357 0.346074114194453 0.340868390257053
"PCDHGA11" 48.9829752981333 0.245208205009754 0.175370843102431 1.39822675578136 0.162044984583358 0.346431411549204 0.341219904802655
"RBMS2" 300.486599291409 0.138038675049747 0.0987331135421723 1.39809907838859 0.162083316603813 0.346463809036722 0.341251406738612
"GUF1" 118.099125000134 0.181243322912312 0.129678427571034 1.39763664864792 0.162222207125255 0.346711116972879 0.341494585674142
"COPS7B" 543.665717432591 -0.118940346698166 0.0851058916096896 -1.39755714262001 0.162246095763241 0.346712600352956 0.341495638494894
"OTUB2" 72.9730179628607 0.23604320038615 0.168912453568985 1.39742923271047 0.16228453355852 0.346745169758827 0.341527309669638
"MZF1" 132.255258510986 0.160009320806428 0.114515433955884 1.39727297255032 0.162331500120806 0.346795950236646 0.341576917893629
"MAZ" 1954.39907969894 -0.150794386376405 0.107929014665561 -1.39716263364092 0.162364670473206 0.346805888165583 0.341585890386165
"PPP1R8" 415.466093951866 0.109304306590803 0.0782363895625146 1.39710315368609 0.162382553603888 0.346805888165583 0.341585890386165
"ZFX" 184.369560808153 -0.145494902137642 0.104172221387564 -1.39667658229482 0.162510849302433 0.347030310767538 0.34180652703325
"CWF19L2" 161.156545278712 -0.158048278587425 0.113173800822387 -1.39650941683458 0.162561146871489 0.347088133614486 0.341863071506641
"NEUROG2" 62.2741786497728 -0.421634868080933 0.302013931007902 -1.39607754739599 0.162691144242561 0.347316084566952 0.342087182760028
"KLHL12" 276.09525952605 0.133813436710401 0.0958774439002313 1.395671716589 0.162813375157473 0.347477774393763 0.342245622037757
"NR4A2" 14.5275110694162 0.449018434230029 0.321715217371005 1.39570157078463 0.162804381105826 0.347477774393763 0.342245622037757
"MYG1-AS1" 45.6724555525798 0.388408861483406 0.278318116719846 1.39555723522798 0.162847867963766 0.347501774492845 0.342268852762192
"ZWILCH" 324.993636384283 0.134412935544556 0.0963303580997795 1.39533308290342 0.162915420181473 0.347596303293271 0.342361550096386
"LRRC17" 251.944871583133 0.23124663865838 0.165742949823641 1.39521251977498 0.162951762725112 0.347624225662191 0.342388644056607
"TMEM63C" 17.0343689637295 0.427975229935021 0.306819539771834 1.39487605728528 0.163053218302277 0.347741404934005 0.342503242760976
"MELTF-AS1" 40.7024022813454 -0.318626048434922 0.228414171208725 -1.39494868794179 0.163031313509032 0.347741404934005 0.342503242760976
"MYDGF" 3107.57157920603 0.191637233518083 0.137409604166087 1.39464220627876 0.163123760869638 0.347792608398139 0.342552859550925
"USP51" 166.260347611563 -0.159814518723357 0.114585675318664 -1.39471638386658 0.163101382260955 0.347792608398139 0.342552859550925
"TAF6" 1201.59365011837 0.0701822711894141 0.0503286145346619 1.3944804926247 0.163172556227053 0.347847029446946 0.342606053130745
"CFAP221" 32.7834206655074 -0.345085045505137 0.247582611922981 -1.39381777591266 0.163372638846248 0.348223899254772 0.342976836778442
"MBD5" 254.732845684068 0.154201580493496 0.110659886121804 1.39347315362104 0.163476757778142 0.348396147029893 0.343146081126891
"EIF4EBP3" 43.2694976996556 -0.278314466120979 0.199746847810943 -1.3933359608478 0.16351822103088 0.348434835063378 0.343183778248078
"TMEM117" 75.7053023686319 0.216502911747676 0.155420909290543 1.39301019879473 0.163616706621825 0.348595001508416 0.343341122935508
"SOSTDC1" 64.0547036552571 0.265625374013774 0.19071824521407 1.3927633075463 0.163691377476132 0.348704390838425 0.343448455601236
"MTIF3" 372.443488538575 -0.127464499866558 0.0915562172632694 -1.39219928123542 0.163862060381944 0.348920278139963 0.343659457073426
"IER5L" 319.829870009033 0.207797846372439 0.149265267556896 1.39213796868875 0.163880622566187 0.348920278139963 0.343659457073426
"SLC2A10" 90.1643229687998 -0.310821814707436 0.223251568040439 -1.39224918971738 0.163846951912847 0.348920278139963 0.343659457073426
"PABPC1P3" 12.8871896992959 0.462820992342496 0.332457706331776 1.39211991037628 0.163886089966596 0.348920278139963 0.343659457073426
"SCRN3" 121.915853466552 -0.184182572492459 0.132318446824376 -1.39196443816274 0.16393316698573 0.348921113498888 0.343659464631535
"RBM26-AS1" 56.8775274078509 0.246135812466841 0.176817915069195 1.39202983119962 0.163913364718866 0.348921113498888 0.343659464631535
"CHRNA5" 62.6827729066135 -0.228556704496282 0.164218964922735 -1.39178020397228 0.163988966328563 0.348990186315398 0.343727088338121
"GANAB" 2721.08492238728 -0.0799632803612961 0.0574682877437915 -1.39143314514247 0.164094119534163 0.34915232984122 0.343885564198178
"NPRL3" 397.457202486064 0.135816384270858 0.0976177803704671 1.39130785145313 0.164132093970768 0.34915232984122 0.343885564198178
"RGS5" 1527.17683881642 -0.159366433408003 0.114545187417199 -1.3912975045172 0.164135230251154 0.34915232984122 0.343885564198178
"ZNG1C" 119.627904600676 0.161054283818008 0.115774474784274 1.39110355817295 0.164194026069415 0.34922770371167 0.343959393778985
"NDEL1" 178.193853870706 0.214061437616774 0.154011230692112 1.38990797394971 0.164556823920423 0.349949552420327 0.344669944923554
"XGY2" 318.592909984903 -0.114470440371004 0.0823658336767209 -1.38978063186116 0.164595501192035 0.349982013060958 0.344701507875058
"ESYT1" 716.217834986975 0.097229914957954 0.0699895664329173 1.38920584757652 0.164770164076538 0.350286619586061 0.345000702232466
"RN7SL4P" 37.4192180224509 -0.336628365336375 0.242325994508967 -1.38915499353875 0.164785624092132 0.350286619586061 0.345000702232466
"SLC44A3" 27.3148685294647 -0.360705748915928 0.259680407299876 -1.38903721180393 0.164821434832669 0.350312925903417 0.345026203583054
"TMX1" 450.656139491374 -0.0967414559384484 0.0696654397475484 -1.38865779486956 0.164936833828256 0.350458534764004 0.345218278487151
"PURG" 50.4953192437579 -0.262916595749221 0.189394286349083 -1.3881970824855 0.16507704045388 0.350706594756196 0.345462214084435
"YJU2" 156.522952971861 -0.169199672157071 0.1219148459992 -1.38785125609871 0.16518234325094 0.350880441511305 0.34563304583075
"UBAP1" 381.301596654748 0.111046884381412 0.0800180916439326 1.3877722162577 0.16520641767373 0.350881718014622 0.345633888014634
"CNKSR1" 19.7019212403318 -0.450144603432606 0.324403020724547 -1.38760916105904 0.165256090335178 0.350937354500674 0.345688277218329
"DERL2" 1035.77903684173 -0.205535975028456 0.148159968164594 -1.38725714897645 0.165363364599485 0.351012983911308 0.345761115543054
"NOMO3" 307.778900979056 0.110395113061664 0.0795757916794368 1.38729519030586 0.165351769132475 0.351012983911308 0.345761115543054
"TFAP2A" 24.0324486874416 -0.534007921528262 0.384958220330426 -1.38718409771819 0.165385633241058 0.351012983911308 0.345761115543054
"PAAF1" 241.683813397279 -0.136696193027925 0.0985323331994524 -1.38732321248518 0.165343228017551 0.351012983911308 0.345761115543054
"CAMKK1" 22.3816724853395 -0.375776983582977 0.270921671192021 -1.38703183813095 0.165432054673836 0.351061662871168 0.345808651437749
"RNF216" 416.674086137137 -0.099399795950412 0.0716810881087883 -1.3866948531746 0.165534830685005 0.351229900508084 0.345973956889745
"NBPF26" 100.948256855652 0.180605452909876 0.130282463332272 1.38626065466126 0.165667326386996 0.351461140339599 0.346201321393521
"TTC12" 51.2654916814652 0.248185950793439 0.179143394416047 1.3854038637732 0.165929010220938 0.351966346641491 0.346698551550646
"NUP107" 458.198444886865 0.0937315835902844 0.067663493506627 1.38526077701123 0.16597274252282 0.352001409272734 0.346731843674942
"ANKAR" 27.9170982494195 -0.374207625016693 0.270150554787563 -1.38518177506967 0.165996891984391 0.352001409272734 0.346731843674942
"SRSF12" 185.126178077631 0.163063987708633 0.117725644518829 1.38511866615903 0.166016185133314 0.352001409272734 0.346731843674942
"C10orf95-AS1" 56.812097343325 0.270832432041023 0.195620896992328 1.38447597473007 0.166212759648211 0.352368221702092 0.347092749374074
"ZNF773" 41.7388301958357 0.273245529910035 0.197401309371957 1.38421336099229 0.166293133415483 0.352472638595344 0.347194772224096
"TRIL" 69.4016626386294 -0.274436160528146 0.198268964114494 -1.38416096414196 0.166309173134397 0.352472638595344 0.347194772224096
"HRK" 67.3761058382668 0.405361352518567 0.292879932733028 1.38405301017353 0.166342223660677 0.352492707581486 0.347214125470986
"MTHFD1L" 537.98661794992 0.165046916793924 0.119268823374829 1.38382279730577 0.166412720718896 0.352592111878958 0.347311625960063
"SEPTIN4" 13.3616101982584 -0.542936722819867 0.392368934894546 -1.38374033858156 0.166437977149211 0.352595646602382 0.347314692633361
"TMEM258" 7157.81607888892 -0.0700285238526914 0.0506144014749897 -1.38356913866293 0.166490423482255 0.352656773446613 0.347374488891741
"INSYN1-AS1" 11.0825681669959 -0.606392886891163 0.438537916219611 -1.38276045117954 0.166738329270982 0.353081816963117 0.347842026816061
"ZDHHC21" 193.454251423796 -0.141916734892708 0.102724851947708 -1.38152289540364 0.167118243102477 0.353836189503659 0.348584781077038
"KLHL7" 584.512411823285 0.109625235914596 0.0793588107908629 1.38138708004956 0.167159976260913 0.353874426447829 0.348622027336893
"PASK" 97.6951437084359 0.189235138725456 0.137016114269122 1.38111593468319 0.167243316864728 0.353992638623552 0.34873763862985
"SKIL" 131.703587544627 0.164371930470617 0.119019421797708 1.38105132748832 0.167263179462012 0.353992638623552 0.34873763862985
"MITF" 23.6775139263106 0.405323647311853 0.293654851897144 1.38027226416754 0.167502831373159 0.35444964940062 0.349187441587592
"VAMP3" 392.97122521208 0.161962106148238 0.117374659096428 1.37987285667156 0.16762579525962 0.354490811486584 0.349225876537181
"EXOSC8" 677.454427448374 0.0973319268878943 0.0705346043726051 1.37991738599298 0.167612082849719 0.354490811486584 0.349225876537181
"FAM168B" 1043.84912627595 0.111808518182986 0.0810276615394623 1.37988084635187 0.167623334846348 0.354490811486584 0.349225876537181
"MRPL40" 273.658246722325 0.129560683770536 0.0938787046998277 1.38008597567254 0.1675601747854 0.354490811486584 0.349225876537181
"ZNF563" 15.3356146801356 0.455338205483503 0.329997321070774 1.37982394525514 0.167640858067879 0.354490811486584 0.349225876537181
"LYRM4-AS1" 19.2103150456562 -0.487099355415247 0.353102046532786 -1.37948607264733 0.16774493741947 0.354660724829737 0.349392843261296
"COX6B1" 2236.70921255913 -0.0761836996500394 0.0552326968202297 -1.3793224672335 0.167795352386398 0.354666986350662 0.349398166028779
"PARP10" 19.6329009171088 0.470424009287979 0.341037326140721 1.37939155989591 0.167774060112074 0.354666986350662 0.349398166028779
"ZSCAN1" 126.769654230974 0.205866068227559 0.149282349566065 1.37903823744718 0.167882964778129 0.354802001626393 0.349530752705755
"ADHFE1" 37.2950450303007 0.28360016391485 0.205666325205185 1.37893339433139 0.167915290808677 0.35482015366244 0.349548212303606
"NALT1" 20.0493357850857 -0.43602432886375 0.316395441669025 -1.37809927527296 0.168172639303902 0.355313726122222 0.350034028008022
"WASHC4" 372.163243986592 0.114668408888789 0.0832401282436322 1.3775616557578 0.168338666457586 0.355563994094673 0.350279730504092
"ACSF2" 32.607572293119 -0.362962479671112 0.263468381788155 -1.37763202251326 0.168316928866932 0.355563994094673 0.350279730504092
"PSME1" 634.472245544852 -0.0967331794411636 0.070235464331442 -1.37726973633546 0.168428868264933 0.355603774410201 0.350317650361294
"PRDM10" 31.2022674925707 -0.407694249001786 0.295995222966179 -1.37736766464089 0.168398604809899 0.355603774410201 0.350317650361294
"PLAG1" 369.876623132414 -0.114149382154589 0.0828768743584128 -1.37733695965576 0.168408093342501 0.355603774410201 0.350317650361294
"AGFG1" 454.84505526706 0.0941545076358699 0.0683754055349086 1.37702302310734 0.168505129840632 0.35571454326476 0.350426349637241
"AMBRA1" 203.633383737361 0.14269473096814 0.103690564548981 1.37615926375572 0.168772330868611 0.356178003928278 0.350882073617057
"PCGF3-AS1" 127.220907906114 0.212565133416683 0.15445776862007 1.37620228050518 0.16875901626497 0.356178003928278 0.350882073617057
"COPS8" 925.185627749443 0.089582466125092 0.0651052955846268 1.37596282023862 0.168833144356116 0.356256047689895 0.350958533704961
"LINC01431" 16.2346893425478 0.481565937177584 0.350040894277745 1.37574193487084 0.168901544001206 0.356350074767823 0.351050739353966
"RAD17" 182.758682987614 -0.150566883025601 0.1094757540826 -1.37534456179217 0.169024647397604 0.356559473511062 0.351256600719103
"ZNF594" 72.8791239680802 0.210421856699372 0.153014228368369 1.3751783670261 0.169076153329877 0.356617798782984 0.351313635231185
"OCEL1" 56.6337704549734 0.23131608993138 0.168254446194228 1.37479927076848 0.169193684276846 0.356815348838923 0.351507823580852
"ASB1" 256.408518066032 -0.166970240018449 0.121483684632517 -1.37442522033743 0.16930971092271 0.356915265303435 0.351604983861938
"MTFMT" 165.700414622826 -0.166575725564762 0.121193570114257 -1.37446009229467 0.169298891473918 0.356915265303435 0.351604983861938
"ACOX2" 32.999637100646 -0.355171367005081 0.258416279085423 -1.37441560671831 0.169312693756132 0.356915265303435 0.351604983861938
"SERP1" 2518.6084897335 0.304446256206349 0.221591615410612 1.37390693073926 0.169470577709552 0.357147355928715 0.351832774795559
"CSNK1E" 1588.37972635351 0.0623534444918399 0.0453833546928898 1.37392761980217 0.169464154040186 0.357147355928715 0.351832774795559
"IGIP" 24.9091370195692 0.367574804823064 0.267599500243637 1.37360049061528 0.16956574453456 0.357297540076488 0.351980300817332
"ABCG1" 20.5870744038225 0.531211050472506 0.386975075689565 1.37272678227641 0.169837299915754 0.35781930361391 0.352493875773976
"LTA4H" 1019.49874489022 -0.0933040071745187 0.0679742742164437 -1.37263704909037 0.169865208142045 0.357827667884342 0.352501691882035
"KDM5C" 671.932368104042 0.0931098297413452 0.0678654517450903 1.37197686521082 0.170070639894238 0.358209937317046 0.352877847533859
"POU6F2" 60.2721559591492 -0.282047953704241 0.205638455812604 -1.37157202717603 0.170196706850006 0.358424961114947 0.353089246478678
"CFAP300" 78.8937292837181 -0.281665486131256 0.205430177281104 -1.37110082782937 0.170343526960989 0.358683623188177 0.35334363363509
"PTK7" 1029.68937366896 0.115658455959002 0.0844108470286269 1.37018475741367 0.170629235181014 0.359234620772647 0.353886003249714
"SORBS1" 36.4054253102984 0.382659157710769 0.279313766014287 1.36999748766839 0.17068768589319 0.359263538630431 0.35391321659454
"VILL" 14.763134617624 -0.508259639135233 0.371016876210834 -1.36990975808445 0.170715073246719 0.359263538630431 0.35391321659454
"ZNF546" 35.6908783619963 -0.299497226066942 0.218625245641773 -1.36991144452586 0.170714546743717 0.359263538630431 0.35391321659454
"TSPAN6" 858.922740393998 -0.134361299988627 0.0981138217407439 -1.36944313864018 0.1708607974621 0.359519594659835 0.354165034603084
"KPNA2P3" 13.7697337091223 -0.480988819578464 0.351249437006442 -1.36936538227004 0.170885089657262 0.359520101364779 0.354165109167592
"LINC02166" 13.4003874963353 -0.480785358901556 0.351155847942558 -1.36915093887374 0.170952098226531 0.359610465000025 0.354253702271584
"NPAS1" 24.2847333885755 0.39027943692697 0.285069563068973 1.36906736982138 0.170978216938046 0.35961480044884 0.354257548674955
"WASHC2A" 402.762378363359 0.10382704255556 0.0758469598275334 1.36890183590284 0.171029961810623 0.359625045411026 0.354266792423997
"CFAP97" 418.85991992114 0.17113363536803 0.125015635080584 1.36889786031739 0.171031204698086 0.359625045411026 0.354266792423997
"IFIH1" 29.5825112914232 -0.756086216765739 0.552548702884649 -1.36836121923461 0.171199036910649 0.359835902794431 0.354523508155753
"MT-RNR1" 31858.5319421118 0.126310051436202 0.0923085411435225 1.3683463076273 0.171203702212603 0.359835902794431 0.354523508155753
"HELZ2" 144.656200460312 -0.426636928767947 0.312089070595735 -1.36703578870467 0.171614088044235 0.360495698157002 0.355171835511534
"DPF2" 960.700747036947 0.118142950410376 0.0864189855134729 1.36709485431251 0.17159557596086 0.360495698157002 0.355171835511534
"C1GALT1C1" 168.946630934878 -0.178433702079719 0.130523269696136 -1.36706429815251 0.171605152551691 0.360495698157002 0.355171835511534
"RPL36AP7" 466.009048218002 -0.101120610332084 0.0739637573929662 -1.3671643233974 0.171573805178262 0.360495698157002 0.355171835511534
"SOD2" 499.855085423222 0.114845214451976 0.0840444449431289 1.36648191953304 0.171787752024172 0.360809795877101 0.355480862713284
"NAA10" 700.213730650282 -0.0901171080443928 0.0659563241954161 -1.36631489313129 0.171840148442695 0.360869140056393 0.355538898598808
"MAPRE3" 179.995885550447 0.141927024103292 0.103894088205957 1.36607411022212 0.171915703428271 0.360977094373619 0.355644826545223
"AURKAIP1" 1110.51909217012 0.170561845075831 0.124878055378744 1.36582720285427 0.171993206013131 0.361073554014166 0.35573899779431
"LINC00685" 32.7913923192531 -0.320390484349725 0.234585309806879 -1.36577386117436 0.172009953046218 0.361073554014166 0.35573899779431
"C11orf54" 258.195356774502 0.166887599906291 0.122226019043528 1.36540158316747 0.172126866581206 0.361268239491135 0.355930375152555
"EEF1A1P12" 57.239096469657 -0.237516976749207 0.174019879379059 -1.36488415919331 0.172289461790271 0.361558735763158 0.356216147210386
"MRPL27" 649.418421640336 -0.105277985726514 0.0771803373564586 -1.36405189887012 0.172551232103298 0.362057245575534 0.356706858267061
"TMEM165" 461.686725732557 0.154399903037815 0.113224101683598 1.36366639913189 0.172672583844116 0.362261022217804 0.356907190926945
"KIF4A" 294.010875815504 -0.258553325914913 0.189647405118182 -1.36333700824323 0.172776323594237 0.362427797514264 0.357071068761423
"MXRA5" 48.0457132630797 -0.324258282477222 0.237903168244423 -1.36298429680464 0.172887459678827 0.362457468061586 0.357098571052561
"EEF1B2" 5182.61823263566 -0.0760139771278463 0.0557648878401514 -1.36311539522393 0.172846145550157 0.362457468061586 0.357098571052561
"SVIP" 233.463988793498 -0.188659280577309 0.138402939312975 -1.36311614127419 0.172845910462296 0.362457468061586 0.357098571052561
"KANSL1-AS1" 160.220130515475 -0.164285076505398 0.120528365575766 -1.36304077235765 0.172869661165781 0.362457468061586 0.357098571052561
"NTN4" 57.1442454729383 0.265923917809712 0.195150012568105 1.36266410803796 0.172988394448709 0.362618219074365 0.357256513061612
"PHKA2" 114.550967502759 0.172537853959409 0.126664434188123 1.36216496023781 0.173145831266264 0.362776463589015 0.357410257067789
"FZD7" 582.95321607655 -0.118035313379944 0.0866424925601565 -1.36232591990577 0.173095051084645 0.362776463589015 0.357410257067789
"LRRC69" 17.2353349497421 -0.434365765240253 0.31890820738322 -1.36204009550087 0.173185231748141 0.362776463589015 0.357410257067789
"TSBP1-AS1" 19.1737505073546 -0.528585086516122 0.388065641654203 -1.36210225739885 0.173165616015266 0.362776463589015 0.357410257067789
"ATP8B1-AS1" 50.4800657410891 -0.268345158107116 0.196984357555176 -1.36226633138599 0.173113849004449 0.362776463589015 0.357410257067789
"PLA2G6" 62.9301252733822 -0.269153318302697 0.197740129594808 -1.36114666686131 0.173467344514903 0.363316500743838 0.357941873553151
"TIMM8A" 129.020661970531 0.180751945634087 0.132824347031633 1.36083443791401 0.173566016171021 0.363472234480866 0.358094871006511
"DOC2B" 12.0610824010508 0.668870038238014 0.491548223653963 1.3607414411264 0.173595413437414 0.3634828743609 0.358104921107613
"DEGS1" 193.789064865831 -0.151680647846286 0.11149664265961 -1.36040551740517 0.17370163346441 0.363597713974181 0.358267360405393
"OSER1-DT" 66.3067457728734 -0.229313569853913 0.168571119575007 -1.36033722995995 0.173723232084801 0.363597713974181 0.358267360405393
"DUSP7" 86.4548893467462 0.212415297724251 0.15619853464292 1.35990582888532 0.173859726212277 0.363832449589964 0.358498215283923
"TIMM23B-AGAP6" 52.6478841328402 0.245310971691875 0.18043154276292 1.35957919516436 0.173963125515697 0.363997872369631 0.358660773179143
"HSD17B2" 30.2422590801937 -0.327963779714756 0.24128207903923 -1.35925461609369 0.174065919893938 0.364125088737538 0.358785245145843
"MLX" 229.31336834934 0.152222480729769 0.111991422489966 1.35923338899823 0.174072644107469 0.364125088737538 0.358785245145843
"EBF1" 21.1658912471049 -0.509540214617199 0.374914764047282 -1.35908281956306 0.174120346311979 0.36413205273083 0.35879122839452
"ATP6V1G2-DDX39B" 2472.976373068 0.081117242780236 0.0596858855408408 1.35906910059549 0.174124693130852 0.36413205273083 0.35879122839452
"MMP9" 16.4482016922034 0.560630946675512 0.412562703580794 1.35889876086611 0.17417867157786 0.364193982759247 0.35885181088025
"CALCOCO1" 238.740385589618 0.130481852808371 0.0960427540683447 1.35858091611491 0.174279425863406 0.364325931075625 0.358980945373041
"PI4KAP2" 117.233112015948 0.167624083928267 0.123384923337263 1.35854591788398 0.174290522686767 0.364325931075625 0.358980945373041
"QARS1" 890.606256677874 -0.103345065265483 0.0760766968120748 -1.35843260283457 0.174326454896482 0.364350090575031 0.359004311416577
"ST13P4" 11.993131914103 -0.639784520313586 0.471036974267344 -1.35824692171716 0.174385346349704 0.364422222457063 0.359074945995209
"ABITRAM" 184.449402683129 -0.142919646807098 0.10525041921613 -1.35790097437632 0.174495108175335 0.364515371106651 0.359165411320167
"SOCS1" 34.9612728397746 -0.388668573679014 0.286231696706667 -1.3578809689876 0.174501457042354 0.364515371106651 0.359165411320167
"ARL4AP5" 35.3925929959593 -0.299775099782925 0.220767676660871 -1.35787586442475 0.174503077043029 0.364515371106651 0.359165411320167
"NDRG4" 182.823330387421 0.25699925082681 0.189376600086042 1.35708028716349 0.174755701309581 0.36494107616312 0.359583990251014
"ANXA3" 129.162208750921 0.19258593456097 0.141908836650251 1.35711023433741 0.174746187067578 0.36494107616312 0.359583990251014
"IKZF2" 336.004478939638 -0.149985517062327 0.110568138005194 -1.35649853355839 0.174940601636473 0.36526954122539 0.359905877394642
"ZNF469" 32.7159226656552 0.345040061531921 0.254402115443908 1.35627827201774 0.175010646052874 0.36526954122539 0.359905877394642
"SLC12A2-DT" 105.880549305624 0.185289204705315 0.136608554841073 1.35635140069285 0.174987388399807 0.36526954122539 0.359905877394642
"NFYC-AS1" 12.141437551042 -0.556601169279747 0.410388704480539 -1.35627799499082 0.175010734162178 0.36526954122539 0.359905877394642
"SF3B1" 2184.43609540023 -0.0916046766587068 0.0675503747727905 -1.35609427729786 0.175069173457732 0.365340500467147 0.359975355816976
"UPF3AP1" 79.148780080122 0.206294882132728 0.152150452272762 1.35586111675108 0.175143361141548 0.36544429960132 0.36007719178087
"RCC1" 413.900581196085 -0.113953014379754 0.0840652226270744 -1.35553098913764 0.175248442200702 0.365612521146699 0.360242503811411
"SGMS1-AS1" 46.7133161313397 -0.265714813805214 0.19607964722302 -1.35513714742148 0.175373865263782 0.365823128378875 0.360449578648153
"TTF2" 335.472196971316 -0.170461060921516 0.125816883267079 -1.35483455395782 0.175470274838866 0.365926504668691 0.360550558466432
"SMG1P5" 84.9657153056423 0.190124063867924 0.140330781922775 1.35482793769759 0.175472383293094 0.365926504668691 0.360550558466432
"WDR59" 322.85668704774 0.123157982115895 0.0909112986576676 1.35470490394878 0.175511594842013 0.365957221327718 0.360580385013118
"AGBL3" 11.925808941314 -0.547709242152876 0.404420314280214 -1.3543069495104 0.175638469927347 0.366170690163736 0.360790278476251
"SDF2L1" 1417.30971015802 0.335170299369291 0.247514194456284 1.35414576972267 0.175689876424472 0.366226784659462 0.360845109814843
"CYTH1" 77.2267696532083 0.220412683045323 0.162870943434904 1.35329653280616 0.175960916420192 0.366740627251677 0.361350962116909
"S1PR1-DT" 23.3064323775398 -0.386204848188729 0.285407027824599 -1.35317217355305 0.176000632717693 0.36677226514207 0.361381695726485
"TCHP" 109.667613321089 0.184333110752966 0.136237461300378 1.35302808048181 0.176046659713515 0.366817043406416 0.361425376613756
"SEC61B" 6139.0925597022 -0.127462415580263 0.0942156487334588 -1.35287945573522 0.176094143644026 0.366839145203491 0.361446275351568
"DDX10" 229.339042033556 0.153201777216048 0.113244459659201 1.3528412575511 0.176106349075478 0.366839145203491 0.361446275351568
"PCBD1" 448.348814835954 -0.129673547490114 0.09587172109498 -1.3525734805746 0.176191929322163 0.366864042277155 0.361469489958255
"ERC2" 58.2944224885649 -0.248423244141352 0.183657641440164 -1.35264311461981 0.176169671630373 0.366864042277155 0.361469489958255
"TMEM178B" 113.814158605635 0.174893768091418 0.129302195536038 1.3525970488465 0.176184395770533 0.366864042277155 0.361469489958255
"LGI1" 976.717762458081 0.14313608868883 0.105875234014979 1.35193173380453 0.176397154723019 0.367189064030036 0.361788854629976
"KRTCAP2" 940.053793322049 -0.0993600270339411 0.0734938411225302 -1.35195038817316 0.176391186694194 0.367189064030036 0.361788854629976
"ARPIN" 132.775543851538 -0.155783102449657 0.115239137064509 -1.35182461807616 0.176431426807866 0.36720926871679 0.361808323430007
"GAL" 695.1922699111 0.474050974355736 0.350709371039045 1.35169178100736 0.176473935427216 0.367246608209109 0.361844675069903
"EFNA4" 301.397255291248 0.136890722836555 0.101291957873506 1.35144710113614 0.176552254360677 0.367358449078981 0.361954432170773
"NCR3LG1" 73.0102456678024 -0.250708544003761 0.185595992682349 -1.35082951081198 0.176750052424641 0.36771882862123 0.362309071381747
"NPIPB2" 14.4092422751349 0.470307749406234 0.348221624035242 1.35059892018262 0.176823946907945 0.367770190396543 0.362358799831987
"SLC25A25-AS1" 25.1011059031829 -0.360594518541455 0.266973512038882 -1.35067526282884 0.176799479790244 0.367770190396543 0.362358799831987
"RAD54B" 57.4648706082666 -0.265637903931174 0.19670391898079 -1.35044540702372 0.176873154104292 0.367821356086666 0.362408773937239
"ELAVL3" 126.943314079862 -0.501848480762185 0.371645200409372 -1.35034296207617 0.176905997542606 0.367838482579897 0.36242520978246
"POLK" 214.299021599631 0.13943096605078 0.103270331793767 1.3501551087221 0.176966234377874 0.367861392223676 0.362446905337542
"CERCAM" 21.2315659609897 -0.397707867078078 0.294563347298091 -1.35016074038433 0.176964428313531 0.367861392223676 0.362446905337542
"SLC66A1" 131.692275135821 0.156818191704377 0.116201682887777 1.34953460059461 0.177165314386548 0.368172823502033 0.362752875523487
"RNU6-469P" 11.5622318135438 0.548466331056447 0.406400477949215 1.34957107782975 0.177153606641583 0.368172823502033 0.362752875523487
"SMG1" 382.556949291166 0.117465831566154 0.0870529159970835 1.34936125023186 0.177220960851977 0.368237270338526 0.362815935137369
"AIFM2" 80.7866308723211 -0.236334482658443 0.175162390878028 -1.34923074224884 0.177262863256091 0.368273145233084 0.362850843460281
"SPPL3" 892.857511099384 0.0758733947050675 0.0562506256708561 1.34884534705501 0.177386645771133 0.368376713112934 0.362951571595335
"DECR2" 82.1539347996238 0.20014857501144 0.148380084254432 1.34889109961845 0.177371947443408 0.368376713112934 0.362951571595335
"TARS1-DT" 27.3538100252414 0.353927264400243 0.262363802111024 1.34899426503383 0.177338808168166 0.368376713112934 0.362951571595335
"CLPTM1" 710.002767898634 0.0927219865130941 0.0687642014856792 1.34840490414775 0.177528187505667 0.368619439760344 0.363190285241732
"MIR924HG" 66.6033458838138 -0.269880036667617 0.20019020608076 -1.34811808205414 0.177620406513125 0.368759699521971 0.363328040837509
"ZDHHC17" 213.488860169541 0.153147167024433 0.113628292569467 1.34779079718026 0.177725678676728 0.368927016367135 0.363492454735804
"EPS8" 270.045896775498 -0.138642745623725 0.102877066904719 -1.34765453365939 0.177769521941977 0.368966788945942 0.363531203063698
"EMILIN1" 19.5706111976893 -0.453126087782122 0.336285642301758 -1.34744404988757 0.177837261658232 0.369056141505936 0.363618800934301
"RPS6KA5" 97.6402991754197 -0.226080859513729 0.167825362391275 -1.34711974574281 0.177941669646521 0.369154578095494 0.36371403458581
"EHHADH" 13.8985245517753 -0.534938461774388 0.397097496120272 -1.34712121582446 0.17794119625865 0.369154578095494 0.36371403458581
"RPL35A" 14630.876175465 -0.0848035003161289 0.0629577838950688 -1.34698992038014 0.177983479016205 0.369154578095494 0.36371403458581
"HYAL3" 27.6119233863352 -0.363163537804255 0.269597070157517 -1.34706040237036 0.177960779866311 0.369154578095494 0.36371403458581
"RIBC2" 14.0222074438683 -0.531792447230038 0.394872409890557 -1.34674500904591 0.178062370943707 0.369266970153515 0.363824332234686
"PPARGC1B" 11.6557318170523 -0.631238092323718 0.468770370564656 -1.34658274490208 0.178114654524256 0.369324158111884 0.363880239360384
"SEMA4F" 61.6078309133193 -0.253817122280964 0.188512486059157 -1.34642074690646 0.178166863745673 0.369381176043041 0.363935978952234
"GET1" 580.013420152363 0.106456046072185 0.07909413404528 1.34594110368843 0.178321511448511 0.369597652812605 0.364147950868045
"EIF3FP3" 169.422329753998 0.236378150215919 0.175632639308559 1.34586686817727 0.178345455561769 0.369597652812605 0.364147950868045
"LINC00649" 83.5188086541247 -0.206030530924461 0.153077482962757 -1.3459231686909 0.178327296029705 0.369597652812605 0.364147950868045
"EFCAB10-AS1" 12.8517622670898 -0.507115004334037 0.376836025230847 -1.3457179525853 0.178393494394101 0.36964595982853 0.364195107892655
"LLPH" 366.416964996064 -0.111149603885953 0.0826020405592534 -1.34560360898375 0.178430387147365 0.369671161064285 0.364219499893566
"SNX11" 173.538654647867 0.156407798514662 0.116248043795349 1.34546606900339 0.178474771690784 0.369711874616663 0.364259175490234
"DENND3-AS1" 13.7415825257691 -0.547840885121186 0.407254246008292 -1.34520607333344 0.178558695474837 0.369834471381164 0.36437952657276
"WRAP53" 368.229111526314 -0.143559307798407 0.106744314180851 -1.34488950442066 0.178660920123091 0.369943681119264 0.364486250484456
"OTUD1" 151.295536792467 0.184652238842047 0.137298471635866 1.34489653556938 0.178658649191535 0.369943681119264 0.364486250484456
"CRNDE" 251.255895127196 -0.127620795291843 0.0949147438563588 -1.34458346624188 0.178759785629406 0.370097129582875 0.36463699776124
"ERI3" 624.345994431939 0.101174825011965 0.0752514825229291 1.34448945881082 0.178790162859907 0.370108759788103 0.364648018985543
"B3GAT1" 98.1926189122844 0.20297241799097 0.150989066042314 1.34428553875609 0.178856070067275 0.370115476171998 0.364652887871761
"SUCLA2" 257.838382524404 0.138404533269793 0.10296389930517 1.34420446587383 0.178882277940373 0.370115476171998 0.364652887871761
"COL1A2" 4563.0991101886 -0.0971475765739802 0.0722648259399537 -1.34432727555038 0.178842579214467 0.370115476171998 0.364652887871761
"GAS6" 167.680763259567 0.180002720753282 0.133913357733548 1.34417300708298 0.178892448176524 0.370115476171998 0.364652887871761
"ZNF446" 158.20050367577 0.153219948522078 0.114030465654724 1.34367554883111 0.179053327422802 0.370397057613624 0.364929876284245
"MGAT5B" 129.882091713399 0.231962572154334 0.172680464507748 1.34330523615151 0.179173157313955 0.370512457591997 0.365042261862156
"ARL2" 699.689761187581 -0.104783118434308 0.0780058036671008 -1.3432733656778 0.179183473102258 0.370512457591997 0.365042261862156
"SNHG30" 100.522151694037 0.195204169312316 0.145308224270893 1.34338004811347 0.1791489440226 0.370512457591997 0.365042261862156
"ZNF503" 2602.68658317352 -0.135730033749485 0.10106150605339 -1.34304384577229 0.179257776812694 0.370614833720076 0.365142689626415
"IFFO1" 101.398163699209 0.199841231611491 0.148807050120352 1.34295540063367 0.179286415746412 0.370622782820823 0.365150084574329
"VPS16" 261.649521465894 -0.118762169395769 0.0884557588557966 -1.34261659084717 0.179396155357111 0.370798358722082 0.365322631013832
"CD200" 113.687192757195 -0.19815968792273 0.147665516231821 -1.34194965066616 0.179612321443857 0.371116530335207 0.365634793059224
"CMBL" 703.879268694346 -0.170355623455638 0.126949933826909 -1.34191187281681 0.179624571646724 0.371116530335207 0.365634793059224
"ADCY6" 102.858138147146 0.175101436908724 0.130477666744202 1.34200312802961 0.179594981429765 0.371116530335207 0.365634793059224
"MYH14" 39.3919202155932 0.300305677146767 0.223883048439705 1.34135067053834 0.17980662555299 0.371441326529311 0.365954354571955
"PEX1" 154.658290406697 0.160001417204264 0.119302882651458 1.34113622108952 0.179876229111857 0.371452052692706 0.365963174900174
"CCDC28B" 191.915335806525 -0.157513342940766 0.117439572330029 -1.3412288534066 0.179846161113587 0.371452052692706 0.365963174900174
"SLC36A4" 496.263017829221 0.102888933423665 0.0767223952637352 1.34105476073813 0.17990267383157 0.371452052692706 0.365963174900174
"LNCRNA-IUR" 22.1989986215262 -0.400092681925621 0.298347646849333 -1.341028448358 0.179911216316242 0.371452052692706 0.365963174900174
"SMPD4" 353.816531734994 0.123606587369029 0.0922240392833707 1.34028598540595 0.180152385996276 0.371795922390217 0.36635166962836
"H2AX" 1820.23716063761 -0.166631431510018 0.12431941962389 -1.34034917484442 0.180131851212576 0.371795922390217 0.36635166962836
"NOVA2" 790.227442286308 -0.159544499049393 0.119052060390347 -1.34012379564268 0.180205101051985 0.371853375279552 0.366407837412621
"KCNMB2-AS1" 12.3210013758536 0.567528574503639 0.423572719022268 1.33986101799394 0.180290533591844 0.371978315546016 0.366530504173561
"NTPCR" 662.91616977909 0.0842659770709238 0.0629117408189452 1.33943165415553 0.180430190277868 0.372215082014018 0.366763359076591
"KCTD17" 306.820859679015 -0.115038966099597 0.0858957403350951 -1.33928604201802 0.180477570935587 0.372261450302906 0.366808604291551
"VCPKMT" 156.806975186238 0.149558006361998 0.111701845206505 1.33890363301974 0.180602046804387 0.372312701093914 0.366857329631449
"PHC1" 586.181277681168 -0.0855370394134634 0.0638774081315149 -1.33908124821462 0.180544224322848 0.372312701093914 0.366857329631449
"JTB" 877.32254789551 0.0902458714260248 0.0673979603777507 1.33900003679958 0.180570660926266 0.372312701093914 0.366857329631449
"LINC02993" 30.5195631372005 0.335102924244406 0.250271920475367 1.33895533948799 0.18058521238695 0.372312701093914 0.366857329631449
"TRAPPC6A" 129.388906617847 0.159953938629869 0.11949752729334 1.33855438060419 0.180715785751974 0.372495803284681 0.367037305294835
"FAM107B" 299.824320275785 -0.124145393259322 0.0927642770731769 -1.33828880228744 0.180802310653116 0.372525307345581 0.36706504686278
"DNAJC17" 129.562927547823 -0.178239723213231 0.133185577326981 -1.33828096698217 0.180804863847484 0.372525307345581 0.36706504686278
"C1R" 10.0093890805397 -0.623135107865164 0.465610062407758 -1.33831967600273 0.180792250476575 0.372525307345581 0.36706504686278
"ANGPT1" 33.6601093622168 -0.38554450869193 0.288110299953496 -1.33818370517875 0.180836559581623 0.372539263041084 0.367078354852117
"NDUFB2-AS1" 21.4450980170733 0.399445222889494 0.298605906471087 1.33770034092802 0.180994139813649 0.372812512323884 0.367347155326535
"SKAP2" 21.6602852714635 0.363302206347981 0.271623516595725 1.3375211796875 0.181052573559378 0.372830123924173 0.367363622365269
"SELENOP" 100.798796302686 -0.1869045289383 0.139738221886339 -1.33753332778433 0.181048610994199 0.372830123924173 0.367363622365269
"PSMA6P2" 23.6784972860725 -0.37281218984217 0.278757012934353 -1.33740918629361 0.181089107509783 0.372853991605542 0.367386697061323
"HSPA1L" 10.0858141461034 -0.556213598407979 0.415946908833542 -1.33722257960227 0.181149993610056 0.37292798574344 0.36745916319817
"FAM110A" 48.9755187166563 -0.321682507123181 0.240668560491328 -1.33662039805474 0.181346577271645 0.373281277479558 0.367806830774175
"LINC01089" 97.42314339124 0.224764549343611 0.168185940760792 1.33640510215589 0.181416899563099 0.373323212371862 0.367847264341176
"ATP5PO" 2481.83698667339 -0.10006057672117 0.0748689099855336 -1.3364770068177 0.181393411028762 0.373323212371862 0.367847264341176
"VASH1" 74.5731641926124 -0.209689117355566 0.156917377259278 -1.33630271559466 0.181450349276842 0.373340649826597 0.367864003025711
"SLC39A14" 549.296384215366 0.306517738155779 0.229533065591166 1.33539687350202 0.181746487506542 0.373898499208338 0.36841322561197
"PGAM4" 97.9074488153267 0.185941660376444 0.139255487678759 1.33525553266083 0.18179272702917 0.373916686423107 0.368429816082311
"BORCS8" 310.540552901455 0.130750279022164 0.0979299785960518 1.3351404840135 0.181830371528603 0.373916686423107 0.368429816082311
"PCDHB16" 20.9350897190282 0.362234789873709 0.271297354066268 1.33519470221309 0.181812630338963 0.373916686423107 0.368429816082311
"ALDH1B1" 146.767335321966 0.145961983570956 0.109340645292736 1.33492886547518 0.181899629286335 0.374005611608102 0.368516550160039
"PRKAR1B" 70.633904586071 0.256483274220956 0.192143105060193 1.33485546692194 0.181923655472472 0.374005611608102 0.368516550160039
"VANGL2" 805.379339541718 0.107486701418601 0.0805393432890135 1.33458626590594 0.182011795531225 0.374083915798261 0.368592819216563
"HAUS3" 64.2220648106486 0.209975218739748 0.157326561461554 1.33464569993199 0.181992333301931 0.374083915798261 0.368592819216563
"FAIM2" 11.1828474149466 -0.691689391297351 0.518588031226388 -1.33379358883699 0.182271512692668 0.374566204527083 0.369067585192851
"SEC31B" 42.8794741585555 0.283916296589865 0.212898576365281 1.33357536455639 0.182343061143286 0.374661728930561 0.369161263970205
"PEX12" 70.6282684796259 0.210654476999668 0.157979683727844 1.33342764100331 0.182391506580637 0.374709763656866 0.369208150226519
"ULBP3" 52.9754092672703 0.247327889456032 0.185503458850944 1.33327912583434 0.182440221246241 0.37475833821476 0.369255568397056
"NEK2" 405.595397943104 -0.319751050888812 0.239891426699955 -1.33289903389812 0.182564939667387 0.37496300056995 0.369456782270758
"TOP1MT" 177.68150968379 0.15376431659447 0.115400935218254 1.33243561937918 0.182717083979982 0.375223927920424 0.369713434477788
"LRRN3" 101.829903942546 0.279686889571515 0.209945196131724 1.33218999398316 0.182797763723718 0.375286495281161 0.369774196194238
"FAM131A" 152.483047356629 0.207807750322797 0.155985854423218 1.33222176517991 0.182787326459381 0.375286495281161 0.369774196194238
"SNRNP48" 221.35862855739 -0.170485686015357 0.127996327799272 -1.33195763461837 0.182874110322664 0.375391678261903 0.369877390888103
"ABCA7" 32.2003468837308 -0.295410278232589 0.221852950092561 -1.33155893626539 0.183005166191306 0.375609120448667 0.370091195506823
"ZNF625" 103.759128046476 -0.178173885394866 0.13381778306628 -1.33146642630162 0.183035585026416 0.375619978717032 0.370101450903019
"TBC1D12" 101.81501376978 -0.194763352118106 0.146288869880293 -1.33136138297794 0.183070129584403 0.375639299523357 0.370120044594554
"HERC4" 301.255366860389 0.120640073390823 0.0906203823082207 1.33126864307963 0.183100632052393 0.375650322250778 0.370130462217498
"EXPH5" 29.6332050883527 -0.33683895253722 0.253058945501209 -1.3310691383388 0.183166262605785 0.375733401047245 0.370211877118918
"NDUFS2" 548.141972403158 -0.0949823226712037 0.0713662559264368 -1.3309136291122 0.183217432158484 0.375786796913422 0.370264045252045
"NBPF9" 96.4065730397069 0.178078607046677 0.133866679475079 1.33026835165377 0.18342987072786 0.376170902406373 0.370642062343964
"SCMH1" 147.766484274798 0.158126390121112 0.11887544597011 1.33018546286566 0.183457172637289 0.376175283481782 0.370645935751634
"NOMO2" 560.995853333425 0.0932777000140359 0.070151231771409 1.32966588980199 0.183628378198462 0.376474694460377 0.370940502224093
"MAP1S" 292.561813807561 0.124522289560675 0.0936644133962987 1.32945144314111 0.183699075440674 0.376567989534723 0.37103198236399
"LINC00339" 151.078889238765 0.158492052782766 0.119336461893804 1.32811087464455 0.184141481468196 0.37742312696923 0.37187410386129
"ZNF416" 66.7031551713711 0.237006134656454 0.178544070082555 1.32743772754182 0.184363926550003 0.377827251723259 0.372271842284137
"FGFRL1" 366.974283526339 0.122952228961339 0.0926397512229667 1.32720810816316 0.184439850990946 0.377883166486404 0.372326045677468
"FLNA" 4017.59979264839 -0.125745391565993 0.094744705570903 -1.32720230442735 0.184441770316083 0.377883166486404 0.372326045677468
"RPS2" 49487.8159775471 -0.064178426885122 0.0483846530020057 -1.32642114602871 0.184700238326121 0.378060453713038 0.372497615861152
"PRDM15" 53.3590384363384 -0.292691485175486 0.220665125684193 -1.32640572119391 0.184705344759588 0.378060453713038 0.372497615861152
"H1-4" 55.1437347483785 0.417965600036408 0.315088326480301 1.32650296729586 0.184673152920276 0.378060453713038 0.372497615861152
"RFLNB" 316.700943796961 0.127834562998057 0.0963684410716619 1.32651894724535 0.184667863398887 0.378060453713038 0.372497615861152
"RING1" 732.351049991161 -0.105035216457297 0.0791867390630755 -1.32642431927436 0.184699187827484 0.378060453713038 0.372497615861152
"PAPOLA-DT" 30.3595899183351 -0.330703847426317 0.249302523333739 -1.32651624622189 0.184668757456503 0.378060453713038 0.372497615861152
"MIR4680" 11.9417749687874 -0.487165606696146 0.367248373682215 -1.32652896951342 0.184664545986211 0.378060453713038 0.372497615861152
"CNTNAP3B" 188.043685926903 0.15431267604361 0.116353989134262 1.32623451238571 0.184762030916478 0.378072941565983 0.37250903250642
"BRWD1" 541.338213447257 0.104076672671441 0.0784713500509784 1.32630154322345 0.184739835895463 0.378072941565983 0.37250903250642
"ZUP1" 137.835106134252 0.197587904010809 0.149004600208914 1.32605237511982 0.184822349548374 0.378144604578305 0.372579197260225
"HM13" 1309.85614461608 0.17245747425934 0.130141849906577 1.32515001425859 0.185121400485542 0.378415939579345 0.372843434632842
"PXK" 75.8834950926536 0.245358099590303 0.185148698329961 1.32519483962583 0.185106536490046 0.378415939579345 0.372843434632842
"CSGALNACT2" 110.166882744271 0.189689960964228 0.143128507558789 1.32531222605192 0.185067615586819 0.378415939579345 0.372843434632842
"YIF1A" 1736.45414052629 0.0681330380236864 0.0514166003981834 1.32511752033481 0.185132175952887 0.378415939579345 0.372843434632842
"HLA-DPA1" 15.6826419189333 -0.479507011409238 0.361830389612815 -1.32522592124544 0.185096230410108 0.378415939579345 0.372843434632842
"LINC01963" 66.5851482313132 0.231478980885423 0.174679623963621 1.32516303638043 0.185117082286917 0.378415939579345 0.372843434632842
"BCAN-AS1" 11.8660116549492 0.4981502723383 0.375875601389339 1.32530621965618 0.185069606933705 0.378415939579345 0.372843434632842
"KHK" 19.0813406097406 -0.414319577953555 0.312758218723559 -1.32472802679492 0.185261373906676 0.378616699205548 0.373040351612083
"H2AC20" 102.314225998253 -0.257007963739151 0.194016782677029 -1.32466872294744 0.185281051290379 0.378616699205548 0.373040351612083
"TMEM263-DT" 31.5683693134283 -0.346539266961123 0.261701222814953 -1.32417901312657 0.185443599133419 0.37889706394838 0.373316143795264
"ST13P19" 12.4830138647319 0.462631789382042 0.349434863008985 1.32394285274892 0.18552202478894 0.379005497682804 0.373422537075174
"JOSD2" 93.7004665517006 -0.207562804531981 0.156786074347165 -1.323859949911 0.185549561511561 0.379009954287348 0.373426484856003
"DRD4" 605.249086283029 0.371908475783225 0.281007561418166 1.32348209388497 0.185675107157395 0.379214578738726 0.373627651544256
"UBA1" 1153.61151319765 0.0997747792235701 0.0754170253730443 1.32297420549328 0.185843956019784 0.379507575762804 0.373915888362253
"SAR1A" 780.538652415185 -0.0807131153708085 0.0610206576990472 -1.32271788627524 0.185929213122758 0.379577967462303 0.373984356082847
"IL11RA" 13.5832252290423 -0.473721608572274 0.358139335880816 -1.32272990177745 0.185925215870998 0.379577967462303 0.373984356082847
"GP6-AS1" 14.7364307139506 0.447494739595702 0.338340932612474 1.32261484337826 0.185963495480433 0.37959611230937 0.374001790290606
"UMAD1" 99.2948291727416 0.183688727070405 0.138907059941625 1.32238582508045 0.186039706570075 0.379699827117625 0.3741035333466
"RPLP1" 47908.6868326048 -0.0514607369834197 0.0389204908743898 -1.32220164307541 0.186101014102616 0.379721261098267 0.374123765236444
"LPCAT1" 155.526098148432 0.152247038082094 0.115144697897297 1.32222360961762 0.186093701450463 0.379721261098267 0.374123765236444
"SNRPGP15" 32.4914554705914 -0.313227783289298 0.236992979396477 -1.32167536813521 0.186276274302454 0.380026988982269 0.374424543101615
"FASTKD1" 117.543977660508 0.161014853621189 0.121864680489192 1.32125939176831 0.186414889132915 0.380257882472545 0.374651589295209
"FCSK" 46.8865982803141 0.262887901429198 0.199033641306278 1.32082144357023 0.186560907935011 0.380503813864449 0.374893451246779
"KLHDC7A" 24.7821305364363 -0.401899256617639 0.304399406153678 -1.32030236752413 0.186734085452185 0.380805062665656 0.375189814460899
"HCCS-DT" 24.8572004267039 -0.359883848943595 0.272653381419114 -1.31993172822747 0.186857813189529 0.381005400567054 0.375386754317599
"EEF1A1P13" 150.524514257017 -0.145333022972239 0.110154550292089 -1.31935560162398 0.187050257418224 0.381345778489855 0.375721668532603
"PLAUR" 19.5431940614705 0.385147728305074 0.292110184353345 1.31850154131972 0.187335809428955 0.381355805439741 0.375726669432991
"ZNF343" 43.2149081408733 0.31342711291889 0.237712914331155 1.31851108636975 0.187332616298097 0.381355805439741 0.375726669432991
"PHYH" 130.970045306445 -0.204271025935533 0.15491755606033 -1.31857893404918 0.187309920192282 0.381355805439741 0.375726669432991
"NPRL2" 155.705013153716 0.158120179434226 0.119918422413968 1.31856453955326 0.187314735205742 0.381355805439741 0.375726669432991
"SPTBN1" 803.98194054973 0.135493418653775 0.102733800341556 1.31887867676757 0.187209675880891 0.381355805439741 0.375726669432991
"RALGPS2" 725.625088899019 -0.107551346889334 0.0815587179182227 -1.3186983517467 0.187269978043654 0.381355805439741 0.375726669432991
"PSMA1" 2384.99155106254 -0.0939518512401735 0.0712455191635534 -1.31870540552164 0.187267618934074 0.381355805439741 0.375726669432991
"TBC1D32" 79.1780079050748 -0.267018441706145 0.202485384625147 -1.31870476578082 0.187267832892177 0.381355805439741 0.375726669432991
"WDCP" 72.2830018492041 0.206751209063515 0.156726665763714 1.3191833569357 0.187107820921372 0.381355805439741 0.375726669432991
"CLP1" 203.796175428623 0.145574531326076 0.110386629382687 1.31876960226224 0.18724614957444 0.381355805439741 0.375726669432991
"IDH1-AS1" 24.7000076914425 0.343239594957311 0.260214135289902 1.31906590921708 0.187147078991664 0.381355805439741 0.375726669432991
"UBL3" 366.146877318703 0.124859101255958 0.0947047865973902 1.31840327972819 0.187368683475642 0.381370789841218 0.375740989895323
"TIPIN" 101.080028545848 -0.209934227270478 0.159246306504021 -1.31829887850602 0.187403616241753 0.381389959915824 0.37575943432379
"ATP6V0E2-AS1" 11.9353306907236 0.501697755496853 0.380594119957315 1.3181962862514 0.18743794840924 0.381407902643796 0.37577666960364
"HARBI1" 35.040477972172 0.292670259280945 0.222294663361007 1.31658697899395 0.187977105760631 0.382452943638209 0.376805837618201
"NNT-AS1" 201.179570755404 -0.146430178768222 0.111228077667042 -1.31648574568155 0.188011059620068 0.382469967229284 0.376822166302349
"ETHE1" 278.082604864422 -0.117420209340868 0.089210832178811 -1.31621022327777 0.188103493316048 0.382599266241906 0.376948668976433
"EEF1A1P4" 16.7740098335917 -0.44559685499024 0.338562460126921 -1.31614371783332 0.188125809932968 0.382599266241906 0.376948668976433
"ZNF827" 515.598637403393 -0.111670701540217 0.0848598156896704 -1.31594324867017 0.18819309133531 0.382684033366918 0.377031740750118
"WDR83OS" 1669.09891770351 0.0673686142017585 0.0512302919039256 1.31501523216182 0.188504783291252 0.383213586378027 0.377552584476759
"NIFK-AS1" 118.549555500089 -0.170701749388644 0.129807271329744 -1.31503996378613 0.188496471770316 0.383213586378027 0.377552584476759
"SRPX" 75.8913736667192 0.24693495193388 0.187866914470158 1.31441426304526 0.188706833206284 0.38343706829833 0.377770546563885
"HSPA9" 2242.25184561877 -0.12064790008595 0.0917958409728756 -1.31430682269798 0.188742972206256 0.38343706829833 0.377770546563885
"ARHGDIA" 1791.38559129943 0.353471946283206 0.268938308960468 1.31432352515894 0.188737353774769 0.38343706829833 0.377770546563885
"RPS24P8" 180.60193945161 -0.141332019618535 0.107518987920785 -1.31448428181506 0.188683284201763 0.38343706829833 0.377770546563885
"UBE2Q2P2" 12.0127116793204 0.493707032905128 0.375563399845454 1.31457706770226 0.18865208140437 0.38343706829833 0.377770546563885
"NANOS1" 47.0332843267611 -0.258388287213577 0.196680829105416 -1.31374414267436 0.188932320529172 0.383769578376146 0.378097699019523
"MIR124-2HG" 82.8001564467204 -0.243108543570803 0.185067645731399 -1.31361990698062 0.188974146143467 0.383802382683769 0.378129574871969
"CKLF" 286.020134528342 -0.179265683681716 0.136518076126341 -1.31312781990726 0.189139880936971 0.384034629210248 0.37840934523989
"CAVIN3" 700.699508374669 -0.164939305462104 0.125656256773622 -1.31262310128538 0.189309981321008 0.38432780127481 0.378697771923282
"MARK4" 231.125156818622 -0.148615109243579 0.113230191200891 -1.31250426822922 0.189350046858605 0.384340695078311 0.378708673863932
"PPP4R3A" 713.568860912955 0.0962484695825528 0.0733433844750299 1.31229926559117 0.189419179866331 0.384340695078311 0.378708673863932
"GTPBP8" 251.930060152426 -0.113237258279635 0.0862811519789804 -1.31242172458733 0.189377880801271 0.384340695078311 0.378708673863932
"PSENEN" 727.19035950881 0.120550549528229 0.0918604097286872 1.31232322917217 0.189411097671594 0.384340695078311 0.378708673863932
"SMIM10L1" 471.149576393339 0.130823879619534 0.0997027791166117 1.31213874656917 0.189473324655589 0.384398379065112 0.378765062061371
"NEK11" 139.103084239582 -0.200835162294909 0.153114229892472 -1.31166882683569 0.189631899197937 0.384667882916375 0.379030165665856
"ZNF430" 126.49937632901 -0.158974308389858 0.121212256166009 -1.3115365839914 0.189676542209597 0.384706235135557 0.379067505174148
"LIMK1" 361.968990672162 -0.106155664444554 0.0809516119346943 -1.31134713574564 0.189740510317829 0.384731571924973 0.379091569670309
"ODR4" 266.088449997703 0.13220278198733 0.100810294873719 1.31140159993515 0.189722118595433 0.384731571924973 0.379091569670309
"ATP5F1D" 1056.50741113249 -0.0727677103578835 0.0555192400708598 -1.31067554716183 0.189967403471662 0.384933659835576 0.379288443716616
"TRIM67" 13.5803005728836 0.458066547632282 0.349475231170614 1.31072678912874 0.189950084565723 0.384933659835576 0.379288443716616
"SLC35B1" 1611.97470278681 0.176603034479856 0.134711872559852 1.31096859633802 0.189868373571162 0.384933659835576 0.379288443716616
"COL26A1" 195.855630612866 0.181314932502646 0.138337484713091 1.31067102223731 0.189968932874434 0.384933659835576 0.379288443716616
"CHCHD4" 116.38138015823 -0.186653824056357 0.142391061730194 -1.31085351698573 0.189907257719074 0.384933659835576 0.379288443716616
"PIGH" 258.508335514637 0.135111091643427 0.103120773493822 1.31022185991963 0.190120792723161 0.385189158257769 0.379539744948164
"XRCC3" 45.6717832854583 0.245939172023423 0.187726187681368 1.3100951713826 0.19016364173525 0.385223758864144 0.379573387966697
"CALM2" 14093.4837724 -0.0583023417813716 0.0445055910347299 -1.31000039379042 0.190195702373764 0.385236498520735 0.379585490754419
"BMAL1" 32.9840423697699 0.299688894935307 0.228795371702281 1.30985558276623 0.190244695626616 0.38525167705516 0.379599546956272
"CCDC177" 20.3361315827495 -0.469105853618607 0.358143671103264 -1.30982589242335 0.190254741772892 0.38525167705516 0.379599546956272
```
