## Supplementary Tables 36-41 for "Transcriptomic Convergence and the Female Protective Effect in Autism": BAZ2B_vs_ctrl_manual_adjustment_Cutoff_Of_10.txt (part 2 of 4)

```
"LETM2" 16.9138374492539 0.406122261140271 0.310183380576239 1.30929729499306 0.190433665572132 0.385488632087144 0.37983167613045
"EIF3K" 1515.56410018952 -0.0944672452642533 0.0721536202517925 -1.30925163470098 0.190449126837273 0.385488632087144 0.37983167613045
"DDX39B" 2528.63234824797 0.0765914695321262 0.0584999000222066 1.30925812698914 0.190446928393991 0.385488632087144 0.37983167613045
"VCF1" 361.620011811928 0.134707371831174 0.102903384710233 1.30906648222018 0.190511831739773 0.385563344279194 0.379904842287958
"ZNF674" 25.4661491897192 -0.364042923021738 0.27818228286461 -1.30864884446619 0.190653327379312 0.385797473624741 0.380135085766125
"TRAPPC3" 1055.2157788176 0.080848596949075 0.0618091051979337 1.30803700668648 0.190860757649217 0.386164943873917 0.380496712511772
"MANSC1" 84.5479535945872 -0.213821115454589 0.163501222015682 -1.3077646320838 0.19095315374344 0.386262122489079 0.380591564643333
"ADM-DT" 12.1078726356302 0.542426228999084 0.414780426176812 1.30774307263926 0.190960468637563 0.386262122489079 0.380591564643333
"PDE4A" 57.4778539463383 0.244374252200404 0.186909626268533 1.30744604801313 0.191061266982326 0.386413721939089 0.380740488495829
"RPS3AP47" 560.629150720786 -0.0989118103457197 0.0756583865813052 -1.30734760302383 0.191094683934649 0.386429022653563 0.380755114646535
"BEST4" 30.7101330734432 -0.341392646577249 0.26116825248198 -1.30717513837485 0.191153237078551 0.386495142411764 0.38081981369681
"U2SURP" 1048.93676927507 -0.13614831489219 0.104206540429449 -1.30652370121017 0.191374524388371 0.386785612568601 0.381156654016451
"PARVA" 497.047245617613 0.117355038575154 0.0898205038593178 1.30655065973536 0.191365363084374 0.386785612568601 0.381156654016451
"CAPN12" 37.3680078820877 0.405961848811611 0.310765704699927 1.3063277017765 0.191441140493128 0.386867942151045 0.381237328469744
"TRIM47" 13.0246855522563 0.467305448649349 0.357830202339081 1.30594188415244 0.191572321668304 0.387031133160782 0.381397230383218
"KALRN" 124.445950648356 0.156976827943485 0.120202368569465 1.30593789300223 0.191573679037773 0.387031133160782 0.381397230383218
"SYPL1" 832.009523942644 -0.0776067120664197 0.0594316747618617 -1.30581398517515 0.191615822966017 0.387063962391355 0.381429124897998
"EEF1A1P9" 741.192119013388 -0.103565500174928 0.0793255392949378 -1.30557574641711 0.191696872659275 0.3871753617769 0.381538445705844
"DENND4C" 257.491146712805 0.115748961188429 0.0886780170585536 1.30527232145933 0.191800135441164 0.387331589377806 0.381691941880392
"SHTN1" 571.663626132312 0.151036821217201 0.115724935836045 1.30513635739823 0.191846420539461 0.387372726492485 0.381732023207505
"WNT8B" 101.786637031273 -0.237780561928342 0.182222546387257 -1.30489100631386 0.191929964124856 0.387489073978706 0.381846219673937
"C2orf49" 210.966203064742 0.137144149877211 0.105146697406543 1.30431248208349 0.192127061171939 0.387834613153024 0.382186269778131
"ITFG1" 366.794762648819 0.103994706639831 0.0797411790909625 1.30415310916336 0.192181383966119 0.387891888674796 0.382242254091991
"ZNF586" 67.7655944246349 0.215376291441996 0.165271067329566 1.30316996750868 0.192516740815356 0.388516301027129 0.38285711422569
"HYLS1" 94.3031015850692 -0.205928118178237 0.158128777719219 -1.30228109739703 0.192820311014543 0.389076405108718 0.383408601542059
"HACD1" 188.380362437366 -0.137906390849314 0.105933484127994 -1.30182059038754 0.192977723322845 0.38934147769333 0.383669354335084
"CTNNAL1" 521.450402689748 0.129433004484465 0.0994520642298063 1.30146121638441 0.193100631526875 0.38951977900295 0.383843224900351
"NSUN5" 328.456649174769 0.105870830084714 0.0813556356991365 1.30133369587618 0.193144258175862 0.38951977900295 0.383843224900351
"MAB21L2" 25.3976060742706 -0.384887800447274 0.295781428861815 -1.30125749249487 0.193170331933962 0.38951977900295 0.383843224900351
"ANKRD10-IT1" 45.1973402981811 0.24875378100732 0.191155992425032 1.3013130158861 0.193151333788127 0.38951977900295 0.383843224900351
"ADAMTSL4" 12.4693508857728 0.537885059074589 0.413407116813012 1.30110256258089 0.193223350744307 0.389570933137963 0.383891802148805
"CNOT7" 1680.06950197657 -0.0876307829665312 0.0673606943379007 -1.3009186414699 0.193286304553879 0.389570933137963 0.383891802148805
"ZBTB48" 66.5969293552319 0.24008018549624 0.184545188436791 1.30092898942456 0.193282762183353 0.389570933137963 0.383891802148805
"DOK6" 64.5335422424339 -0.248935795495892 0.191359715780622 -1.30087878987695 0.193299947222657 0.389570933137963 0.383891802148805
"COPA" 1964.20132261864 0.110134882767282 0.0847386474690119 1.2997007393534 0.193703556875022 0.390279116884732 0.384588745435436
"RPL5P34" 1264.27413505469 -0.0984176095161077 0.075719737597253 -1.29976162938629 0.193682680303104 0.390279116884732 0.384588745435436
"MICU2" 331.280203679818 -0.141819850272492 0.109129317628562 -1.29955774813141 0.193752588907377 0.390325296359497 0.38463379342442
"ZNF45" 60.632502502206 -0.214587309819341 0.165193025187607 -1.29900950464245 0.193940667363628 0.390651542346249 0.384954823841263
"EDARADD" 11.2804052280317 -0.490250086040517 0.377499944682701 -1.29867591491327 0.194055173033504 0.390829523916037 0.385129751456054
"LINC02585" 13.8709761480724 -0.510658400990067 0.393258071153197 -1.2985325374063 0.194104403035809 0.390876009238755 0.385175100397642
"C1orf122" 908.699272902989 0.102630935873737 0.0790460494674431 1.2983689452565 0.194160585120211 0.390936479846027 0.385234230648213
"COMMD4" 685.654979934678 -0.089263868784934 0.0687733606462107 -1.29794251649461 0.194307088694371 0.391178769266459 0.385472527449254
"SUN2" 209.484128958101 -0.271733581029023 0.209427889594291 -1.29750427011146 0.194457736834657 0.391261115742748 0.385550465637863
"MRPL1" 462.145874827543 0.104462647940391 0.0805234747717218 1.29729433853339 0.194529931620864 0.391261115742748 0.385550465637863
"PLCD1" 266.588557090202 -0.133308692814484 0.102759314130879 -1.29729060515814 0.194531215694414 0.391261115742748 0.385550465637863
"SLC9A3-OT1" 40.0597715299625 0.264418577285244 0.203777030237868 1.29758774566785 0.194429035326299 0.391261115742748 0.385550465637863
"MROH6" 13.4903159342477 0.465195684198027 0.358489580941759 1.29765468490311 0.194406021768545 0.391261115742748 0.385550465637863
"ARL16" 425.198378599854 0.103479700136393 0.0797379448274984 1.29774726901046 0.19437419485611 0.391261115742748 0.385550465637863
"MAPKAPK5-AS1" 204.580211482675 0.131262131360228 0.10117680616057 1.2973539721338 0.194509421820344 0.391261115742748 0.385550465637863
"EBI3" 33.7635991243083 0.464776064868089 0.358309932663028 1.29713419165856 0.19458501883193 0.391316677182791 0.385604758410018
"UBA6" 347.461916608655 0.103714195542776 0.0799836003438018 1.2966932608306 0.194736749049073 0.391569131663377 0.38585307000482
"STMN2" 73.4771506514027 -0.625579642496449 0.482595113955561 -1.29628258638784 0.19487814568679 0.391800742666595 0.386080841950179
"NAV3" 42.3007984045917 0.333917225619047 0.257622405830942 1.29614978379703 0.194923886190205 0.391840001448518 0.386119069632775
"CRACR2B" 38.0211325816229 -0.306025571152809 0.236203326567497 -1.29560229146629 0.195112539267262 0.39216649683569 0.38644033991336
"BORCS7" 526.908201771133 -0.101240362650489 0.0781473501012514 -1.29550602188451 0.19514572535555 0.392180465530352 0.386453646536876
"ADD3" 1304.21342625643 -0.10300173376471 0.0795155106935463 -1.29536656265317 0.195193807138109 0.392224362024526 0.386496443995597
"TMEM44" 42.4732513474538 -0.256495368661787 0.198036560641406 -1.29519199803836 0.195254004552416 0.392292588716333 0.386563216334892
"SH2D3C" 23.2752974596799 0.388903708524053 0.300366766300297 1.29476277723495 0.195402076296717 0.392484578941592 0.386751486513266
"FAM149B1" 89.7549947844922 0.187145972585548 0.144533684965552 1.29482599596178 0.195380262056802 0.392484578941592 0.386751486513266
"ABHD17C" 119.516950854835 -0.189779562694896 0.146592845791696 -1.29460316886519 0.195457158670694 0.392542470483614 0.386808074512172
"RAB3IP" 174.228392626841 -0.139687281442982 0.10791357175127 -1.29443664199112 0.195514640820276 0.392605165365595 0.386869395665653
"GPHN" 124.1719461925 0.173988222093908 0.134422554721052 1.29433801087147 0.195548692392285 0.392620799715228 0.386884343850915
"PSMG2" 848.836331658466 -0.0889340378517566 0.0687149121849049 -1.29424654742255 0.195580273270663 0.392631469896571 0.386894400491119
"RPL32P27" 14.432048746776 0.439045115353775 0.339289019535538 1.29401510238909 0.1956602042706 0.392739188053837 0.387000087043488
"TPMT" 218.855347428708 0.14268032268923 0.110304224984996 1.29351638804985 0.195832519791124 0.392995162093919 0.387251405020171
"RNU6-1331P" 13.1190861999062 0.503102892048417 0.388948809436772 1.29349384762727 0.195840310572491 0.392995162093919 0.387251405020171
"COX16" 554.49833739106 -0.119641202299665 0.0925093631718827 -1.29328749217927 0.195911645002035 0.393085539528916 0.387340003882832
"ARHGEF1" 264.066473709174 -0.120452588692978 0.0931740820417974 -1.29276925571366 0.196090876651877 0.393392353266979 0.387641875168434
"ATF6B" 401.306312472219 -0.102182099374956 0.0790509411377893 -1.29261078874251 0.19614570630094 0.393449546133447 0.387697774157307
"SLC9A3" 40.5109220665637 0.261531384760053 0.202345479449434 1.29249927140284 0.196184298088116 0.393474156423073 0.387721566917242
"TULP4" 325.726947173006 -0.127639823500942 0.0987849830690764 -1.29209743764078 0.196323403166787 0.393647515833283 0.3878914762704
"ZNF846" 54.2591079080237 0.253406893993751 0.196112361317603 1.29215156194749 0.196304662438044 0.393647515833283 0.3878914762704
"SLC1A1" 12.6048527581665 -0.463837552463733 0.359015998404318 -1.29196903348404 0.196367868794112 0.393683865710084 0.387926836999436
"C1orf35" 582.186580204174 0.0817207392183419 0.0632609769107414 1.29180330764804 0.196425269611412 0.393746135195304 0.387987738311178
"TRABD2B" 33.7241141628137 -0.327003518405907 0.253221004680349 -1.29137596155855 0.196573341954547 0.393990120077308 0.388227697264756
"SIRT2" 270.456094150933 0.134718046687819 0.104362624965177 1.29086487363431 0.196750537575733 0.39412168321509 0.388407550292245
"BUB1" 431.527791636593 -0.285608468309188 0.221263595769215 -1.29080641266938 0.196770813609461 0.39412168321509 0.388407550292245
"KDM4A-AS1" 15.1444337850208 0.448641881307901 0.347552803458377 1.29085962433225 0.196752358130191 0.39412168321509 0.388407550292245
"UQCRBP1" 44.578075221809 -0.248739629828891 0.192683506577569 -1.2909233086266 0.196730272079164 0.39412168321509 0.388407550292245
"TMSB4XP6" 11.981905168953 -0.482156922193379 0.373814340958335 -1.28982992187322 0.197109716467653 0.394747594019089 0.389023921349581
"NTRK3" 491.557177575055 -0.161696499536562 0.125375265885305 -1.28970015253634 0.197154786622168 0.394784963218777 0.389060283750544
"RAB5C" 1491.70279141116 0.0866121168971242 0.0671691078846134 1.28946355884183 0.197236977331327 0.394790886067043 0.389064726562376
"TBC1D24" 64.5528801831801 0.218610588002731 0.169530070717897 1.28950921259571 0.197221115639019 0.394790886067043 0.389064726562376
"PPM1L" 103.216620484531 -0.175366930870186 0.135991795892198 -1.28954051764417 0.197210239722667 0.394790886067043 0.389064726562376
"CERK" 289.895831332938 -0.11810091738126 0.0916210723321908 -1.28901479075754 0.197392944583967 0.394997287234422 0.389267204736697
"TMEM97" 4498.09487759578 -0.130251600508302 0.101043647684404 -1.28906273173278 0.197376278616644 0.394997287234422 0.389267204736697
"MORN1" 76.3001154257339 0.190159667570738 0.147587967121164 1.28844967025411 0.19758947795892 0.395261779478243 0.389549550051066
"ZSCAN2" 95.8731350284536 -0.183982659953955 0.142788547706584 -1.28849731234763 0.197572903823607 0.395261779478243 0.389549550051066
"POMT2" 226.612112492677 0.137063030525757 0.10639585324299 1.28823658392709 0.197663620688739 0.395261779478243 0.389562022163642
"ANKRD27" 98.1740558046972 0.175549541855236 0.136283023828058 1.28812479298022 0.197702526144277 0.395261779478243 0.389562022163642
"FKBP2" 510.972851139673 0.125675513466125 0.0975640964887357 1.28813280693513 0.1976997369434 0.395261779478243 0.389562022163642
"ZNF833P" 22.1811959572036 0.326137514973296 0.253178899628629 1.28817020475121 0.197686721276144 0.395261779478243 0.389562022163642
"C12orf60" 32.1834582495435 0.325275684827531 0.252595602979289 1.28773296522585 0.197838934171443 0.395466219309272 0.389778205078564
"PCBD2" 163.861467771063 -0.141851696873435 0.110173236379735 -1.28753317533955 0.197908514050561 0.395552409149324 0.389862683978986
"MRPS14" 515.615500744693 0.101214375966905 0.0786373568851802 1.2871029746675 0.198058398778511 0.395731562186562 0.390090454646463
"FABP5P7" 95.2565826483761 -0.196141943933187 0.152396763745789 -1.28704796028588 0.198077572135393 0.395731562186562 0.390090454646463
"THUMPD3-AS1" 485.48084189026 0.141891234836508 0.110265827654828 1.286810590863 0.198160314591282 0.395843963986433 0.390200775906582
"SNRNP40" 1091.50543340136 0.0681274086978885 0.0529491186438929 1.2866580302512 0.198213507656058 0.395858677925036 0.390214323903019
"KCTD7" 72.0864985956615 -0.196163246181928 0.152461930244663 -1.28663756169908 0.198220645187911 0.395858677925036 0.390214323903019
"NFS1" 145.546841826515 0.172328804099876 0.1339483829205 1.28653142608041 0.198257658458594 0.395879705936289 0.390234574164725
"ARHGEF7" 443.263677425923 0.103815048466511 0.0807767912253741 1.28520886868183 0.198719305325462 0.396377925807981 0.390721866018997
"CYP27B1" 21.8134493638645 0.355448210321218 0.276557832238034 1.28525815900698 0.198702086145573 0.396377925807981 0.390721866018997
"DDX39A" 483.216827817521 0.117273873876009 0.0912399550140626 1.28533463062245 0.198675373558811 0.396377925807981 0.390721866018997
"NRSN2" 192.556469117902 0.160703991398177 0.125029627375593 1.28532728419174 0.198677939654072 0.396377925807981 0.390721866018997
"ATAD1" 369.262185601681 -0.0961314181870433 0.0747906710516891 -1.28533969324336 0.198673605208378 0.396377925807981 0.390721866018997
"ZFPM1" 246.006050053565 0.129791797882791 0.10096783433607 1.28547669400119 0.198625755836395 0.396377925807981 0.390721866018997
"PRKCQ-AS1" 13.0641410800515 -0.469292144184249 0.365138871334228 -1.28524290626589 0.198707414451831 0.396377925807981 0.390721866018997
"EBLN3P" 328.260577857756 0.122049456713119 0.094959289602025 1.28528190580015 0.198693790783137 0.396377925807981 0.390721866018997
"ZSWIM6" 608.644076959495 -0.10155699392513 0.0790435323381684 -1.28482357659123 0.198853941620059 0.396593558283742 0.390933943933551
"ALKBH8" 40.3849226818699 0.262548956910032 0.20436294579764 1.28471898800092 0.198890500513898 0.396613554119764 0.390953176898684
"PDGFA" 43.9612016983578 0.293541476250003 0.228530456866273 1.28447420214878 0.198976084500938 0.39673129400027 0.39106875889059
"MTA3" 522.567243279932 -0.094050037938116 0.0732331432857368 -1.28425510251768 0.199052710691487 0.396777192568824 0.391112093285507
"INO80D" 300.4910884112 -0.114298780986391 0.0890063118114817 -1.28416489415357 0.199084265725692 0.396777192568824 0.391112093285507
"RPLP1P6" 10.772972261553 -0.529343715105045 0.412227806045097 -1.28410482588149 0.19910527973366 0.396777192568824 0.391112093285507
"NPIPA8" 14.4248196904279 0.39127990010637 0.304681430684366 1.28422627932227 0.199062792695266 0.396777192568824 0.391112093285507
"MON2" 286.179199771544 0.113012624477399 0.088029754039738 1.28380029809447 0.199211839274376 0.396936626695998 0.391268773909761
"MOB4" 684.316660979691 0.0960558139329408 0.0748508062958768 1.28329698351202 0.199388049101515 0.397144877002675 0.391472619222017
"KLHL26" 117.124159351576 0.16319691212409 0.127166606993351 1.28333149702282 0.199375962327568 0.397144877002675 0.391472619222017
"B3GNT9" 13.368957616099 -0.547417305752819 0.426578625326074 -1.28327410998237 0.199396059800982 0.397144877002675 0.391472619222017
"TMCC3" 38.9094363310729 -0.348947545246582 0.27197957488972 -1.28299172975791 0.19949497353344 0.397195517218139 0.391560980599656
"CYREN" 215.282359268524 0.126487198758926 0.0986135694184524 1.28265511029416 0.199612933322012 0.397195517218139 0.391560980599656
"PUS7L" 271.933865425517 -0.147213942786832 0.114760333771871 -1.28279465515911 0.199564027167503 0.397195517218139 0.391560980599656
"RHBDL3" 14.2277328779425 -0.558579787087423 0.435353200826279 -1.2830496847784 0.199474669800036 0.397195517218139 0.391560980599656
"CDC42EP4" 253.966650702484 -0.193856266046538 0.151132245290613 -1.28269295327262 0.199599669664668 0.397195517218139 0.391560980599656
"RPS26P19" 65.1639613510403 -0.207555278354617 0.161815612192582 -1.2826653469481 0.199609345394222 0.397195517218139 0.391560980599656
"NDUFV2-AS1" 24.1526710411295 0.368276733958413 0.287130748672373 1.2826098760277 0.199628788410646 0.397195517218139 0.391560980599656
"FAM184A" 86.8168724170401 0.207499084694548 0.161853957288902 1.28201428108533 0.199837636539702 0.397547643198757 0.391917975972624
"TK2" 130.66791188229 0.17077094030573 0.133230296924999 1.28177257160857 0.199922438593887 0.397663421437316 0.392031631199214
"STX7" 306.369431485359 0.100128286647224 0.0781344101858281 1.28148771340421 0.200022412805247 0.397809343615332 0.39217500327238
"UCP3" 13.2187599756777 0.458501181298239 0.357828726581873 1.28134257324176 0.200073365424991 0.397857744628544 0.392222235307504
"HDAC7" 704.94001284999 -0.101564148370816 0.0792951574205652 -1.28083670774674 0.200251027649875 0.397999250273944 0.392359803370347
"DOCK3" 81.9126939448978 0.199538762857435 0.155782267104163 1.28088239160119 0.200234978546307 0.397999250273944 0.392359803370347
"VASH2" 61.7938971149808 -0.250740393940747 0.195747072842123 -1.28094070731254 0.200214493134839 0.397999250273944 0.392359803370347
"NDUFA11" 1783.41342867019 -0.0936190650829482 0.0730798820227664 -1.28105112503853 0.200175709279459 0.397999250273944 0.392359803370347
"KLHL15" 71.2519903983395 0.215115661656722 0.167960037660036 1.28075502157324 0.200279726997068 0.398003371331051 0.392363383051683
"PDCL" 357.424955893913 0.115564640365007 0.0902459442597911 1.28055217675302 0.200351006804547 0.398092097529492 0.392450368976817
"TLE5" 585.383110844188 -0.158181349522759 0.123586343550584 -1.27992579906707 0.200571233234929 0.398476713768703 0.392829051168772
"AMDHD2" 248.397567562091 0.143665410194732 0.11225569889169 1.27980504876948 0.200613707809566 0.398508133466763 0.392859542345423
"DDX18" 882.869279958865 0.0940315432005337 0.0734874384371809 1.27955940770632 0.200700133651187 0.398573880406263 0.392923391182754
"TMEM91" 56.8641064189369 0.235964215962865 0.184407683874996 1.27957908805372 0.200693208357497 0.398573880406263 0.392923391182754
"NOTCH4" 18.8054473194067 -0.409288618934919 0.319899920157719 -1.27942707435853 0.200746704802185 0.398613409057262 0.392961876500429
"NBPF20" 50.1536548015428 0.237185877619152 0.185398926774326 1.27932713390441 0.200781881374795 0.398630304527883 0.392978049591606
"RPS28" 15678.6853999311 -0.0835833274367513 0.0653397169576721 -1.27921165454233 0.200822532860617 0.398658063904449 0.393004932622687
"MCU" 140.675810000939 -0.220483689495588 0.172371356433427 -1.27912023237308 0.200854719900812 0.398669015147701 0.393015245949043
"RAPGEF2" 249.687013622751 0.173788401355969 0.135944663467826 1.27837604597917 0.201116865951336 0.399136339915104 0.393475460237901
"EFNA2" 181.11599751058 0.209818191598729 0.164145463173859 1.27824545096622 0.2011628948989 0.399174691749471 0.393512785157937
"GMIP" 34.0173679642914 0.313946265669338 0.245744035990817 1.27753361095229 0.201413922028834 0.399460701404672 0.393792806044859
"FAM161B" 53.0980167470307 0.235274217818298 0.184160423477413 1.277550373613 0.201408008127651 0.399460701404672 0.393792806044859
"TMX3" 448.077558297015 0.116425660125078 0.0911312038967133 1.27756086989736 0.201404305081415 0.399460701404672 0.393792806044859
"APOLD1" 217.431794081721 0.119468758244149 0.0935023227737746 1.27770898839806 0.201352054773932 0.399460701404672 0.393792806044859
"DNAAF10" 101.911800813721 0.171499589657749 0.134269505151172 1.27727877945674 0.201503842702709 0.399586022913252 0.393915866555396
"CYTH2" 919.032127157051 0.164541896711882 0.128868753301252 1.27681763419592 0.201666638344749 0.399802773206539 0.39412857535426
"RELCH" 124.035548709537 -0.158242763540597 0.123930211944753 -1.27686995009047 0.20164816472327 0.399802773206539 0.39412857535426
"GALNT8" 13.7825884250148 0.489888416644762 0.383704618518767 1.27673317703577 0.201696464191396 0.39980887769964 0.394134110500344
"GFUS" 408.811467816803 0.108098604284374 0.0846868292069035 1.27645119432057 0.20179606901773 0.399953280254181 0.394275980694216
"LRCH4" 70.627868415012 0.198733556459208 0.155718210057552 1.27623838204767 0.201871264493659 0.400025482200771 0.394346192445857
"TMEM234" 85.9281348841681 0.181266276339834 0.142036323020171 1.27619662692966 0.201886020720004 0.400025482200771 0.394346192445857
"NLGN2" 346.150111781982 0.106960385304896 0.0838307115711708 1.27590930937152 0.201987579844797 0.400173670446656 0.394491794183237
"ANK3" 352.503676260668 -0.131421859182241 0.103015173444064 -1.27575244295056 0.202043043672602 0.400177476721619 0.394494581527636
"ABCF2-H2BK1" 18.1687971861532 -0.407639853027258 0.319515545677537 -1.27580600863364 0.202024103012243 0.400177476721619 0.394494581527636
"LPAR2" 235.470026706199 -0.154958682807163 0.121533401672172 -1.27502958590062 0.202298770303495 0.400609541456074 0.394919545125654
"THAP7" 161.40471976379 0.147419525437922 0.115624577760559 1.27498433545163 0.202314786489959 0.400609541456074 0.394919545125654
"CCDC86" 269.209647570928 0.132397626585811 0.103891733463983 1.27438076323666 0.202528506447769 0.400979617798842 0.395283882187391
"VPS13D" 151.970445241141 0.134032072877492 0.105193734926814 1.27414501415641 0.202612027916904 0.401038743816456 0.395341202674691
"LINC00052" 58.6878572625341 0.253335797459772 0.19882740106935 1.27414931793737 0.202610502943337 0.401038743816456 0.395341202674691
"MED29" 412.396868516857 0.0953061373238824 0.0748158832840244 1.27387572184466 0.202707463823852 0.401156117326872 0.395455943226238
"ZSWIM4" 227.462147966012 0.134803620058106 0.105825751567599 1.27382624797137 0.202725000688199 0.401156117326872 0.395455943226238
"POLR2K" 890.024649981283 0.113974563578148 0.0894881241033656 1.27362781061874 0.202795351324073 0.401242211991031 0.395540331910605
"TIMP2" 1051.74244607908 0.110172469825805 0.086514872761087 1.27345121491479 0.202857973543891 0.401312994776878 0.395609626247409
"CDC45" 185.75713105805 -0.156217426760232 0.122703977169984 -1.27312439550205 0.202973903420512 0.401489203166575 0.395782847735429
"SNX16" 56.6630436389133 0.219001746476978 0.172078256403685 1.27268692195029 0.203129160216625 0.401743144604142 0.396032697065421
"LAPTM4A" 2479.44660552021 0.0751021867434796 0.0590308159455983 1.27225391586477 0.203282916681061 0.401985289986194 0.396270434666176
"FBXO11" 587.114081402704 0.0903197015510837 0.070995412046765 1.27219068031593 0.203305378130561 0.401985289986194 0.396270434666176
"BACH2" 168.786715207056 0.150600449537835 0.11838872565066 1.27208438734466 0.203343137772426 0.401988533922818 0.396272184613562
"USP45" 47.2696014447251 0.242412077621313 0.190581679506137 1.27195897449055 0.20338769615054 0.401988533922818 0.396272184613562
"MME" 10.1648378643843 -0.488723465044916 0.384218584026636 -1.27199330111277 0.20337549941654 0.401988533922818 0.396272184613562
"IGSF1" 18.3960479735382 -0.391296761228143 0.307665958500069 -1.2718233864279 0.203435877711659 0.402030605504214 0.396313175512733
"ARHGAP4" 57.7961312848586 -0.227122739813258 0.178603821255033 -1.27165666567091 0.203495133744811 0.402086158184822 0.396364564375162
"RPL34" 14164.0707403126 -0.0550658719239509 0.0433174230215067 -1.27121763214333 0.203651235523696 0.402086158184822 0.396364564375162
"SPIRE1" 206.49151367792 0.140855919402934 0.110785254864329 1.27143201119526 0.203575000501475 0.402086158184822 0.396364564375162
"C18orf21" 243.936759729275 0.112277345445844 0.0883047879361072 1.27147517218525 0.203559654597336 0.402086158184822 0.396364564375162
"MINDY1" 55.7097749036014 -0.247802704835654 0.19492563291027 -1.27126792477686 0.203633349168152 0.402086158184822 0.396364564375162
"ANAPC1" 189.60957844519 -0.128198303731886 0.100847091067115 -1.27121469122563 0.203652281483629 0.402086158184822 0.396364564375162
"DCAF12L2" 16.2021272013483 -0.430647971525045 0.33870771116015 -1.27144424923182 0.203570649178027 0.402086158184822 0.396364564375162
"GSTCD" 154.773551364144 -0.139904736567706 0.110115329276415 -1.27052915781156 0.203896203404347 0.402502403255309 0.39677392259536
"ARHGEF35-AS1" 36.2103577856296 -0.300448513661401 0.236485955512452 -1.27047085316481 0.203916958780603 0.402502403255309 0.39677392259536
"PEX11A" 91.1116387521086 0.19719801083431 0.155246413480528 1.27022587133096 0.204004184586683 0.4026214089255 0.396890752718209
"PCDHA4" 86.4096547925514 -0.184620443015906 0.145357149279146 -1.27011601377348 0.204043308197057 0.402645461508859 0.39691398121306
"PKIG" 599.502378120811 0.113356933652386 0.0892631688497471 1.26991832256364 0.204113725788592 0.402678101238996 0.396945193159194
"B4GAT1-DT" 24.8164712311284 -0.364339088369596 0.286896893724017 -1.26993040475397 0.20410942160621 0.402678101238996 0.396945193159194
"AKTIP" 248.639397443336 0.127362945757665 0.1003343598969 1.26938514272218 0.204303732553135 0.402999761705499 0.397258977573424
"FAT1" 797.298185564993 0.0831351602735277 0.0655155144260213 1.26893852550608 0.204462990414756 0.403000323759486 0.397258977573424
"KIAA0930" 349.120166212628 0.0993343260425295 0.078271217451069 1.2691041391381 0.204403924227407 0.403000323759486 0.397258977573424
"PGBD1" 71.3010041852409 0.194970103391191 0.153622585833556 1.26914999076004 0.204387573416922 0.403000323759486 0.397258977573424
"LRRC37A3" 47.2840068511142 -0.28745832132369 0.226520121434553 -1.26901892645658 0.204434313823845 0.403000323759486 0.397258977573424
"BBIP1" 409.878477381195 -0.13032921696651 0.102714024630218 -1.26885512894378 0.204492738541323 0.403000323759486 0.397258977573424
"PPP1R14B-AS1" 49.8953042663134 -0.251570361420605 0.198212946326364 -1.26919238164386 0.204372457561327 0.403000323759486 0.397258977573424
"ITFG2-AS1" 33.8936620071989 -0.301328363869418 0.237473638749281 -1.26889184608635 0.204479640896499 0.403000323759486 0.397258977573424
"SALL2" 704.650507964275 0.102895415818503 0.0811083466218753 1.26861685762377 0.204577748903999 0.403012173196399 0.397318397412515
"ZNF747-DT" 44.7842210358131 -0.270576319440449 0.213276548764494 -1.26866418745001 0.204560860538846 0.403012173196399 0.397318397412515
"R3HDM1" 438.8129156002 0.105719229588677 0.0833445199336695 1.26846047793922 0.204633555964722 0.403012173196399 0.397321083861823
"GADD45GIP1" 974.173804760146 0.143948075846166 0.113479708973035 1.26849176076378 0.204622391208786 0.403012173196399 0.397321083861823
"CARD10" 32.5710273629211 0.3151184363705 0.248563981400077 1.26775582928606 0.20488516057024 0.403311705177913 0.397614436499276
"AKAP3" 13.690096250342 0.462579198560404 0.364850107989063 1.26786093365846 0.204847617324779 0.403311705177913 0.397614436499276
"RGS4" 52.945137842294 0.317057875444742 0.250068677764963 1.26788320024126 0.204839664351281 0.403311705177913 0.397614436499276
"PRPF8" 659.944631064891 -0.0961592235617553 0.0758513642810458 -1.2677322876549 0.204893570318509 0.403311705177913 0.397614436499276
"ZNF880" 103.014059294348 -0.207216481070826 0.163475947715075 -1.26756555913648 0.204953137727946 0.403375839731052 0.397677177935646
"POLR2J4" 31.374445313511 0.274858087589063 0.216880055719391 1.26732763267401 0.205038163963017 0.403436945494166 0.397789294714857
"GTF2IRD1" 286.92406237188 0.104660713024578 0.0826079590336695 1.26695677085933 0.20517074757724 0.403618051792414 0.397966383734386
"HINT1" 8269.63605174381 -0.0697882034850687 0.0550868223169289 -1.26687655141113 0.205199434337923 0.403618051792414 0.397966383734386
"ZHX1-C8orf76" 50.3553143291039 -0.233833841101557 0.184579878301501 -1.26684361943073 0.205211211775645 0.403618051792414 0.397966383734386
"EP300" 835.526508667796 0.085873395234798 0.0677955815472334 1.2666517975802 0.205279822636882 0.403699880117893 0.398046572419803
"NLGN1" 357.612088379809 -0.104871950797033 0.0828086915728069 -1.26643651536056 0.205356844661519 0.40379822599321 0.398143047258377
"BBS2" 203.80784152687 0.155009977417522 0.122422631149617 1.26618727241762 0.205446043127141 0.403897350107874 0.398239795641007
"NCEH1" 49.8782288965077 0.251535891058823 0.198662837612959 1.26614466037615 0.205461295840265 0.403897350107874 0.398239795641007
"ZNF552" 32.6417882961169 -0.292857721713616 0.231335664379512 -1.26594281300775 0.20553355702251 0.403986273553253 0.398326979836165
"XRN1" 187.046284076212 0.133982066626511 0.105865189543234 1.26559133559001 0.20565942970895 0.404126566604355 0.398463333545115
"TSNAX" 486.387223684821 0.0989942096965802 0.0782231876802458 1.26553535636058 0.205679482414306 0.404126566604355 0.398463333545115
"SPAG16" 269.269215406893 0.135440418221915 0.107029889518761 1.26544481014506 0.205711920605242 0.404126566604355 0.398463333545115
"LSM1" 827.748613440511 -0.0885154611951723 0.0699482789530525 -1.26544158798505 0.205713075012881 0.404126566604355 0.398463333545115
"RAB29" 302.063952775656 -0.154382196033754 0.122010385112474 -1.26532012739276 0.205756594297184 0.404158945013706 0.398494764999759
"H2AC6" 86.35682141404 0.352452891885673 0.278611564555913 1.2650332460085 0.205859410346254 0.404307773729576 0.398641014650617
"LHPP" 63.1195433153681 -0.255185830951822 0.201787997320579 -1.26462343816421 0.206006347013875 0.404473371136943 0.398802318471756
"TTLL5" 189.9281487532 0.123027527547234 0.0972933780075299 1.26450052477068 0.206050432478817 0.404473371136943 0.398802318471756
"WDR83" 72.1831419183398 0.213013948346855 0.168443784611932 1.26459963386364 0.206014884390207 0.404473371136943 0.398802318471756
"SPRY2" 98.1661307305867 0.239671617165362 0.189539205749304 1.26449626196264 0.206051961547218 0.404473371136943 0.398802318471756
"FARP1" 821.596876853714 0.0866503930270531 0.0685379836317349 1.26426819750985 0.206133780238223 0.40458084913353 0.398907796588243
"MGAT4A" 30.2426177562935 -0.317777062129774 0.251383434067125 -1.26411298067048 0.206189478159605 0.404637038142285 0.39896270482486
"ALDOA" 1951.87622484221 -0.0982468069794759 0.0777635759417689 -1.2634039238762 0.20644405470922 0.405074582565494 0.399393126997787
"CSRP1" 208.814257457791 -0.179911235032346 0.142409076924146 -1.26334106588006 0.206466633968858 0.405074582565494 0.399393126997787
"EVA1B" 556.704646501133 -0.209869990987854 0.166140201580138 -1.26321016221124 0.206513661712107 0.405086090203314 0.399403487279608
"PCAT6" 110.565561417693 -0.174786406817835 0.13837082133069 -1.26317387681118 0.206526698785086 0.405086090203314 0.399403487279608
"TMEM250" 799.423299460441 0.08364427769508 0.0662325922865332 1.26288696859729 0.206629803804778 0.405212351654624 0.399549962303478
"RIGI" 52.0734302078762 -0.441826271899979 0.350013159562637 -1.26231331545382 0.206836067212488 0.405367866414515 0.399730257725237
"SCAP" 767.508440378597 0.104122823689462 0.0824832929798822 1.26235047035352 0.206822703227574 0.405367866414515 0.399730257725237
"FAM241B" 113.865976482892 0.162601583488288 0.128798754606514 1.26244686126852 0.206788035978647 0.405367866414515 0.399730257725237
"ZFP90" 238.697363424456 -0.137574035944388 0.108995906315155 -1.26219452266952 0.206878799160457 0.405367866414515 0.399730257725237
"GM2A" 178.534018829589 -0.131414422304758 0.104117774255638 -1.2621708756672 0.206887306186536 0.405367866414515 0.399730257725237
"RPL23AP42" 838.360938018474 -0.106158106984272 0.0841067227643054 -1.26218337244886 0.206882810428717 0.405367866414515 0.399730257725237
"UBAP1L" 11.6036247522506 0.475871362187058 0.377096548616581 1.26193507719135 0.206972148747528 0.405480954060032 0.399841273334567
"GARNL3" 30.5555826889033 0.300894952169385 0.238502139677138 1.26160273688407 0.207091770862063 0.405555848401168 0.399913628667766
"SCRN2" 293.614802211437 -0.11727319110982 0.0929471155445256 -1.26171953183035 0.20704972613255 0.405555848401168 0.399913628667766
"RBM33" 268.810027553069 0.130077282881307 0.10310427038378 1.26160907203093 0.207089490128992 0.405555848401168 0.399913628667766
"ASTN2" 62.071970673464 0.221169758590445 0.175344980063738 1.2613406925596 0.20718612610812 0.405687478787552 0.400042928762848
"PODXL2" 122.382534412645 -0.223469700212122 0.177187134190414 -1.26120726108686 0.207234183245195 0.405728431060796 0.400082812318272
"IER3-AS1" 13.3552409768209 0.427922103693347 0.339442639152807 1.26066101996311 0.20743100365708 0.406060587043745 0.400409847223298
"RPL5P4" 979.479016895957 -0.102201684952954 0.0811197861949297 -1.2598860246915 0.207710480912892 0.406554441362564 0.400896329386535
"SIL1" 236.310587352343 0.133856146214972 0.106275782851414 1.2595169155528 0.207843684291525 0.406761900077208 0.401100401049505
"CFAP276" 18.8366961734173 -0.43737553081164 0.347300374517617 -1.25935807417177 0.207901025718536 0.406788859436655 0.401125985904486
"RPS15AP1" 48.7924881641122 -0.245486485247824 0.194934510299712 -1.25932799107961 0.207911886947822 0.406788859436655 0.401125985904486
"PSPHP1" 56.9824792921961 -0.23490933729784 0.18658796487388 -1.25897368277006 0.208039837733153 0.406985930432557 0.401319813811833
"TMEM94" 494.827495590977 0.0951036156554925 0.0755482409908896 1.25884619427421 0.208085891412707 0.407022756456052 0.40135562754517
"SAP130" 359.333011426557 -0.104090480802769 0.0827152003748365 -1.2584202218101 0.208239822432944 0.407269887531209 0.401598318326151
"ZNF772" 125.90732465364 -0.170175010432624 0.135237079576009 -1.25834579514842 0.208266726002713 0.407269887531209 0.401598318326151
"NSMCE2" 531.504351990237 0.0965504270448672 0.076786399201713 1.25738969464156 0.20861255902981 0.407892809990529 0.402212065811997
"ZNF710-AS1" 79.1878374915584 -0.243620916755313 0.193782625592136 -1.25718658218654 0.208686080811227 0.407983198530764 0.402300695263365
"COPB1" 1130.87485181607 0.0933757420671194 0.0742796389623471 1.25708395155841 0.208723237749446 0.408002479126288 0.402319207178833
"EPHX4" 61.5901157277959 -0.231572474784241 0.18423506048625 -1.25694031403715 0.208775249091409 0.408050787580855 0.402366342658878
"RRAGA" 735.531085027502 0.0938919869445134 0.0747298125713248 1.2564194089862 0.208963948307485 0.408366204641166 0.402676865413434
"FAM181A" 566.200900675277 0.151272634193829 0.120416568455842 1.25624435352766 0.209027390337755 0.408436788335786 0.402745965468667
"KIF5B" 2034.00558270279 -0.0625867706161234 0.0498241661547484 -1.25615289620173 0.209060541031214 0.408448172439496 0.402756690803108
"TRIP4" 218.439100261069 0.142992417526603 0.113856498231036 1.2559003636002 0.209152096733641 0.408573646363625 0.402879916148798
"PDSS1" 85.5917165865645 0.175767886973182 0.139965963856369 1.25579020877928 0.209192042464137 0.408582166624171 0.402887317700816
"BDNF-AS" 84.8971320259856 0.202091399986697 0.16093441933138 1.25573759066773 0.20921112545768 0.408582166624171 0.402887317700816
"RN7SKP80" 18.918374464531 -0.385961627889018 0.307439316993023 -1.25540751151804 0.209330863922886 0.408762606651769 0.403064742732172
"LAT" 20.569183509039 0.373410348265216 0.297557418240627 1.25491863208481 0.209508299462516 0.409055650517984 0.403353201536418
"NKRF" 86.3162607750766 0.174781539744986 0.13933776284595 1.25437308720266 0.209706429905532 0.409389018444285 0.403681421628302
"MMS22L" 121.678936533623 -0.189425132548779 0.151078222128214 -1.25382156263411 0.209906869913678 0.409726807452293 0.404014000475826
"LRFN5" 18.0294758838917 0.406063324636604 0.323908705033511 1.25363510867852 0.209974664042798 0.40980562450865 0.404091217831672
"WTIP" 572.035731743602 0.116547396863883 0.0930085740486769 1.25308228898217 0.210175760874664 0.410144552683352 0.404424918889163
"NMU" 419.588207817527 -0.171507481107155 0.136881375402272 -1.25296433209502 0.210218687579984 0.410174773782223 0.404454217598543
"THBS2" 98.0573317689878 -0.268059214957847 0.213962743758451 -1.25283126514991 0.210267120732525 0.410215729667161 0.40449410142498
"CEP70" 89.9132871110407 -0.205797343799296 0.164294359610455 -1.25261356681535 0.210346375077767 0.410316796902317 0.404593258136013
"NOP56" 1173.22959652322 -0.112061134796271 0.0895112683686548 -1.25192209694476 0.210598252078585 0.410647361344988 0.404917708532976
"SLC31A2" 21.7505871674081 0.335864991851133 0.268272976371474 1.25195238221111 0.210587215704452 0.410647361344988 0.404917708532976
"KLHDC9" 202.964563447849 0.165032283901396 0.131807842889876 1.25206725398942 0.210545358627291 0.410647361344988 0.404917708532976
"NTRK2" 733.277637031799 -0.24468462901149 0.195479730318619 -1.25171355931722 0.210674257464395 0.41074198520644 0.405010511288694
"CADM4" 293.390031916703 0.109808508353068 0.0877376162196757 1.25155563923838 0.210731827553004 0.410747080227187 0.405014533908307
"NMNAT2" 28.5950852075368 0.386577367376245 0.308872444434053 1.25157609344068 0.210724370290121 0.410747080227187 0.405014533908307
"EFNB2" 1348.81630143765 0.0919611730789462 0.0734892727073211 1.25135505756318 0.210804966420254 0.410784021353148 0.405049958601124
"IQCJ-SCHIP1" 239.01585718916 0.111779956187627 0.0893272819961676 1.25135293148651 0.210805741758095 0.410784021353148 0.405049958601124
"DIRAS3" 56.0046542184975 0.242295375031761 0.193639270465064 1.25127188534557 0.210835299210532 0.41078806733564 0.405053447864866
"POLR3C" 256.74266820651 0.13203035992525 0.105530602966908 1.2511096896381 0.210894460837079 0.41084978503749 0.405113803799788
"SFXN1" 574.244702164978 0.0954027005974781 0.0762605057649189 1.25101059376091 0.210930612420408 0.410866665944783 0.405129948954272
"TRANK1" 116.913058258996 -0.261372961448812 0.208963523368378 -1.25080663474478 0.211005033671951 0.410881567076139 0.405143142541444
"ANKRD13D" 270.384327680613 0.116520464030224 0.0931594590701425 1.25076363896115 0.211020724541311 0.410881567076139 0.405143142541444
"LIN52" 275.681332267216 0.139775340940825 0.111741123608318 1.25088540751366 0.21097628854867 0.410881567076139 0.405143142541444
"WDPCP" 105.159202473531 0.166888894102902 0.133456010382296 1.25051613355469 0.211111065506337 0.410979338807525 0.405238050118893
"HYCC2" 185.918555725957 0.162294618242857 0.129791921663015 1.25042156833328 0.211145589765601 0.410979338807525 0.405238050118893
"ABRAXAS1" 204.075275025635 -0.128371871940746 0.102664634836595 -1.25040012215568 0.211153419992092 0.410979338807525 0.405238050118893
"PIP5K1A" 482.101376882932 0.117359333013862 0.0938871042976312 1.25000482112881 0.211297786189482 0.41120678400734 0.405461818393038
"TCEANC2" 84.8858812545097 0.203150366833983 0.162622131453163 1.24921721919807 0.211585635642013 0.4116597789375 0.405907484694394
"TTC21A" 31.176288729316 0.31608072693191 0.253019034111806 1.24923695184228 0.211578420377722 0.4116597789375 0.405907484694394
"CUL4A" 744.102540095233 0.0830642942424199 0.0665310638288914 1.24850392376183 0.211846572377948 0.412113816229251 0.406354677258331
"URM1" 658.126790512641 -0.093675911867072 0.0750418632732181 -1.24831537732492 0.211915585015906 0.412194426131133 0.406433660425226
"COQ6" 222.484359459793 0.134524579697097 0.107776658682825 1.24817916366277 0.211965452677168 0.412237781240997 0.406475909448297
"SLC6A15" 139.980662496015 -0.147278356998237 0.118015094573015 -1.24796203003606 0.212044962573526 0.412291279641899 0.406527660038227
"EIF4BP3" 57.2456580384847 -0.220651540139155 0.176810721101243 -1.2479533976495 0.212048124022405 0.412291279641899 0.406527660038227
"ZNF70" 81.7805038313946 0.247366864717692 0.198244779549347 1.24778501244779 0.212109798740628 0.412357559055132 0.406592512985678
"LRRC73" 61.8308110035511 -0.222000609864379 0.177942299548917 -1.24759885888374 0.212177996588706 0.412436501041349 0.406669851429732
"NOTCH2NLB" 48.9784443521636 -0.229542705808338 0.184007153791712 -1.24746620486381 0.212226604403862 0.412477347890903 0.4067096273659
"BCKDHB" 140.957212860606 -0.168391512654893 0.135026928420169 -1.24709578026467 0.212362380017884 0.412572300104494 0.406801253516795
"CHCHD3" 558.388605399476 0.10789003685712 0.0865170089660618 1.24703845112632 0.212383399074183 0.412572300104494 0.406801253516795
"FHIP2B" 81.7055211932332 0.197442096038819 0.158322280993389 1.24708976399262 0.212364585742907 0.412572300104494 0.406801253516795
"PGBD4" 31.9850841722304 0.298059875350177 0.239015468955864 1.24703173669992 0.212385860938191 0.412572300104494 0.406801253516795
"ESCO2" 88.2535280620805 0.261425602570043 0.209722981955726 1.24652815887022 0.212570557969068 0.412770161148561 0.406994848794435
"LINC02249" 23.5758348554502 -0.382535008021915 0.306846704526778 -1.24666487330168 0.212520403806199 0.412770161148561 0.406994848794435
"LINC01641" 61.0661961871573 -0.209955098370551 0.168428457178516 -1.24655359247292 0.212561226916623 0.412770161148561 0.406994848794435
"TIMM23" 496.612742769672 0.0937187643880069 0.0751972010211084 1.2463065528423 0.212651873065908 0.412874425066788 0.407097154665704
"SIRT1" 263.210855968213 0.153156483936823 0.122946567766908 1.24571581556623 0.212868745234912 0.413241818671619 0.407458907862474
"IQUB" 23.2597355943282 0.339351584918106 0.272485249968457 1.24539432852747 0.21298683701966 0.413417379531213 0.407631512298343
"CCT6P1" 14.0904573107345 0.389873888618867 0.313195581016862 1.24482563691688 0.213195850243626 0.413769354640577 0.407978061521256
"GALNT17" 96.156483440275 0.172844747418065 0.138938948210229 1.24403379789901 0.213487124158247 0.414280868741721 0.4084819158478
"AKAP9" 1877.71312453376 0.115046216276816 0.0925127141930359 1.24357194878925 0.213657145521243 0.414503181213697 0.408700115518888
"NFASC" 36.268338282887 -0.369353385666381 0.297008960677724 -1.24357657366155 0.213655442474352 0.414503181213697 0.408700115518888
"ZNF256" 28.2542353146183 0.327441509698987 0.26335626699024 1.24334048868912 0.213742390095549 0.414598646111273 0.408793243245236
"EFCAB13-DT" 67.1879603707345 0.204665958482757 0.164616728798446 1.24328772644575 0.213761825366576 0.414598646111273 0.408793243245236
"SHCBP1" 198.321949635229 0.186609158863026 0.150113962057665 1.24311660491208 0.213824867725411 0.414667115044038 0.408859310313352
"AKAP13" 763.245381708339 -0.105086874161756 0.0845504239484059 -1.24288997327656 0.213908381034429 0.414667679899188 0.408859310313352
"WASHC2C" 268.621767021407 0.118427276010661 0.0952725852736787 1.24303623828899 0.213854479974812 0.414667679899188 0.408859310313352
"UPF3AP2" 29.1286450007101 0.278380331573984 0.223968663365939 1.24294321978045 0.213888757688773 0.414667679899188 0.408859310313352
"MCEE" 32.148783877138 0.281991156073043 0.226966125414153 1.24243719435437 0.214075299629113 0.414937445391077 0.409124797105324
"TSPOAP1" 47.3150195639382 -0.253973692193241 0.204462547829721 -1.24215263327714 0.214180252167854 0.415087049060687 0.40927180498663
"BROX" 341.431667220493 -0.0968277299861972 0.0779565265131934 -1.24207342626804 0.214209472099055 0.415089861153316 0.409274077743824
"CLPP" 1045.11333829214 -0.0949765437746122 0.0764769132304515 -1.2418982378174 0.214274110359333 0.415161296390319 0.409344012214657
"PRELID1" 1444.19254364849 -0.073659535527571 0.0593422348775233 -1.24126662367195 0.214507270115768 0.41550533545296 0.409682230341443
"ARID2" 536.685257690781 0.0990766294631563 0.0798185204652207 1.24127369043788 0.214504660414425 0.41550533545296 0.409682230341443
"SYF2" 656.837740080401 -0.0988013206863318 0.0796166049961744 -1.24096374984941 0.214619140563771 0.415614317029051 0.409788684630786
"CHCHD7" 245.277551997714 -0.114595994454249 0.0923405220545631 -1.24101523258159 0.214600121769873 0.415614317029051 0.409788684630786
"UBE2QL1" 22.9470053157832 -0.397917928209505 0.320770449259362 -1.24050681454065 0.214787995242589 0.415887429130339 0.410057468427961
"ARF3" 879.42347606728 0.105757237146714 0.0852633624538933 1.24035968208389 0.214842386562113 0.415938867287977 0.410107685474364
"ANKZF1" 158.72944992641 0.170811157865469 0.137726061021697 1.24022393872544 0.21489257641101 0.415982159050994 0.410149870349955
"CORO2B" 122.660942177981 -0.314214543543931 0.253430506785239 -1.23984498760523 0.215032734801255 0.416199575269863 0.410363738182345
"PGF" 15.7105836735813 0.382528574866327 0.308610857171108 1.23951755415473 0.21515389197423 0.416380162769394 0.4105412933502
"CFAP69" 44.7848144048722 0.25496692466762 0.205843151646392 1.23864662306383 0.215476393965892 0.416896341833052 0.411049232858112
"RPL29P33" 13.1181342553115 -0.431328023165802 0.348213302729996 -1.23868910172066 0.21546065623032 0.416896341833052 0.411049232858112
"EXO1" 90.5190469998793 0.198567200663852 0.160319825827195 1.23856921400278 0.215505075046732 0.416897872628258 0.411050241771043
"XRCC1" 325.821477672998 0.120282456869016 0.0971470536194479 1.23814827509021 0.215661086618666 0.417091960165046 0.411240606034649
"AARSD1" 130.178243714822 0.150226078062238 0.121331282619821 1.23814794353536 0.215661209534094 0.417091960165046 0.411240606034649
"HEATR3" 155.061272797369 0.136838561280529 0.11052648072291 1.23806132598741 0.215693322489099 0.417100101496384 0.411248132888918
"KCTD20" 491.871306678463 -0.109392186854731 0.0883776571900213 -1.23778102218219 0.215797267110012 0.417247128283594 0.411392596562643
"NMD3" 200.371419756411 0.139842173657384 0.112997540672133 1.23756829419094 0.215876176772219 0.417345717846758 0.411489302487098
"RHOBTB1" 260.044705286174 -0.130086746837972 0.105130479202948 -1.23738375230696 0.215944647864468 0.417424104005958 0.411566088430896
"PRSS35" 84.7250803497086 -0.22433140126758 0.18133149765285 -1.23713422197092 0.216037256671292 0.417495140623461 0.41163512784256
"FIZ1" 133.994054799641 0.179042697916122 0.144720762591293 1.23715971855233 0.2160277927509 0.417495140623461 0.41163512784256
"PDIA4" 5485.62034065776 -0.311851058100989 0.252185654796121 -1.23659316923916 0.216238157118545 0.417829365642194 0.411964161284952
"RPUSD3" 299.650242986607 0.121519673683719 0.0982980058840417 1.23623742507117 0.216370323170307 0.418011990773834 0.412143222097326
"RMST" 2267.15419916093 -0.106797318260482 0.0863924396379787 -1.23618824411034 0.216388599451962 0.418011990773834 0.412143222097326
"KRT14" 348.746218733318 0.152939278286309 0.123729108386962 1.23608163252897 0.216428221510774 0.418034507706817 0.412164922691902
"ZNF16" 104.884484064507 -0.180360115118663 0.145956625970269 -1.23571036203181 0.216566244476846 0.418193027055923 0.412320215882961
"MHENCR" 52.2001666448069 0.239772825283501 0.194024935576819 1.23578355828686 0.216539028134025 0.418193027055923 0.412320215882961
"IGFBP2" 8408.92965501712 -0.0884669500772738 0.0716056454252971 -1.23547451533786 0.216653955387752 0.418274920737879 0.412399959430931
"COL4A1" 597.94213334588 0.324437847485296 0.26260790608965 1.23544584897051 0.216664618094286 0.418274920737879 0.412399959430931
"MEIS3" 619.20706345694 -0.134125162416464 0.108578492132576 -1.23528297162845 0.216725208917511 0.418337864527241 0.412461519213318
"RHOT1" 288.5307440494 0.130151458162605 0.105370189937164 1.23518291312011 0.216762437005688 0.418341928153514 0.412464526303831
"SAFB" 1429.50170688965 -0.103124557563363 0.0834930882663269 -1.23512687941804 0.216783287093733 0.418341928153514 0.412464526303831
"GHITM" 2399.37094975385 0.103910029391878 0.0841342374927816 1.23505046801896 0.216811722029424 0.418342793454994 0.41246487991552
"TTYH2" 101.501478106897 -0.181246331719686 0.146824409847508 -1.2344427735683 0.217037958606739 0.418671235676027 0.412841484316961
"COMMD10" 239.31305871675 -0.113241027281758 0.0917648398054751 -1.23403503478902 0.217189849512391 0.418908378591422 0.413076591471984
"ZDHHC6" 210.657573983814 0.14008405398115 0.113596005835278 1.23317763640635 0.217509497079337 0.419364370223388 0.413576789537101
"ACTRT3" 14.5477155509647 -0.496383389405632 0.402501079757397 -1.23324734856568 0.217483494990452 0.419364370223388 0.413576789537101
"SHROOM3" 1492.47507580229 0.105527599641693 0.0855817992441543 1.23306124168569 0.217552916379708 0.419393989430471 0.413605485945328
"STARD7" 985.383505622339 0.067511214699311 0.0547624500039816 1.23280121131181 0.217649939314431 0.419472833016002 0.41368221347696
"PSMD3" 1738.55100815171 0.0685992910274896 0.0556428146939581 1.232850843452 0.217631418091648 0.419472833016002 0.41368221347696
"DNAI7" 28.4951233503157 0.330725019675138 0.268366560602485 1.23236299981882 0.217813515849069 0.419732732329547 0.413937497055224
"GREB1L" 79.6105454415174 -0.230921840670088 0.187392520895733 -1.23228952557064 0.217840951124741 0.419732732329547 0.413937497055224
"COL4A6" 408.113122641186 -0.126835123833202 0.10296210499725 -1.23186218693362 0.218000568564922 0.419986144981114 0.414186896762059
"C19orf44" 53.2420214233435 0.223471700826316 0.181434917810469 1.23169069947032 0.218064645354971 0.42005545344924 0.41425473416965
"STK4" 412.082584457163 0.0921820542536684 0.0748603382518683 1.2313870923682 0.218178122228817 0.420111628375158 0.414308591840676
"ARL1" 537.678099214627 0.116158820885702 0.0943280535594361 1.23143451499834 0.218160394643701 0.420111628375158 0.414308591840676
"THEM4" 128.258887010968 0.15254897781271 0.123880450228004 1.23142091857062 0.218165477170948 0.420111628375158 0.414308591840676
"PCDHA5" 51.1760329678637 -0.224929021568625 0.182714074339468 -1.23104376267548 0.2183064970306 0.420304677693639 0.414498460746917
"MYO18A" 112.991827264495 -0.167373549763717 0.135990973080691 -1.23076955750882 0.218409064380565 0.420447996698093 0.414639286051311
"NUBP1" 340.011072655555 -0.118460476438983 0.0962561662080801 -1.23067935391176 0.218442812902086 0.420458816283851 0.414649442431534
"PABPC4" 1620.38293956287 0.0702321433749994 0.0570718220056013 1.23059227665986 0.218475395295727 0.420467388809132 0.414657382908217
"NRF1" 90.4640859294284 0.175499633632113 0.142658302821344 1.23020974006608 0.218618573444215 0.420688779073651 0.414875200267609
"SLC11A2" 327.705003589805 -0.113939317057597 0.0926268317067008 -1.23008975863907 0.218663494714154 0.420721060495196 0.414906521939098
"LPIN2" 216.750413721458 -0.1807946200613 0.14702412039614 -1.22969360111912 0.218811863918068 0.420852504194626 0.415034608411192
"CACUL1" 986.947987266172 -0.0874122619803812 0.0710852676832267 -1.22968182901008 0.218816273922975 0.420852504194626 0.415034608411192
"CASC9" 42.8500210965593 -0.255882007281759 0.208083163347657 -1.22971029066028 0.218805611880289 0.420852504194626 0.415034608411192
"FBXO43" 18.0329118985111 -0.398054862586801 0.323747973821555 -1.22952078398552 0.218876610164468 0.420914391964296 0.415095127290739
"GTDC1" 189.422052495609 0.126540948184354 0.102939808450696 1.22927126141838 0.218970118512765 0.420989162871878 0.415167837988145
"GRHPR" 884.337863249629 -0.0761102234477481 0.0619151416312326 -1.22926672607908 0.21897181839235 0.420989162871878 0.415167837988145
"MNS1" 43.6574515226065 -0.281852735779359 0.229312140554787 -1.22912260597044 0.219025840638314 0.421011102133946 0.415188447879071
"KCNAB3" 11.9274136696171 -0.485449669456304 0.394968021391244 -1.22908600991631 0.219039559894013 0.421011102133946 0.415188447879071
"TRAPPC11" 165.828845907702 -0.139269500338085 0.113338809228032 -1.22878916133557 0.219150866324656 0.421170885808814 0.415345508723559
"ORC5" 274.958133805279 0.103442275369157 0.0841880295536558 1.22870526745409 0.219182330558699 0.421177204935267 0.41535122757788
"GNAQ" 815.887329637144 0.0971270325109256 0.0791104935772294 1.2277389271514 0.219544988456422 0.421765645475722 0.415930501680578
"SLC38A4-AS1" 18.4319049782255 0.4084841275779 0.332695843023491 1.22780051552691 0.219521862109049 0.421765645475722 0.415930501680578
"FAM89B" 417.06702834204 0.113713342289679 0.0926312450804866 1.22759164244068 0.219600300747371 0.421817694110987 0.415981316970987
"RBFOX2" 1040.60604285978 -0.12834493704534 0.10458968353503 -1.2271280752308 0.219774457177657 0.42209798097027 0.416257212252039
"FAM3A" 168.759624883901 0.139634530671033 0.113812699532028 1.22688005156874 0.219867677273212 0.422222769768752 0.416379760812733
"UBQLN1-AS1" 18.8244768718171 -0.425917499271466 0.347269928543334 -1.22647388749734 0.220020395970873 0.422411928939479 0.416614939900236
"SPATA7" 131.963889540999 -0.161306941853689 0.131546120306127 -1.22623868707267 0.22010886670402 0.422523094836482 0.416728418405783
"ESPNL" 10.3023716120329 -0.585863485644119 0.477994567311307 -1.22566975800493 0.220322975128114 0.422879793556118 0.417079704375158
"ELAPOR2" 190.434422434924 0.129813876149742 0.10593204387534 1.22544483614897 0.220407662486528 0.422988026556506 0.417185932067124
"SARDH" 22.3210541542972 -0.34736982520355 0.283605128088542 -1.22483619229586 0.220636945545556 0.423373692171369 0.417565786378569
"HUWE1" 671.702628787886 -0.0827500611403765 0.0675741959533472 -1.22458077336957 0.220733215691535 0.423390515026942 0.417580295092736
"NCAPH" 191.184576473081 -0.16560208409608 0.135228364052063 -1.22461057084387 0.220721983150646 0.423390515026942 0.417580295092736
"HSD17B4" 478.465861627435 -0.124089293818108 0.101337723218623 -1.2245123521317 0.220759009507625 0.423390515026942 0.417580295092736
"DYNC2LI1" 326.718876771474 0.114367670175768 0.0933898297430682 1.22462660538534 0.220715938893788 0.423390515026942 0.417580295092736
"COL11A1" 969.899202901875 0.113309721493605 0.0925425878086655 1.22440623475838 0.220799018496229 0.423412922191358 0.417601874231015
"PALM" 314.200148333772 -0.108680618592254 0.0887758068640037 -1.22421437136294 0.220871369145405 0.423497335298295 0.417684608326908
"ASXL3" 168.584304850453 0.167568097228769 0.136897230395625 1.22404300470146 0.220936004956314 0.423566936268691 0.417752733536278
"STAT6" 81.6848708420898 -0.215532135363731 0.17610470262142 -1.22388631396783 0.220995117190865 0.423625931234811 0.417810398304263
"RPL13AP7" 98.5636575930355 -0.155410486043861 0.127021355646389 -1.22349887743683 0.221141327916956 0.423851848916869 0.418032694059487
"LSG1" 240.562075181578 0.114256161346875 0.093393435579586 1.22338535506075 0.221184182101899 0.423869845920714 0.418049403276682
"STAG3L5P-PVRIG2P-PILRB" 93.281864142884 0.223615776727162 0.182793616095774 1.22332377630737 0.221207430293517 0.423869845920714 0.418049403276682
"MAN1A1" 61.8885495802019 -0.261155063537807 0.213526005297965 -1.22305975411931 0.221307128007413 0.424006530306948 0.418183690440823
"TTC9C" 406.410552740943 0.117270815559413 0.0958988973803904 1.22285885200796 0.221383012450761 0.42409756120902 0.418272950930844
"SLC31A1" 369.167565333643 0.119735382725695 0.0979335349471094 1.22261881785805 0.221473702235497 0.424216927347027 0.418390157373592
"TEX30" 209.061568428549 0.15544007521221 0.127188164689986 1.22212688256872 0.22165964857633 0.424518696594361 0.418687261172444
"MCCC2" 233.977880768514 -0.133229014502223 0.109061160457925 -1.2215990912147 0.221859272480381 0.424692777146093 0.418856348700921
"DNAJB4" 239.463839933677 0.157371925579895 0.128807131163321 1.22176407593734 0.221796857296223 0.424692777146093 0.418856348700921
"APLN" 12.2571195419989 -0.533622298957855 0.43682812144182 -1.22158412603234 0.221864934563946 0.424692777146093 0.418856348700921
"ZNF596" 28.5191067960932 0.288078830392098 0.235838096029508 1.22151100794188 0.221892600315158 0.424692777146093 0.418856348700921
"TUBB3" 2979.0407141418 -0.0781123155203477 0.0639452489141464 -1.22154994853835 0.221877866022509 0.424692777146093 0.418856348700921
"RWDD2A" 112.005215973882 0.198171674945634 0.16227260058189 1.22122696151423 0.222000098638757 0.424844126802219 0.419005098271005
"EIF3C" 1520.2544078706 0.0685813884053035 0.0561664711618342 1.22103787164584 0.22207168101164 0.424926713743215 0.419086030044068
"TRAPPC4" 1092.95120087662 0.0872457152381812 0.0714659794527763 1.220800664963 0.222161501989928 0.425044174036278 0.41920135571917
"ZNF22" 697.991967284261 -0.1088787744648 0.0891956112909607 -1.2206741216183 0.222209429691172 0.425081463402053 0.419237612471999
"RALY" 1868.38387094242 0.147934638674786 0.121199480684388 1.22058805730379 0.222242030378734 0.425089426756407 0.419244946454767
"NSMCE4A" 528.143011421483 -0.0954920738458867 0.0782503973411613 -1.22033979494767 0.222336089978904 0.425107955235839 0.419261661243479
"ZNF562" 230.663593634608 0.122477396747376 0.100358800728711 1.22039518067235 0.222315103421106 0.425107955235839 0.419261661243479
"PINLYP" 22.585466841838 -0.382201565295026 0.313193380788341 -1.22033730193462 0.222337034655726 0.425107955235839 0.419261661243479
"ZBTB21" 189.310605013455 0.154645833109576 0.126775649431795 1.21983861887275 0.222526058295283 0.425369604340599 0.419518672755294
"SAMD13" 32.7692784240793 -0.301114785394316 0.246850578219988 -1.21982612949753 0.22253079381479 0.425369604340599 0.419518672755294
"RASSF8-AS1" 161.996092736476 -0.15035680927005 0.123295968053259 -1.21947871973479 0.222662547951761 0.425567033216076 0.419712866336646
"FOXJ1" 419.495041170189 0.184131863365551 0.151048641424414 1.2190236312565 0.222835223397251 0.425842613058311 0.419984135384441
"RPS3AP25" 421.694353991568 -0.096203297030697 0.0789312141060954 -1.21882449320221 0.22291081302221 0.425932613199027 0.420072377508685
"DDR2" 773.450067978237 0.165232291673994 0.135591356953216 1.21860489773699 0.222994189226891 0.425985597704547 0.420123593593775
"KIRREL1" 202.348986804326 -0.126158941662437 0.10352765659909 -1.21860134583154 0.222995538000942 0.425985597704547 0.420123593593775
"CIMAP3" 285.922463648258 -0.140853559610747 0.115669229941194 -1.21772713177356 0.223327683083687 0.426565577144768 0.420695071694609
"TMEM104" 93.7263208056768 0.198648995033595 0.163161305530448 1.21750064690751 0.223413790451694 0.426675525702303 0.420802986891794
"ZC3HC1" 165.556474515021 0.135083118507815 0.110961501670079 1.21738726021802 0.223456907900738 0.426703354535031 0.420829912583345
"PPP2R5D" 215.625395348805 -0.127087233068639 0.104404932733465 -1.21725314830746 0.223507914193505 0.426746238518906 0.420871686244437
"DGKD" 271.012853999568 -0.135492142492878 0.111333230534276 -1.21699641555954 0.223605579650422 0.426878187051662 0.421001298320543
"EIF2AK4" 621.663840033435 0.10031493088135 0.0824392058903953 1.21683523995514 0.223666909156317 0.42694074295347 0.421062473000436
"SALL4" 689.311744704491 0.149789276554442 0.123130912806992 1.21650423228192 0.223792899791869 0.427096773840669 0.42121531560886
"DCP1B" 266.564648261537 0.110597729925255 0.0909169130338942 1.21647035996508 0.223805795390284 0.427096773840669 0.42121531560886
"PAM16" 327.152069034694 0.101709658074806 0.083624402839031 1.21626767572365 0.223882970821782 0.427189513383202 0.421306258147808
"NCOA7" 82.081730748289 0.202006810552406 0.166109151615502 1.21610885726511 0.2239434569152 0.427195864467637 0.421365775053974
"RPP38" 179.063813186427 0.138031260526932 0.113522086554048 1.21589784610958 0.224023838698488 0.427294671540769 0.42146270697547
"AGPAT4" 428.281641384449 0.117089352882268 0.0963265222009344 1.21554635428468 0.224157780446698 0.427361986945845 0.421526997856301
"BHLHA15" 95.2089164580073 0.497678442820758 0.409441661491952 1.2155051369401 0.224173490744071 0.427361986945845 0.421526997856301
"ZNF33A" 259.451491760535 -0.121422639080899 0.0998850797851099 -1.21562338781853 0.224128420652632 0.427361986945845 0.421526997856301
"HNRNPCP2" 220.156864282039 0.119825026680753 0.0985699712341292 1.21563418534573 0.224124305610307 0.427361986945845 0.421526997856301
"CXCL5" 74.9859199734065 0.362974503171077 0.29866054587773 1.21534132372368 0.224235937150264 0.427426522382319 0.421590125976179
"SEMA4D" 107.536268008941 0.166138066817622 0.136748033471681 1.21492106760005 0.224396197725079 0.427677465713947 0.421837116387779
"METTL25B" 139.559766066443 0.145580733258263 0.119836877462185 1.21482415381027 0.22443316646674 0.427693392700769 0.421852299637084
"DHRS2" 50.7108156298635 0.87219046354302 0.718038483885562 1.21468484366365 0.2244863153514 0.427740145554203 0.421897887816423
"GUCY1A2" 698.038516931647 0.139793042722581 0.115105087739206 1.21448187450507 0.224563767191057 0.42783318786285 0.421989133173311
"ALDH2" 467.663879083961 0.158874604860758 0.130887717744456 1.21382363141929 0.224815080272061 0.42825740026848 0.422407024456616
"THSD1" 14.216389114026 -0.447045604924553 0.368340811819551 -1.2136738329815 0.224872300432854 0.428311817898866 0.422460172236246
"CAT" 271.076596850167 -0.108176143706138 0.0891475443148415 -1.21345062881478 0.224957579489854 0.428419658327728 0.422566012881945
"MAP2K4" 336.059981051809 -0.0970379359380129 0.0800075553899991 -1.21285965387892 0.225183483361598 0.428631441396812 0.422772796780596
"TRIM3" 54.5059027702355 0.246090604184941 0.202868891620967 1.21305244100573 0.225109771474845 0.428631441396812 0.422772796780596
"HS6ST3" 26.6189472302949 -0.357556809833782 0.294792199230274 -1.21291136864337 0.225163708602413 0.428631441396812 0.422772796780596
"CASC8" 13.7911684998855 0.446814546558216 0.368362398570479 1.21297545105632 0.225139206406394 0.428631441396812 0.422772796780596
"UBL5" 2774.9998067726 -0.0774525517425335 0.063867497035889 -1.21270685931235 0.225241916393874 0.428633503024269 0.422828133359084
"SMIM3" 100.782321846334 0.176106676153046 0.145228032297541 1.21262178772925 0.225274454904261 0.428640854367222 0.422834852301982
"WASL-DT" 96.5132737176546 0.173207205269948 0.142848830601707 1.21252098837888 0.225313013377438 0.428659656862153 0.422852867393827
"FAM120C" 70.6522772406078 0.185260639913212 0.152804687301161 1.21240155119119 0.225358707427299 0.428692028330779 0.422884267722143
"SYS1-DBNDD2" 137.836984331501 -0.134886549359413 0.111323667213289 -1.21166103072206 0.225642162038446 0.429176617655005 0.423361758921016
"GEMIN5" 194.993798253561 0.127243756361749 0.105054142994087 1.21122073566304 0.225810817717615 0.429388131693539 0.423569340890917
"RAG1" 11.1846599245625 -0.481539484407704 0.39756145938956 -1.21123281202129 0.225806190650681 0.429388131693539 0.423569340890917
"AUNIP" 39.8319980332032 0.287608107745674 0.237489633560018 1.21103436572944 0.225882234098333 0.429469299834886 0.423648876052635
"TADA2A" 155.543997298709 0.134772943889168 0.111298105541846 1.21091857972816 0.22592661105362 0.429499043880135 0.423677684047509
"GARIN5A" 27.9063334794167 0.301157583419074 0.248717767467477 1.21084065077278 0.225956482155158 0.429501207433278 0.423679285469046
"TOP1" 1346.2898001528 0.122952372484714 0.101559791893499 1.2106402562704 0.226033308711099 0.429592612665416 0.423768918912527
"EFTUD2" 874.31239379517 0.0973593714352741 0.0804556533220898 1.21009981791476 0.226240593039848 0.429931907546357 0.424103081136837
"H3P47" 389.311472804918 -0.111208777603347 0.0919125323504465 -1.20994139492673 0.226301381642145 0.429992761254199 0.424162576810906
"KIAA1671" 140.851302323591 0.135652418866272 0.112156877518602 1.20948819071548 0.226475345320561 0.430268614876938 0.424434156979272
"ENO2" 216.878035593498 0.145992573748568 0.120713688602804 1.20941191871737 0.22650463191266 0.430269568919867 0.42443456500985
"SGMS2" 49.5276655951733 -0.23864828526432 0.197352303480255 -1.20925006222791 0.22656678981757 0.430301172417836 0.424464674105194
"PFKFB3" 93.6050090610916 -0.191254281294033 0.158163518310007 -1.20921868290238 0.226578841858495 0.430301172417836 0.424464674105194
"ZSCAN12" 91.6263270248083 0.166226912983741 0.137498214187416 1.20893870488505 0.226686394895718 0.430450740714074 0.424611680804667
"CCDC106" 169.06729624004 0.142352970471128 0.117779337030906 1.20864129532139 0.226800684110553 0.430613060597555 0.424771265866878
"ATPAF2" 180.502206648231 0.133234156643257 0.110244228125685 1.20853634615104 0.226841024021291 0.43063495390783 0.424792329323441
"ZFP64" 178.400494553643 -0.134585587813478 0.111370122029452 -1.20845326700717 0.226872961253811 0.430640892040884 0.424797654176314
"DAP3" 819.835542879764 0.0681879033165263 0.0564323992368976 1.20831125804665 0.22692755967462 0.430689837736949 0.424845403104132
"PDLIM7" 1003.706353323 -0.0648591455999101 0.0536852308432946 -1.20813759354471 0.226994341489059 0.430761891148718 0.424915946164327
"ZSCAN26" 94.5197363479075 -0.192781506292738 0.159615707483079 -1.20778530717708 0.22712985449306 0.430964339294524 0.425115114146029
"MLXIP" 408.358666316736 0.10500972942377 0.0869684488693599 1.20744627263056 0.227260324414202 0.431157168339064 0.425304793228885
"MAP7" 35.8190949808866 -0.288259425583929 0.238803048360541 -1.20710111350304 0.227393206121618 0.431354523490603 0.425498936637414
"KMT5C" 193.113668867437 0.135136713136007 0.111976594487675 1.20682999652111 0.227497621411405 0.431497835916467 0.425639770659652
"C2orf49-DT" 56.2103661996963 -0.21743373974173 0.180210194907646 -1.20655626532761 0.227603078177818 0.431643087110127 0.425782516908946
"CCDC171" 41.7646530929198 0.259653965981329 0.215231545335476 1.20639363331528 0.227665749740669 0.431707170762846 0.425845197535679
"CAMKV" 54.0351482322677 -0.338137574719254 0.280340316154308 -1.20616820069908 0.227752642361909 0.431817161089018 0.42595316140979
"MND1" 59.5304700960697 -0.203913230874011 0.169080950078554 -1.20600949296343 0.227813830164455 0.431837822216064 0.426013029486579
"RPS2P55" 355.460420985399 -0.099436318924474 0.0824723899428825 -1.2056922200671 0.227936185913879 0.432000774317314 0.426187251956531
"TFCP2" 337.384174359328 -0.113431718373415 0.0940939187755146 -1.20551593396844 0.228004190577705 0.432049753153153 0.426234492340322
"SCAMP1-AS1" 90.107813846206 -0.201503455876652 0.167156840100148 -1.20547538321451 0.228019835605113 0.432049753153153 0.426234492340322
"COL4A2" 1018.94259223319 0.137001848663234 0.113689755360395 1.20505007886541 0.228183969832626 0.432294401382196 0.42647476828501
"BPGM" 240.918844271217 0.127312546211882 0.105654357920277 1.2049909603156 0.228206791631449 0.432294401382196 0.42647476828501
"GLCCI1" 166.551210926526 -0.152258437531686 0.126385821694873 -1.20471137893359 0.228314741711502 0.432389301799511 0.426567312057536
"MIDN" 3961.86509669132 -0.0822220338586622 0.0682468497081548 -1.2047740549237 0.228290538518131 0.432389301799511 0.426567312057536
"PKNOX2" 41.9907633959158 -0.271323999672444 0.225236754941055 -1.20461689187206 0.228351232640825 0.432403626237022 0.426580904271838
"ATAD5" 208.600163145011 -0.181128239851491 0.150372508177443 -1.20453028314029 0.228384684605613 0.432412193221622 0.426588816672196
"RUVBL1" 843.881474011882 0.0891903773027727 0.074052246764033 1.20442499991901 0.228425354150014 0.432434421711551 0.426610206695364
"ATRN" 164.931616344828 -0.132216537196436 0.109881490962252 -1.20326486325033 0.228873841491902 0.433072587530895 0.427237079954686
"DCAF11" 276.916057717845 -0.11184483444009 0.0929483229260734 -1.2033012637468 0.228859760215561 0.433072587530895 0.427237079954686
"SNX15" 291.35396562559 -0.0986040322818139 0.0819516025829431 -1.20319834114308 0.228899576695269 0.433072587530895 0.427237079954686
"SCD5" 229.512167121269 0.15549457653408 0.129236515255182 1.20317834496737 0.228907312957024 0.433072587530895 0.427237079954686
"KLF3-AS1" 41.7315901481919 -0.295892757960578 0.245870894754875 -1.20344768035913 0.228803126207434 0.433072587530895 0.427237079954686
"MIDEAS-AS1" 12.3337793505029 0.446235357753331 0.371041839119312 1.20265509359401 0.229109818310211 0.433400855998612 0.427560385627223
"STK25" 1264.98238601431 0.0838356329311524 0.0697284156321755 1.20231661900069 0.229240880450627 0.433552328221963 0.427708737685581
"ADK" 249.577435172278 -0.105727937552582 0.0879381766897877 -1.20229849574377 0.229247899536152 0.433552328221963 0.427708737685581
"EXOSC7" 671.710292332074 0.0847486080342789 0.070507883158659 1.20197351328184 0.229373790275184 0.433735536626623 0.427888937243894
"PXMP2" 159.845675370248 -0.13886793755602 0.115604241672504 -1.20123566010165 0.229659800261679 0.434166522614339 0.428367749568316
"GDAP1L1" 80.3104119209527 0.202990036984391 0.169087945924103 1.20049975103196 0.229945309274936 0.434596343790839 0.428790735724565
"PHLDA2" 85.7786708996102 0.223046723574208 0.185792989938135 1.20051205187277 0.22994053487138 0.434596343790839 0.428790735724565
"HDAC4-AS1" 12.0945119781802 0.484360357161216 0.403653431638794 1.19994113562905 0.2301622025308 0.434951277298407 0.429140380430623
"ASPH" 238.258614650245 -0.145993792786167 0.121677562400053 -1.19984153122797 0.230200891146648 0.434969399678941 0.429157713436186
"ANAPC16" 1610.22340309111 -0.102648539478285 0.0855714196391516 -1.1995656950784 0.230308056317544 0.435116889008424 0.429302684832435
"TNFSF13B" 17.2056133051351 -0.406715351070214 0.339107003004728 -1.19937172475481 0.230383437014313 0.435204298810812 0.429388379352308
"MMP24OS" 700.662398307441 0.0842783017739 0.0702783719824337 1.19920680284065 0.230447542721337 0.435270390270224 0.429453040366846
"SZT2" 108.897244412609 0.151073878011667 0.125998350855658 1.1990147250795 0.23052221998162 0.435356430105528 0.429537383097452
"RPRM" 52.8926229718802 0.25494340667281 0.212693943237245 1.19863971109153 0.230668069971517 0.435576845620798 0.429754305174699
"PPWD1" 325.694184234385 0.102146893933805 0.0852369035342153 1.19838813587124 0.230765949054286 0.435706632116138 0.42988180940822
"INPP5D" 69.916263102146 0.277481509115555 0.23162435019065 1.19798073426719 0.230924517307651 0.435950957907902 0.430122321368671
"SLC45A1" 13.2041937677993 -0.462529709546403 0.386163370576398 -1.19775655794598 0.231011803901954 0.43604309734563 0.430212134059817
"BBS10" 103.286131049824 0.160526153092821 0.134028060690614 1.19770555707267 0.231031665171086 0.43604309734563 0.430212134059817
"LINC00513" 11.1176663191758 -0.525995545220557 0.439207651404548 -1.19760105166308 0.231072366500894 0.436064857272487 0.430233055761228
"ZNF101" 64.0799467946829 -0.214864983577616 0.179480467914489 -1.19714967357889 0.231248221552269 0.436286560111488 0.430450698990908
"BCLAF1P2" 204.366589552064 -0.18956169356094 0.158336083720089 -1.19721095221764 0.231224342069988 0.436286560111488 0.430450698990908
"TRAPPC12" 191.343886469085 0.116745824302933 0.0975455913843538 1.19683342574577 0.231371487038308 0.436423194570639 0.430584411392521
"MC1R" 14.9062715502871 -0.47359565062627 0.395713640666213 -1.1968140644051 0.231379035119904 0.436423194570639 0.430584411392521
"UNC45A" 340.843739311894 -0.0944499765399134 0.0789244992329153 -1.19671302900739 0.231418426936023 0.436442423144041 0.430602835694262
"SRP9" 1872.21736766883 -0.0754371074354157 0.0630639833539762 -1.19619953297256 0.231618703081863 0.436599794913958 0.430755914367378
"C8orf48" 27.6443905850255 0.332477715493319 0.277922639080851 1.19629590663392 0.231581105592127 0.436599794913958 0.430755914367378
"TMEM45A" 130.233002602927 -0.394825090851908 0.330057995420645 -1.19622943946175 0.23160703543734 0.436599794913958 0.430755914367378
"SNHG18" 103.804995926148 -0.180396160945773 0.150780216675911 -1.1964179712881 0.231533491701358 0.436599794913958 0.430755914367378
"SLC39A7" 1597.30517316533 0.136471456761195 0.114123032160052 1.19582746951379 0.231763893909534 0.436776196222513 0.430928861208165
"MIF" 3411.98894326875 -0.0633214545796971 0.0529527735800393 -1.19580996987788 0.231770724407076 0.436776196222513 0.430928861208165
"ELOVL6" 760.004430013746 -0.11836100112888 0.0990165543923865 -1.19536578358235 0.231944148070857 0.436992831530522 0.431141502989508
"DNAJC19" 677.851861761191 0.115391828954568 0.0965306881047357 1.19539010049704 0.231934651634375 0.436992831530522 0.431141502989508
"TENM2" 406.201914944243 0.205547534053017 0.171976716992149 1.19520559322225 0.232006713793593 0.437055621649229 0.431202905817242
"CGAS" 13.854542697208 -0.510435655156578 0.427148815516929 -1.19498319230701 0.232093597022627 0.437164199633849 0.431309483279544
"AAGAB" 862.221638998397 -0.0766009044538573 0.0641161587520213 -1.19472073725007 0.232196157525405 0.437254136041381 0.431395484095067
"PARN" 287.638571342405 0.108018509548849 0.0904210243749724 1.19461718439398 0.232236632094519 0.437254136041381 0.431395484095067
"PPP1R18" 674.407422961793 0.134535133006046 0.112630071452811 1.19448679442961 0.232287603311788 0.437254136041381 0.431395484095067
"ZNF524" 67.5926065543641 -0.195426844960321 0.163588689573573 -1.19462320695728 0.232234277984118 0.437254136041381 0.431395484095067
"RPL6P27" 1477.18456748532 -0.0716364150215868 0.0599717378742928 -1.19450290354674 0.232281305608129 0.437254136041381 0.431395484095067
"SOCS3" 257.645093547239 0.143029361058686 0.119886295654482 1.19304179245728 0.232853005918519 0.438233513448262 0.432360645164195
"ZNF460" 23.7445227554152 0.329589313623162 0.276267647687387 1.19300727530757 0.232866523770374 0.438233513448262 0.432360645164195
"B3GALT6" 458.280877447547 0.0940526011531044 0.0788607561267198 1.1926413817536 0.23300985183563 0.438448044466138 0.432571754183348
"ZBTB5" 208.660021549253 -0.118487398954128 0.099366711255255 -1.19242548593317 0.23309445203568 0.438450894901223 0.432572926181803
"MAP10" 32.3076395094213 0.299186733599676 0.250880348927376 1.19254750273918 0.233046636269693 0.438450894901223 0.432572926181803
"DBNDD2" 134.995624420774 -0.134323872048492 0.112648785944012 -1.19241295787468 0.233099361906611 0.438450894901223 0.432572926181803
"CTSL" 462.208641211298 -0.125360924741671 0.105156273641183 -1.1921392837619 0.233206635820218 0.438597482667415 0.432717002110942
"SMG6" 402.416167668881 0.175204385493397 0.146988238627282 1.19196193606798 0.23327617070026 0.438617886745595 0.432736039689302
"ZSCAN5A" 84.5912280912285 -0.193254076646605 0.162130124620794 -1.19196896380982 0.233273414967815 0.438617886745595 0.432736039689302
"CASP9" 209.554549530124 0.125405309983574 0.105243095866808 1.19157754673317 0.233426933392099 0.438846157759413 0.432960703056153
"SFRP1" 328.489867601543 -0.142887987951478 0.119947143633671 -1.1912579459822 0.233552337713629 0.439026703237341 0.433138280573695
"ALKBH6" 156.750239622221 0.146008978629139 0.122588027431259 1.19105414850576 0.233632328305153 0.439121846285104 0.433231600912311
"PNISR-AS1" 59.7294564854756 0.199118840828957 0.167208205409821 1.19084371691523 0.233714943166406 0.43920052955728 0.433308135755873
"RPS15AP12" 22.8206578360659 -0.316074569823743 0.265430921915093 -1.19079784504102 0.233732955086176 0.43920052955728 0.433308135755873
"ZNF337-AS1" 22.8121528553791 -0.332745045653742 0.279494425289564 -1.19052480316561 0.233840187291628 0.439346797339776 0.433451894711827
"TBC1D8" 30.386402547872 -0.28874953741493 0.242721965204333 -1.18963084849717 0.234191515591255 0.43995158666056 0.434048022232535
"TMEM59" 1581.41270495811 -0.0921126219148261 0.0774441770168334 -1.1894066857319 0.234279671207416 0.4400446242239 0.43413871737128
"H3P6" 2794.04344121538 -0.0927378166932088 0.0779731872724198 -1.18935521218602 0.2342999173266 0.4400446242239 0.43413871737128
"FAM210B" 792.440919051033 -0.113314585142065 0.0952894423781045 -1.18916201327359 0.234375919422422 0.440076779742039 0.434169347816136
"STAG3L3" 19.6532798272022 -0.335757004274293 0.282331335259071 -1.18923039118629 0.234349018389017 0.440076779742039 0.434169347816136
"PEPD" 622.517278296724 0.109795922574371 0.092338351996314 1.18906088532697 0.234415708885938 0.440088976238834 0.434187969737864
"SCYL3" 105.876890331371 -0.158320977299911 0.133171954991814 -1.18884623500228 0.234500180341338 0.440088976238834 0.434234259120339
"PAICS" 1382.91382454453 -0.0736673395046781 0.0619649652252791 -1.18885468969205 0.234496852754969 0.440088976238834 0.434234259120339
"TP53BP2" 509.932329316223 0.0925109400475374 0.0778534404089602 1.18827041633076 0.234726889058919 0.440459143566749 0.43459894840848
"GSEC" 30.5742948032972 -0.279907475932847 0.235579232057311 -1.18816702766377 0.234767611207453 0.440480262624452 0.434619233072147
"TEX2" 86.8387213519742 0.200313102484288 0.168640434329885 1.18781182745561 0.234907553593077 0.440632213716818 0.434768055521931
"MTARC1" 103.199969633071 -0.204265638922837 0.171960112278571 -1.18786639655092 0.23488605052832 0.440632213716818 0.434768055521931
"MMP15" 68.4891745923613 0.254871836728333 0.21467385400639 1.18725141404853 0.235128466318491 0.440880621491321 0.43506662485316
"DNAAF4-CCPG1" 166.991170018536 0.188321189008344 0.158616949885017 1.18727027057864 0.235121030759412 0.440880621491321 0.43506662485316
"LGALS8" 224.800439711027 -0.137945590530803 0.116201597759423 -1.1871230102739 0.235179103276114 0.440917337656199 0.435101736628193
"EIF3CL" 1500.20829372722 0.066794919757238 0.0562695736394244 1.18705217468432 0.235207041107207 0.440917337656199 0.435101736628193
"LARS2" 153.947286127494 0.154365529650771 0.130104357390721 1.18647470958401 0.235434883225948 0.441202067757354 0.435381030874955
"CCNT1" 370.909742069093 -0.108963569786439 0.091840558777645 -1.18644280083542 0.235447477555554 0.441202067757354 0.435381030874955
"ARHGAP45" 30.2449415365086 0.349334192546932 0.294409793479087 1.18655764952244 0.235402149201574 0.441202067757354 0.435381030874955
"RNF220" 417.48795864301 -0.10459128453956 0.0881768289325067 -1.1861538434277 0.235561550270256 0.441329579215497 0.435505740166782
"TATDN1P1" 86.4235276409837 0.164839494643894 0.13897360701895 1.18612086265716 0.235574572689353 0.441329579215497 0.435505740166782
"PLBD2" 207.915822470911 0.132964974874956 0.11211079981447 1.1860139709555 0.235616782255313 0.441353340996544 0.43552862865044
"MTFR2" 70.2604896467267 -0.261101375683008 0.2202314528087 -1.18557713874688 0.235789334880071 0.441621222627152 0.435792415010622
"MTG2" 150.329859164192 0.150064784870372 0.126593504612886 1.1854066709762 0.235856695418972 0.441692042485942 0.435861740262297
"COX17P1" 44.6389378127436 -0.233957383759447 0.197378056521794 -1.18532621043218 0.235888494226053 0.441696256005392 0.43586533841997
"VEPH1" 177.136115745313 -0.185169387524413 0.156240869499959 -1.1851533348287 0.235956826642284 0.441768868317743 0.435936432469188
"SCML2" 69.6344720163491 -0.184598576034343 0.155776280831067 -1.18502364448239 0.236008098444731 0.441809524802985 0.435975992584959
"CRLS1" 310.10603978257 0.114182713115688 0.0963885706352522 1.18460842777482 0.236172303289417 0.442006208785552 0.436168960324915
"APOE" 890.817933607424 -0.105119481246917 0.0887325937572179 -1.18467720592656 0.236145098161599 0.442006208785552 0.436168960324915
"GARS1-DT" 213.106915522154 0.122492167895931 0.103419420867861 1.18442132887631 0.236246321284878 0.442089385398894 0.43625047895289
"NFXL1" 191.938043506744 0.178367865655178 0.150616928130682 1.18424846309718 0.236314723111219 0.442162032928589 0.436321607504667
"RPS26P6" 255.601603769627 -0.100037991814545 0.084482099836558 -1.18413240210745 0.236360655521934 0.442192625624764 0.436351236727242
"CEBPZ" 545.796218370076 0.139198846279789 0.117571546714956 1.18395011522019 0.236432810302838 0.442221669210262 0.436378778233977
"TRIM66" 106.442129432682 0.183742614132051 0.155195397665078 1.1839437051386 0.236435347894596 0.442221669210262 0.436378778233977
"CBL" 707.238982668232 0.100273347826902 0.0847338880987068 1.18339132166452 0.23665409510349 0.442575430202299 0.436727305688329
"PTPRN" 130.474789798075 0.222446184541251 0.188026226718378 1.1830593445585 0.236785628865438 0.442766022051609 0.436914819545591
"ZNF384" 222.088564376407 0.116542329468854 0.0985568143016362 1.18248880399251 0.237011805365946 0.443133516774254 0.437276897921175
"PPP1R2" 400.897273958013 -0.0963957696774144 0.0815489153215703 -1.18206072143693 0.23718160819027 0.443395532669855 0.437534890863693
"GPAT3" 113.768101518027 0.404798348613711 0.342497163049866 1.18190277843199 0.237244279418279 0.443457232555262 0.437595215233235
"INPP4B" 13.0342741968808 -0.474143072871809 0.401223963890174 -1.18174165938303 0.237308222944788 0.443521294896061 0.437657870811778
"TMEM107" 272.757559292401 -0.118205724448784 0.100035651989159 -1.18163596776072 0.237350175529793 0.443544246008169 0.43767995869039
"MARCHF9" 137.805851809497 0.132506556002872 0.112174597737655 1.18125278516949 0.237502317615332 0.443773080464249 0.437905207665294
"LTBR" 10.9624903525611 0.459842706666904 0.389347721909644 1.18105919410932 0.23757920885173 0.443861269080823 0.437991670258095
"CALHM2" 17.2279022146206 -0.408927702371551 0.346448741566774 -1.18034113942 0.237864562119595 0.444316389932832 0.438439652024878
"LINC03124" 70.6778748992352 -0.197972164854573 0.167730858463244 -1.18029661726173 0.237882263087534 0.444316389932832 0.438439652024878
"DHPS" 262.631401749288 0.147246602721741 0.124784537302296 1.18000680136378 0.237997509840422 0.44436507333183 0.438486011505363
"HSDL2" 208.797476499803 -0.124938200000733 0.105869999323261 -1.18010957588891 0.237956636521725 0.44436507333183 0.438486011505363
"BAALC-AS1" 32.1871325982639 0.265870631098745 0.225311698067091 1.18001254874737 0.237995223981262 0.44436507333183 0.438486011505363
"SMARCD3" 283.344518195753 -0.133614477482462 0.113273420979557 -1.17957484047892 0.238169354426611 0.444582772101063 0.438698031504516
"GSTM3" 476.688643937996 -0.114693125019683 0.0972440268391041 -1.17943619518605 0.238224529475383 0.444582772101063 0.438698031504516
"COX5B" 2559.53975851424 -0.0963156021275487 0.0816690710254676 -1.1793399988291 0.23826281691876 0.444582772101063 0.438698031504516
"DAG1" 1246.21200123006 0.0783002299000449 0.0663930508716424 1.17934375468635 0.238261321955588 0.444582772101063 0.438698031504516
"ZNF780A" 80.1291580181164 0.169826785498533 0.143980049974652 1.17951608940566 0.238192733803786 0.444582772101063 0.438698031504516
"DCTD" 797.692031865163 -0.0721261659785866 0.0611661539903124 -1.17918425915761 0.238324812611093 0.444642947941914 0.438756851460669
"GLI3" 1284.26127658603 -0.117812806193598 0.0999246374692585 -1.17901659868261 0.238391566375371 0.444711984797086 0.438824415109278
"SPATA18" 100.245834852544 0.179779451963575 0.152502850042923 1.17885962074135 0.23845407886735 0.444773093450105 0.438884155495043
"CSTF1" 363.411522574462 0.146690341030893 0.124491923896011 1.1783121060401 0.238672203290082 0.445018420737616 0.439124556753563
"PCNT" 349.622293703728 0.133112754205855 0.112969664964752 1.1783052932607 0.238674918320408 0.445018420737616 0.439124556753563
"LONRF2" 103.741349133136 0.233023331559474 0.197744796645243 1.1784043651855 0.238635438301432 0.445018420737616 0.439124556753563
"CCNF" 195.148733673007 -0.208512440085159 0.176975047045198 -1.17820248428529 0.238715892421767 0.445039306550333 0.439144606935898
"ABTB3" 69.5029090561217 -0.212869707844081 0.180727405869837 -1.17784962839224 0.238856559463719 0.445246022055578 0.439348025287196
"SLC35C1" 127.490556050205 0.140016531465193 0.118890244977637 1.17769570995106 0.238917937820465 0.445304904556149 0.439405568726113
"CERS4" 174.690031270107 0.135554471735565 0.115135402367163 1.1773483129306 0.239056510906392 0.445341067426314 0.439439017467485
"SUSD6" 96.678769252172 0.163661605243419 0.139001458764734 1.1774092638871 0.239032194098581 0.445341067426314 0.439439017467485
"SCYL1" 532.70045996113 0.107866712912422 0.0916152905833335 1.17738766340872 0.239040811559962 0.445341067426314 0.439439017467485
"LINC00926" 20.2542579936562 0.321224302338309 0.272789615106931 1.17755326650683 0.238974750183911 0.445341067426314 0.439439017467485
"BCAM" 91.0513824798578 -0.195480771141774 0.166091748623491 -1.17694450664677 0.23921765630952 0.445585735391241 0.43967988416104
"LINC02019" 10.6299020523807 -0.525437985679461 0.44652858282869 -1.17671747315904 0.239308291321894 0.445699020518274 0.439791109073754
"PIGK" 218.186302625555 0.116423170315033 0.0989594565770579 1.17647341994422 0.239405747860518 0.445824980567961 0.439914840738916
"OMA1" 47.5875646447671 -0.245437004497143 0.208684916779708 -1.17611281296497 0.23954979845186 0.446037666574291 0.440124148382485
"SLC36A1" 103.691988872629 -0.157265202584673 0.13378865298088 -1.17547489327923 0.239804775989176 0.446456817970631 0.440537183469799
"PTOV1" 2436.70522600866 -0.0574991240431539 0.0489209430758638 -1.17534782504065 0.239855588213902 0.4464958073003 0.440575096680234
"CDC26P1" 37.069700621212 0.276503830560692 0.235286437021369 1.17517964087144 0.239922853604655 0.446565410992702 0.440643218299568
"HEBP2" 727.624747233297 -0.107226799030882 0.0912522423783284 -1.1750593326389 0.23997097913427 0.446599377004366 0.440676174863473
"KHDC1-AS1" 93.1820790158177 -0.187201503553041 0.159365316822156 -1.17466903894747 0.240127150707753 0.446834389241813 0.440907511001497
"NPAS2" 11.394837088115 0.495097956061598 0.421547376843792 1.17447761095916 0.240203774612299 0.44689414182318 0.440965352975964
"GATC" 412.738592090774 -0.116031144942798 0.0987970437430201 -1.17443944218215 0.240219054692885 0.44689414182318 0.440965352975964
"CBR4" 322.067041393299 -0.10364456333938 0.088290318403602 -1.17390632646254 0.240432548148911 0.447235655765296 0.441301776935544
"SP3" 489.792421862474 -0.0873869025706406 0.0744509576477079 -1.17375122270615 0.240494686659856 0.447267793735288 0.441332370371299
"CITED4" 114.800500304609 -0.156099989374255 0.132996634534377 -1.17371383058499 0.240509668587386 0.447267793735288 0.441332370371299
"CS" 1457.86264694262 -0.0929653976549437 0.0792123665718725 -1.1736222723581 0.240546356062867 0.447280374477887 0.441344225292023
"CNPY2" 1391.33897968807 -0.0800139828757907 0.0681826026917767 -1.17352491276255 0.240585372477806 0.447297282064458 0.441360349735952
"DPCD" 707.535810194623 0.122697363480338 0.104562566544621 1.17343488721633 0.240621453772789 0.447308729137625 0.441371086248303
"TOB1" 261.768476133915 -0.17553621589794 0.149612882718625 -1.17326939170118 0.240687792584541 0.447376414269302 0.441437314348308
"PEX14" 110.355352370669 0.15689209568837 0.133756071732858 1.17297176610958 0.240807128101363 0.447542577503316 0.44160071306305
"RHBDD1" 166.097197490966 0.140248394833914 0.119612314880647 1.17252471013423 0.240986457305639 0.447820184461051 0.441874075489091
"HNRNPM" 2823.72240974437 0.487425705296178 0.415746096532957 1.17241198260424 0.24103169095677 0.44784856636691 0.4419015218056
"IRAK1BP1" 133.841342762245 -0.152937577452043 0.130464918010908 -1.17225059260188 0.241096461578646 0.447896574112512 0.44194777487582
"PTPN1" 546.932079604285 0.0893600055453424 0.0762328409195133 1.17219828708324 0.241117455972932 0.447896574112512 0.44194777487582
"CD99L2" 121.151399373765 -0.143448691413567 0.122415240181998 -1.17182052823078 0.24126911907988 0.447955631847726 0.442003815267921
"CORO7-PAM16" 328.760951828535 0.0974010512641242 0.0831099050905793 1.17195478875796 0.241215208300271 0.447955631847726 0.442003815267921
"ARHGEF11" 88.4194402315045 0.163311909230578 0.139364903562672 1.17182952849486 0.241265504861494 0.447955631847726 0.442003815267921
"UGDH-AS1" 46.115836040903 0.22372064844519 0.190883631783329 1.17202636158523 0.241186472515917 0.447955631847726 0.442003815267921
"RHOH" 55.6436155711228 -0.21373644641087 0.182504334172672 -1.17113079741245 0.241546206331269 0.448367818547773 0.442409408733474
"MRPL30" 558.493713138176 0.0824655946067146 0.0704160923337444 1.17111858772083 0.241551113377389 0.448367818547773 0.442409408733474
"EEFSEC" 141.976329690411 0.134232937718583 0.114647922229098 1.17082747867292 0.241668130194272 0.44852932830196 0.442568213842539
"ZNF512" 209.560565509156 -0.131768324702692 0.112567229051974 -1.17057447191716 0.241769863470818 0.448662435650128 0.442698993797017
"B9D2" 152.508926478112 0.143271836706327 0.122403885290146 1.17048438753978 0.241806093410211 0.44867396776264 0.442709814405328
"SCAMP5" 57.2915249208337 0.23378009126306 0.199759775791933 1.17030613563845 0.241877793631906 0.448751304357668 0.442785564796823
"HLA-C" 968.621600027246 -0.0971010609805889 0.0830021023060734 -1.16986266953245 0.242056238781839 0.449026639030892 0.4430566807639
"RNF5" 1422.03202107637 0.0899813734143759 0.0769276396018813 1.16968847452035 0.242126357980663 0.449100980158202 0.443129475166165
"MNAT1" 183.377182563545 0.135699960819168 0.116076356113955 1.16905772512319 0.242380374820129 0.449491359813344 0.443513546888191
"GPATCH2" 364.153634786375 0.108843855932177 0.0931071990150878 1.16901654311971 0.242396966246679 0.449491359813344 0.443513546888191
"BCAS4" 175.379624164108 0.123625372412398 0.10577108609186 1.16880120059495 0.242483736561806 0.449596488976169 0.443616719400943
"SNRPA" 1651.34468659588 0.122744988363974 0.10506443406046 1.16828296332267 0.24269264510102 0.449760681746845 0.443776494817782
"ARPC2" 2676.83779787805 -0.0744902630977316 0.0637579583682438 -1.1683288644141 0.242674136636143 0.449760681746845 0.443776494817782
"C5orf34" 33.6675670222161 -0.265672639448539 0.227376150466777 -1.16842790637076 0.242634203830334 0.449760681746845 0.443776494817782
"SRC" 154.349431389092 -0.138135234472502 0.118234847059381 -1.16831237074403 0.242680787181035 0.449760681746845 0.443776494817782
"CDC37L1-DT" 39.6862046169662 0.259272186047097 0.221974094781534 1.16802902745148 0.242795056312434 0.449894694652072 0.443908166443507
"PTCD2" 114.636081386719 0.146676771345855 0.125679636885152 1.16706870723928 0.243182623904885 0.450501160259043 0.444505444621335
"HNRNPA1P7" 25.8455779265272 -0.289067319943861 0.247685435599313 -1.16707435479368 0.243180343385377 0.450501160259043 0.444505444621335
"KAT2B" 25.0512621690497 -0.454373255582222 0.389378507605414 -1.16691919740643 0.243243002422168 0.450557174746787 0.444560155008897
"RRP8" 95.5196341690011 0.172671216901545 0.148049427993009 1.16630789623652 0.243489981794423 0.450912827945989 0.444909956712202
"NOB1" 733.775003630254 0.107267779562278 0.0919731395969285 1.16629463811259 0.243495340325129 0.450912827945989 0.444909956712202
"CRKL" 633.466499461923 -0.107153615566303 0.0919199873403938 -1.16572704878099 0.243724820389019 0.451181911543093 0.445172106423271
"TMEM177" 87.975116677862 -0.195001083633446 0.16729869125231 -1.16558642613262 0.243781698517552 0.451181911543093 0.445172106423271
"IMMP1L" 828.133036704174 0.075113681240447 0.0644459231409509 1.16553037926331 0.243804370586975 0.451181911543093 0.445172106423271
"ZNF394" 91.476473010823 0.187556500131875 0.160924386055624 1.16549458244971 0.2438188518826 0.451181911543093 0.445172106423271
"STKLD1" 13.9468022457837 0.384999782417176 0.33032919779681 1.16550333723147 0.243815310154498 0.451181911543093 0.445172106423271
"MARK2P3" 11.5176901484687 -0.460383361509885 0.395013581168487 -1.16548742488304 0.243821747487631 0.451181911543093 0.445172106423271
"YBX1P1" 375.688487167886 -0.121930890143676 0.104625463272962 -1.16540358655871 0.243855666214195 0.451188822697091 0.44517836739103
"ATP1A1-AS1" 52.0379094012065 -0.215202418091444 0.184710277213031 -1.16508091124375 0.243986242875911 0.451374549320436 0.445361061661605
"TCEANC" 27.4938505597521 -0.329236275309474 0.282626614203503 -1.16491603679054 0.244052981390752 0.451412559856515 0.445397449685009
"ZNF267" 98.8295269930501 -0.193330361817544 0.165965768706226 -1.16488094698465 0.244067186831707 0.451412559856515 0.445397449685009
"SNX4" 384.830346984357 0.0926449316754934 0.0795424216679393 1.16472354918049 0.244130913485015 0.451471508039712 0.445454496677819
"RTCA" 450.601703900865 -0.0897561504549141 0.0770668579089865 -1.16465304140093 0.244159464208793 0.451471508039712 0.445454496677819
"PIGU" 666.469893020222 -0.074837187746138 0.0642686231840343 -1.16444361242718 0.244244282133741 0.451572483529395 0.445553568645022
"PSMB5" 3247.0981733891 -0.048725908806358 0.0418490983741786 -1.16432398066723 0.24429274181764 0.451606221208272 0.445586298973062
"PPP3CB" 343.626816076212 0.10266934930087 0.0881865567588162 1.16422902848632 0.244331209257438 0.45161836713 0.445600797697708
"INO80" 248.007895655757 0.120097035762134 0.103168697565373 1.16408405452666 0.244389949940766 0.45161836713 0.445652261656691
"GPKOW" 146.13387183064 0.160830275936265 0.138190634135015 1.16382906079677 0.244493292591223 0.45166259363583 0.445694211728786
"TMEM248" 1027.04027156797 0.095890721032968 0.0823944068891081 1.16380133862756 0.24450452954918 0.45166259363583 0.445694211728786
"MARCHF8" 152.285924082551 0.127472310668975 0.10952480088818 1.1638670843065 0.244477880657525 0.45166259363583 0.445694211728786
"CABLES2" 200.045478685215 0.129342344539509 0.111162522696404 1.16354272467131 0.244609374099821 0.451800435443485 0.445829668110284
"TMEM41B" 537.038779095494 0.118851896377179 0.102153803494621 1.16346031485198 0.244642790451474 0.451806329585944 0.445834920541934
"TFIP11" 190.402567119688 0.133931218602032 0.115154494862016 1.16305680262429 0.244806456850496 0.45205273835716 0.446077508607774
"ZW10" 229.137932111148 0.127613655703951 0.109754294767574 1.16272129463542 0.244942598917013 0.452091139915642 0.446113147856255
"DYNC2H1" 532.114813813617 -0.0968616113683318 0.0832992593441632 -1.1628147972857 0.244904652174488 0.452091139915642 0.446113147856255
"SNHG7" 1516.97746201807 -0.127157393843664 0.109363191146121 -1.16270742021205 0.24494823000915 0.452091139915642 0.446113147856255
"MIR497HG" 87.4421292377097 0.199761637543416 0.171796921423105 1.16277774880168 0.244919687289933 0.452091139915642 0.446113147856255
"PPP2R2A" 550.402534927239 0.105365687016329 0.0906374427410685 1.1624962469135 0.245033948301817 0.452137694015006 0.446157959739971
"PARD6G-AS1" 63.0552617564035 0.197814286130743 0.170154302427468 1.16255823866144 0.245008782773585 0.452137694015006 0.446157959739971
"SIPA1" 54.461412326055 -0.218379144762212 0.18788005113952 -1.1623327939167 0.245100310683614 0.452148518338722 0.446167514810055
"MRNIP-DT" 16.5074624148875 0.372456275230909 0.320436815513852 1.16233921072283 0.245097705204283 0.452148518338722 0.446167514810055
"RHOB" 1190.69309574225 0.112891648572748 0.0971377288114297 1.16218126524144 0.245161843019843 0.452206222786354 0.446223893035743
"WDR3" 211.501885643862 0.125436549891511 0.107971699673341 1.16175396211237 0.245335419437137 0.452414735966731 0.446428521834701
"WDR44" 89.2489593058665 0.172668292592118 0.148623921593888 1.16177995265076 0.245324859260772 0.452414735966731 0.446428521834701
"SHISA2" 56.4483420630039 0.253622086789628 0.218326007957569 1.16166685390464 0.24537081456658 0.452424193430522 0.446437291400204
"LARP7" 664.595864567845 -0.086719746558816 0.0746981526460611 -1.16093562540584 0.245668079676092 0.452860581452487 0.446922455937032
"SLC16A10" 88.8200359812702 0.210041218312867 0.181010969874027 1.16037839286229 0.245894779992026 0.453057601158389 0.447114612533156
"CAPN7" 264.70659633458 0.111859955458007 0.0963877964752184 1.16051989513804 0.245837198376622 0.453057601158389 0.447114612533156
"ANKRD49" 105.882161718362 -0.15754465968682 0.135770480235436 -1.1603749166507 0.24589619468812 0.453057601158389 0.447114612533156
"ZNF675" 30.74836451805 -0.264563841842915 0.227961174562459 -1.16056535658193 0.24581870072779 0.453057601158389 0.447114612533156
"LINC02983" 37.1848130147267 0.28682221567534 0.247228032674428 1.16015248179018 0.245986729733657 0.453168552632328 0.447223538891935
"FITM2" 50.2758764476738 -0.214130129258633 0.184639960587066 -1.15971715211487 0.246163984468636 0.453439216246109 0.447490081826015
"MAPRE1" 1350.96254638597 -0.0875742866106173 0.0755240048259549 -1.15955565137776 0.246229766061953 0.453448631648895 0.447498234288098
"RETREG3" 248.403564026222 0.118938333131259 0.102569633043663 1.15958622061783 0.246217313821706 0.453448631648895 0.447498234288098
"RAB9A" 244.853580013843 0.147893810417227 0.127554416891098 1.15945659916657 0.24627011755987 0.453467075299943 0.447515866395975
"MRPL36" 516.672042355254 0.0792659135426521 0.0684033188937338 1.15880215791566 0.246536837718812 0.453871141146706 0.447913489744752
"SNORD86" 10.8010550790548 -0.454030034092342 0.391820945784856 -1.15876917499363 0.246550285396793 0.453871141146706 0.447913489744752
"ZNF236" 185.885936960535 0.144003997676157 0.124286556071454 1.15864500737609 0.24660091517945 0.453908444785423 0.447949734080014
"ALMS1" 226.028017849148 -0.120403366103493 0.103934241186143 -1.15845716223448 0.246677523542451 0.453993551085023 0.448033153531948
"SELENOK" 2258.68025516439 0.259746205224729 0.224254303793765 1.15826631119465 0.246755374867518 0.45402502997534 0.448063080268702
"SMIM10L3" 69.8085031438031 0.177696447623854 0.153412157111553 1.15829443356724 0.24674390220109 0.45402502997534 0.448063080268702
"ZNF821" 150.714560552972 0.151177461388307 0.130568669129158 1.15783872499123 0.246929856895722 0.454234248200498 0.448268412350421
"VPS8" 152.066855739379 -0.140039466717795 0.120942956875816 -1.15789683281505 0.246906140180891 0.454234248200498 0.448268412350421
"GSK3B-DT" 58.929777266776 -0.295225076324416 0.255023930937519 -1.15763675682949 0.247012302635674 0.454329998744686 0.448362335999935
"SRGAP2B" 179.435258710527 -0.118582994781483 0.10246263312511 -1.15732917615625 0.247137897660836 0.45450508049141 0.448534548632177
"NID2" 15.7234565412412 -0.401991952264595 0.347458389726538 -1.15694990868109 0.247292826263752 0.454678126321103 0.448704182462662
"LACTB" 149.61786520135 0.142173494079105 0.122883737639075 1.1569756650525 0.247282302780794 0.454678126321103 0.448704182462662
"PFKFB4" 122.62948064264 0.151128059335895 0.130666496319068 1.15659379866483 0.247438357072179 0.454833812286638 0.448856684260267
"STAG3L1" 18.9469201863576 -0.333270511148575 0.288147044827961 -1.15659874751641 0.247436334223563 0.454833812286638 0.448856684260267
"VPS33A" 305.962878619824 -0.099918827778109 0.08641254443767 -1.15630003060703 0.247558455837945 0.454984084023296 0.449003842779206
"MORN4" 180.842585527202 0.136656033395294 0.118189519266653 1.15624493815715 0.247580983372056 0.454984084023296 0.449003842779206
"RPL32P18" 270.12688822859 -0.107842298372168 0.0932928716384931 -1.1559543240351 0.247699840458384 0.455146553801098 0.449163607865482
"BBLN" 670.37268817682 -0.107000452961417 0.0925940712423051 -1.15558643794172 0.247850357968523 0.455367152275502 0.449380737203328
"RN7SL1" 183.501834172856 -0.158731328288179 0.137401896881865 -1.15523389334758 0.247994658687186 0.455576276029994 0.449586542276087
"PDZD4" 117.465434403188 0.141876711543008 0.122835879405775 1.15501034575031 0.248086189845933 0.455688420473949 0.449696642823149
"BCL2L1" 540.784665914443 0.0866118751267334 0.074996668087651 1.15487630764486 0.248141082840245 0.45573324810124 0.449740311637341
"MMP25-AS1" 24.3301768397091 0.280007634845775 0.242534071649521 1.15450844881871 0.248291776742955 0.455940576441015 0.449957581261498
"BCAN-AS2" 11.674030018682 0.469883968149935 0.407029328819466 1.154422875405 0.248326841193505 0.455940576441015 0.449965277769467
"PCDHGA10" 89.5793649795546 0.154284880255829 0.133661733316423 1.154293576985 0.248379828917103 0.455947646156558 0.450005445094754
"MTHFD2" 1902.94807013138 0.165013079132428 0.142974122362541 1.15414647354157 0.248440122926394 0.455998259915906 0.4500542473574
"SBF2" 281.455273512213 -0.126357110282575 0.109487546871586 -1.15407746262481 0.248468412296966 0.455998259915906 0.4500542473574
"PTCD1" 118.295020204402 0.157244104820994 0.136357112113534 1.15317860860876 0.248837081757865 0.456618794269158 0.450666116440906
"ZNF573" 50.8658293106627 0.221195500797698 0.191851481704196 1.15295174596955 0.248930191024846 0.456714040535629 0.450758968220727
"UCKL1" 287.275296596359 0.0947374512927733 0.082172940757309 1.15290326012029 0.248950093810831 0.456714040535629 0.450758968220727
"ABCC1" 110.680478829955 0.156133224596736 0.135470163090197 1.15252850543024 0.249103963081191 0.456904529939599 0.450945821118068
"SAMD10" 68.9939869178762 0.177176169678933 0.153731836430444 1.15250148435647 0.249115060142342 0.456904529939599 0.450945821118068
"LZTS2" 857.282942496719 0.117135604994894 0.101686262013222 1.15193146719921 0.249349236315563 0.457277927180106 0.451313772089195
"PPP2R2B" 311.931429405506 0.154993596715502 0.134574701044085 1.15172908067415 0.249432418360407 0.457374360850265 0.451408371403111
"MCTS2" 1150.98456726294 0.158221504759712 0.137388485925367 1.15163584265469 0.249470746255933 0.457388533672721 0.451421782882994
"RFX3" 786.465616119135 -0.0986362007019575 0.0856609673287983 -1.15147194548195 0.249538130397231 0.457434108628144 0.451465034569201
"RAB35" 313.089429711555 0.14222146581154 0.123522076496054 1.15138499809856 0.249573882819826 0.457434108628144 0.451465034569201
"ARHGEF40" 390.819385886046 0.120718781352561 0.104849577088174 1.15135210560784 0.249587409015998 0.457434108628144 0.451465034569201
"CCDC59" 496.426936382898 0.108692322550915 0.0944297083136815 1.15103948208603 0.249715993021707 0.457613664789564 0.451641671511203
"MADD" 141.953414299109 0.149140758296924 0.129616625434488 1.15062985012139 0.249884547252864 0.457866414848714 0.451890546747469
"RPL31" 14759.2379633998 -0.0559682001908555 0.0486523722620245 -1.15036939801066 0.249991758693372 0.458006717606144 0.452028441942034
"ZNF606" 133.641759477861 -0.137143393836771 0.119231148620683 -1.15023125603757 0.250048635928373 0.45805478061977 0.45207530128655
"SEL1L3" 210.223143487011 -0.129338740829913 0.112553749229818 -1.1491286759877 0.250502925520951 0.458574795211353 0.452639909054576
"PYCR3" 89.3364109401213 0.156647391403097 0.136321544082486 1.14910223807554 0.250513825648899 0.458574795211353 0.452639909054576
"RAB3A" 27.3039089788107 0.314960306461733 0.274128294257641 1.14895219887705 0.250575691815978 0.458574795211353 0.452639909054576
"TNFAIP1" 526.399411252627 0.0901205659537589 0.0784373683293169 1.14894938309749 0.250576852957794 0.458574795211353 0.452639909054576
"ERAL1" 230.083647261721 0.135991580559482 0.118361950726938 1.14894676645889 0.250577931983298 0.458574795211353 0.452639909054576
"ALKAL2" 125.760932910341 0.210809062587173 0.183445485778356 1.14916462344502 0.250488105219072 0.458574795211353 0.452639909054576
"EEF1G" 5320.0238062914 -0.0649307165809281 0.0565097227127364 -1.14901849564896 0.250548354129972 0.458574795211353 0.452639909054576
"RUNX1T1" 53.3747673009257 0.297399090089721 0.259107061596789 1.14778458084836 0.251057504186611 0.45902520151291 0.453079824209304
"DTNA" 571.403487364486 0.0813972426349275 0.0709123299606343 1.14785739913092 0.251027437157511 0.45902520151291 0.453079824209304
"SAMTOR" 285.701294623307 0.139784149582063 0.121768832050289 1.14794686972389 0.250990497747856 0.45902520151291 0.453079824209304
"LINC02935" 21.1662218371739 0.331958980277936 0.289189043006103 1.1478961195322 0.251011450335702 0.45902520151291 0.453079824209304
"LYRM9" 71.8476351580509 0.214644460752139 0.186958206204139 1.14808793425077 0.250932264637869 0.45902520151291 0.453079824209304
"RPS2P7" 511.08300117532 -0.077305775542044 0.0673348650321493 -1.14807946084297 0.250935762294899 0.45902520151291 0.453079824209304
"ARPIN-AP3S2" 142.984081705446 0.126591668744991 0.110271015331009 1.14800492554631 0.250966530473777 0.45902520151291 0.453079824209304
"BIVM-ERCC5" 100.60887696038 0.148790727345201 0.129636311754174 1.14775501811059 0.251069711504519 0.45902520151291 0.453079824209304
"TECPR2" 226.602669676174 0.13026338325805 0.113502197107129 1.14767279029058 0.251103667951497 0.459031139603642 0.45308510328223
"AARD" 15.4540939445961 -0.465737170406217 0.405898516537013 -1.14742269663789 0.251206965247011 0.459163819578419 0.453215482462821
"ZNF23" 57.4392789027013 0.191664814187295 0.167052247057964 1.14733454690251 0.251243381191112 0.459174234263938 0.453225180228741
"TMUB1" 462.919661944962 0.0997887179490296 0.0869807781971662 1.14725023180214 0.251278216437784 0.459181757862102 0.453232024485248
"PAIP2" 549.469536605797 0.0738233971435543 0.0643733316542318 1.14680093831529 0.251463901332637 0.459408750564685 0.453454912110391
"CIBAR1" 404.660726062913 0.137467234684526 0.119868598164499 1.14681607017607 0.251457646050296 0.459408750564685 0.453454912110391
"KDELR3" 144.449986881903 -0.235493710853447 0.205400521086284 -1.14650980244847 0.251584273631889 0.459572494470179 0.453615952000397
"NSUN5P2" 47.0732523371829 0.210982317319269 0.184074525555434 1.14617879189226 0.251721181238182 0.459761027509899 0.453800877548097
"ZC3H11C" 49.8258706380156 -0.207904480568712 0.18139986435621 -1.14611155474988 0.251748997201533 0.459761027509899 0.453800877548097
"PPP2R3B" 190.652398035341 0.11913568520552 0.103955941204644 1.14602093757194 0.25178648886213 0.459773324640986 0.453812433511413
"TBC1D17" 286.443878475498 0.134821254085644 0.117658227976324 1.14587187317468 0.251848170758532 0.459829785818803 0.453867580997942
"EI24" 2531.34126186426 0.0851803941011611 0.0743522619883844 1.14563285397381 0.251947097371874 0.459954227102439 0.453989827067349
"ZNF274" 116.289725379971 0.153986237716004 0.134436155973697 1.14542279642488 0.252034059540826 0.460056798390067 0.454090486593732
"PPM1F-AS1" 12.4537025157616 0.485557341371192 0.424104803727644 1.1448994142566 0.252250826659801 0.460396258475056 0.454424962376281
"DDI2" 308.578341285703 0.18216629146931 0.159143150727175 1.14466937871303 0.252346140671304 0.460513992278678 0.454540587212153
"AREG" 26.4939081199934 -0.333865038341129 0.291757833543542 -1.14432244812821 0.252489937000411 0.460644453397823 0.454667610550635
"CLIP1" 622.961258193148 0.130283369229974 0.113855253568939 1.14428948288353 0.252503603456789 0.460644453397823 0.454667610550635
"RBM45" 158.065976542857 0.127089807543127 0.111065900764494 1.14427386505072 0.252510078347723 0.460644453397823 0.454667610550635
"EEF1A1P19" 531.465815348447 -0.0987213972205366 0.0863014291571869 -1.14391381677734 0.252659380393333 0.460860575731488 0.454880346870907
"ABHD5" 151.22172544179 0.140846228759378 0.123146218189047 1.14373166168334 0.252734938494139 0.460885916873294 0.45490419587684
"SBDS" 116.12844849111 0.158116175895701 0.138245638444601 1.14373355770687 0.252734151940752 0.460885916873294 0.45490419587684
"SANBR" 117.60053342468 -0.161401888563742 0.141174754254751 -1.14327727656243 0.252923486479159 0.461173490594105 0.455187455452015
"CTBS" 53.6776581007471 0.245957404259822 0.215202863107585 1.14290953525494 0.253076153177662 0.461264865416556 0.455272413443728
"NUP153" 242.274205789626 -0.101054832545228 0.0884288711938854 -1.14278098522438 0.253129535474684 0.461264865416556 0.455272413443728
"INPP1" 121.661013074775 0.144159282492653 0.126170949854001 1.14257111212579 0.253216705229946 0.461264865416556 0.455272413443728
"TLCD3A" 485.350863370387 -0.104628210845243 0.0915716031820947 -1.14258358715403 0.253211523204191 0.461264865416556 0.455272413443728
"SNX32" 18.0027687167569 -0.430988468545366 0.37710812027952 -1.14287771959381 0.253089364370102 0.461264865416556 0.455272413443728
"FBXO34" 132.754130295657 0.170583767927109 0.149292580703266 1.14261383334354 0.253198959488518 0.461264865416556 0.455272413443728
"ZNF34" 40.3573181828588 0.259720512912504 0.227314241270336 1.14256155470536 0.253220675355008 0.461264865416556 0.455272413443728
"TRAM2-AS1" 51.2942324336792 -0.260344254629974 0.227835754205466 -1.14268392833195 0.25316984497738 0.461264865416556 0.455272413443728
"SBF2-AS1" 20.5404945900206 0.333744541566344 0.292120884327161 1.14248778321705 0.253251321278677 0.461264865416556 0.455272413443728
"ABHD2" 339.057718133025 -0.0921128269455413 0.0806487250571899 -1.14214858176892 0.253392264539934 0.461308057395254 0.455312723009022
"UQCRB" 2576.80834276537 -0.0781324105226578 0.0684083761728202 -1.1421468377684 0.253392989339282 0.461308057395254 0.455312723009022
"ODAD4" 70.4903313437177 0.191674193259082 0.167807849631142 1.14222423849898 0.253360823308046 0.461308057395254 0.455312723009022
"BTF3L4P2" 28.473159519463 -0.28560518138201 0.250062842034605 -1.14213362952376 0.253398478677578 0.461308057395254 0.455312723009022
"TRPC4" 18.7001012846528 -0.371122896462829 0.325016943191634 -1.14185707618329 0.253513433093997 0.461461129796525 0.455463225865073
"MRPS34" 696.444799517456 0.129419253727743 0.113359039576606 1.14167563708304 0.253588871273232 0.461486054028765 0.45548666619024
"SNHG16" 3320.46067082218 0.349009326156706 0.305681189025855 1.14174289647632 0.253560904551095 0.461486054028765 0.45548666619024
"CLTRN" 26.3556666551017 0.300698175518425 0.263436541137166 1.141444441308 0.253685019771096 0.461604829645568 0.455603317795544
"KLF5" 453.33179751864 0.132486356903601 0.11608151063579 1.14132178482138 0.253736039816299 0.461616345864792 0.455613524865298
"SLC35D2" 314.133909367335 -0.10274444403551 0.0900255650179587 -1.1412807463637 0.253753111718691 0.461616345864792 0.455613524865298
"SWT1" 76.823960578723 0.189624585488258 0.166192091593928 1.14099644375127 0.253871402898386 0.461633367874016 0.455628008301481
"STAMBP" 358.338264395483 0.0958524239266674 0.0839950967220079 1.14116689744287 0.253800476789549 0.461633367874016 0.455628008301481
"NUDT17" 48.7198764798378 -0.255668559203947 0.224081696498914 -1.14096136899421 0.253885999283669 0.461633367874016 0.455628008301481
"SHISA4" 103.783191674458 -0.196700216535036 0.172396148493154 -1.14097802215603 0.253879068985613 0.461633367874016 0.455628008301481
"NCKIPSD" 111.973401164905 0.15902599915137 0.139396375091727 1.14081875548576 0.253945354013619 0.461685131573288 0.455678519596025
"PFAS" 204.088101775936 0.116055259155611 0.101742041098304 1.14068145186391 0.254002507931347 0.461732881984406 0.455725069833571
"CDK4" 2136.52150078619 0.0724498647693683 0.0635432120409459 1.14016686349886 0.254216789804128 0.462055183889658 0.456042019880854
"VPS33B-DT" 13.2258228130331 -0.420656110132412 0.368961882749912 -1.14010723004018 0.254241630150685 0.462055183889658 0.456042019880854
"PEX3" 104.473943325355 0.154838670755818 0.135847356114163 1.13979892715538 0.254370080806585 0.46223242984401 0.456216380034019
"SPA17" 205.327333956101 -0.144139657573696 0.126483717721913 -1.13959061426863 0.254456897400309 0.46233398594139 0.45631603524219
"RILPL2" 189.859158684424 0.126244465599 0.110794589674135 1.13944612250748 0.254517127973359 0.462387217907847 0.456367995276804
"RAD51-AS1" 46.8469546450579 0.217165613879284 0.190643274236404 1.13912024827056 0.254653003210542 0.462577845666689 0.456555562362122
"TXNRD2" 292.408188474915 0.130958953342992 0.114981098827001 1.13896070466356 0.254719544278951 0.462642496704952 0.4566187926356
"KCTD1" 191.867393629931 -0.120773533811007 0.106049533748442 -1.13884078073829 0.254769569073943 0.462677137470211 0.456652403394137
"SERBP1P6" 27.4702649473946 -0.276958688987469 0.243225826229852 -1.13868947751354 0.254832693107164 0.462735555948237 0.456709482270492
"ATP1A1" 1625.19255401475 0.126319298444589 0.110962715586068 1.13839407928521 0.254955965234677 0.46290316632187 0.456874330926794
"GDPD2" 110.593244080186 -0.251761904439254 0.221200859522491 -1.13815970237519 0.2550538021589 0.46296833450774 0.456937492677558
"LRRC3" 26.4954090300642 -0.278236137134546 0.244457607607519 -1.13817745276006 0.255046391628685 0.46296833450774 0.456937492677558
"R3HCC1L" 97.6145792458736 0.162875667486271 0.143137726644975 1.13789474867274 0.255164434312681 0.46305669104115 0.457023540897872
"KRT5" 254.665189647292 0.198605162341493 0.174534426581288 1.13791397050825 0.255156407059656 0.46305669104115 0.457023540897872
"LINC01615" 10.5799815996412 0.46677969180571 0.410385698600447 1.13741705278129 0.255363981851068 0.463362563815217 0.457324849626818
"AZIN2" 24.1868442929517 -0.338312107858839 0.297498717041343 -1.13718845991468 0.255459510139193 0.463457863548427 0.457417750093852
"MATCAP1" 113.947540374391 0.164480904576917 0.144643993762243 1.13714299708345 0.2554785118838 0.463457863548427 0.457417750093852
"ABCB8" 182.503217268747 0.116570367324189 0.102556247146792 1.13664813765404 0.25568540796128 0.463776905497538 0.457731581871733
"TIMM17A" 886.636811872881 -0.124239308196308 0.109317582739367 -1.13649886032073 0.255747842264886 0.46377759871109 0.457731581871733
"VDAC2P5" 173.764523514935 0.117992975204904 0.10381521148124 1.13656730570958 0.255719214097486 0.46377759871109 0.457731581871733
"PNPLA8" 391.883731973526 0.14933950287904 0.13144447196044 1.13614137324836 0.255897402039823 0.463992523737418 0.457943126263446
"NDFIP2" 392.847913162223 0.120351054867955 0.105948211145177 1.13594230206533 0.255980712622482 0.46403100803794 0.457979951599174
"LACC1" 41.6999745464531 -0.246571755709331 0.217051950153139 -1.13600341086714 0.255955136801974 0.46403100803794 0.457979951599174
"RPL10P16" 784.233654892157 -0.0666315942600871 0.0586656991946608 -1.13578454147447 0.256046748251326 0.464046159452636 0.457993748747852
"SPACA6" 51.6872970690551 -0.217975345530213 0.191917885514644 -1.13577400535491 0.256051158895193 0.464046159452636 0.457993748747852
"TRIM46" 40.3712505313495 -0.270636407275108 0.238324365073441 -1.13558010399696 0.25613233955403 0.464137011959466 0.458082838048554
"HYI" 217.727039765487 -0.115367587853529 0.101604205021191 -1.13546076000956 0.256182314174973 0.464171300883332 0.458116101563843
"MTIF2" 208.331514135851 -0.120341174877953 0.106003818544624 -1.13525320625401 0.256269242269507 0.464272528595878 0.458215430611936
"TYRO3" 200.208509061772 -0.16242096248535 0.143088365823714 -1.13510949370583 0.25632944425963 0.464325319049072 0.458266954283685
"POLR1B" 182.505285512307 0.11340625990789 0.0999210180018689 1.13495901238485 0.256392492252831 0.46438325144739 0.458323552813857
"ADAM15" 351.937737345917 -0.0931051857965833 0.0820495586027873 -1.1347432866436 0.256482894847279 0.464434441208615 0.458372918930859
"L1CAM" 98.5825553218357 -0.249056264248188 0.219478534130675 -1.13476365802545 0.256474357016304 0.464434441208615 0.458372918930859
"FANCL" 221.496721693073 -0.137310241713205 0.121027240005219 -1.13453997387104 0.256568115889528 0.464455963545781 0.458392427841603
"SH3BP5" 214.334678785932 0.136880070265834 0.120653123409082 1.13449255517185 0.256587994846204 0.464455963545781 0.458392427841603
"LRRC8B" 148.374203282114 -0.129435365309399 0.114081081176065 -1.13459097665491 0.256546735599832 0.464455963545781 0.458392427841603
"KHDRBS3" 133.955935208745 -0.157831263906313 0.139149718760773 -1.13425499750853 0.256687600318194 0.464580003578686 0.458514271133588
"SLC41A2" 25.9631063647053 0.405293773828213 0.357458450835145 1.13382065211022 0.256869786259629 0.464853458233527 0.458783577880959
"UAP1" 380.307467492164 0.108719235649705 0.0959112408041718 1.13354008078869 0.256987519456384 0.465009310675095 0.458936240137146
"MTERF3" 91.4230743454211 0.175097204874545 0.15447929240604 1.13346716020884 0.257018124484723 0.465009310675095 0.458936240137146
"SLCO5A1" 22.5913167637956 0.377101027624662 0.332750173465237 1.13328574316749 0.257094276841948 0.4650907963492 0.459016084148849
"AP3S2" 344.798568018615 0.110987870396248 0.0979589402326119 1.13300399261872 0.257212576644639 0.465248498993715 0.459171149478955
"XRCC5" 2217.28691652492 -0.0686781075805685 0.0606605085311083 -1.13217164253327 0.257562279637135 0.465727715552476 0.459642372776103
"LYPLA1" 936.071732298314 0.0905872176048296 0.080013374772412 1.13215094179559 0.2575709810324 0.465727715552476 0.459642372776103
"LINC01043" 80.9454751224107 0.166806281781011 0.147334839386182 1.13215776035017 0.257568114883102 0.465727715552476 0.459642372776103
"MPV17L" 23.1943340759729 -0.351287320930325 0.31032311628773 -1.13200500540415 0.257632330054426 0.465782301602995 0.459695667985418
"MBTPS2" 231.921769532327 -0.106301989938513 0.0939373764808175 -1.13162613137509 0.257791649165897 0.466013272982566 0.459921310989176
"RBM48" 151.269470998537 0.153184267875331 0.135392990249526 1.13140471743047 0.257884786868597 0.466013272982566 0.459921310989176
"GPRASP1" 35.8809488953412 -0.276498420522098 0.244382865958986 -1.13141491911508 0.257880495020537 0.466013272982566 0.459921310989176
"LINC02422" 10.0477774181584 -0.489733427185503 0.432844227621498 -1.13143111524581 0.257873681411131 0.466013272982566 0.459921310989176
"EFL1" 123.876613293318 0.151965549426027 0.134331526876568 1.13127240462071 0.257940455346908 0.466057527683497 0.459964409931632
"SH3BGR" 52.1990743836771 0.293883818504132 0.259922081286476 1.13066122373891 0.258197707988156 0.466465958303959 0.460366923230561
"PKD1" 185.857255201846 0.116441165885953 0.103017911572185 1.13030019837242 0.258349751015129 0.466512914811323 0.460410379589906
"NUP133" 356.876073650471 -0.0956851435095347 0.0846552686550756 -1.13029165260109 0.258353350752128 0.466512914811323 0.460410379589906
"ZIC3" 165.869724699638 -0.188939967327524 0.167169633724488 -1.13022899624771 0.25837974456268 0.466512914811323 0.460410379589906
"TSPAN5" 299.669077798495 0.128568104344908 0.113742059435315 1.13034795556893 0.258329634881609 0.466512914811323 0.460410379589906
"CTBP2" 946.023322780385 0.106061121675109 0.0938315974059677 1.13033481905066 0.25833516809554 0.466512914811323 0.460410379589906
"UBP1" 420.941092570992 0.0911623691189708 0.0806889986846999 1.12979923663691 0.258560829955854 0.466783488669095 0.460676836874365
"DHX30" 887.99427682438 0.112071255652895 0.099221756134781 1.12950284311295 0.258685770872238 0.466893653735036 0.460783829701185
"TMEM62" 55.3500225594993 -0.233387583763131 0.206628101122912 -1.12950553431404 0.258684636242486 0.466893653735036 0.460783829701185
"ARPC4" 1317.02838202524 0.0882692187437053 0.0781536234088529 1.12943219896451 0.258715556187269 0.466893653735036 0.460783829701185
"IDH3B" 358.101079403573 -0.0964704488548613 0.0854241839122316 -1.12931074593559 0.258766769334501 0.466929704009188 0.460818831449329
"POU3F4" 14.3428482797585 0.420004951411749 0.371987715094124 1.12908285507621 0.258862883121251 0.467046756414781 0.460933775177242
"DNPEP" 372.200676714113 0.110965224849525 0.0983152160111915 1.12866786395397 0.259037970645676 0.467137119702204 0.461020649609644
"KLHDC7B" 18.6986902908295 -0.61858427934247 0.548013716621726 -1.12877517584009 0.258992687181761 0.467137119702204 0.461020649609644
"SETD1B" 328.073911242801 -0.135625500950222 0.12015241118248 -1.12877885358657 0.25899113534371 0.467137119702204 0.461020649609644
"ZNF30" 18.8358647002746 0.338651856568166 0.300039084455936 1.12869247412299 0.259027585163177 0.467137119702204 0.461020649609644
"INO80B-WBP1" 438.748504723426 -0.0878188768531441 0.0778153811369477 -1.1285542211583 0.259085931606445 0.467167250380354 0.461049809553407
"PIGS" 407.15466367912 0.0906068936370493 0.0803115684748381 1.12819230601176 0.259238712575417 0.467295113217406 0.461174269774337
"PREPL" 559.316723540247 0.116266098318116 0.103057700711018 1.12816507176048 0.259250211925164 0.467295113217406 0.461174269774337
"TVP23A" 39.5405654626698 -0.310506811935506 0.275231958808256 -1.12816408850189 0.259250627101415 0.467295113217406 0.461174269774337
"BZW1" 1490.77409362691 0.0547843733492904 0.0485734922645798 1.12786564842569 0.259376663285319 0.46742436983995 0.461299530284323
"COQ5" 275.467441501412 0.0957345515423125 0.084890014150061 1.1277480926447 0.259426320685765 0.46742436983995 0.461299530284323
"TMEM154" 28.5185664750318 -0.325668768568014 0.288790725934238 -1.12769815413731 0.259447417484752 0.46742436983995 0.461299530284323
"ANKRD13C-DT" 140.255033589504 0.15827801682654 0.140345038976719 1.12777778238956 0.259413778651789 0.46742436983995 0.461299530284323
"TNFAIP8" 55.8535029431821 -0.206715330002417 0.183380849240849 -1.12724600664773 0.259638483774507 0.467712226495702 0.461583039278166
"SAP30" 346.941131481708 0.134187713173574 0.119050958518897 1.12714517247901 0.259681107071112 0.467732641101215 0.461602610706758
"MRPL20" 1391.90180595299 -0.0717559669243728 0.0636701256894493 -1.12699584220019 0.259744238906972 0.467789985925472 0.46165862839692
"SNRPE" 3331.38486698033 -0.0789505976220943 0.0700598186138126 -1.12690268379497 0.259783628539698 0.46780456323472 0.461672439180639
"ARHGAP33" 114.542066675255 -0.163522788660471 0.145173313395677 -1.1263970273571 0.259997504487514 0.468076923651616 0.461940078245582
"LINC00472" 1230.63785758275 -0.131657930048892 0.116880772911451 -1.12642932425367 0.259983840325825 0.468076923651616 0.461940078245582
"PGAP6" 387.405891528491 -0.0915496529221091 0.0813056342461392 -1.12599395811805 0.260168076720599 0.468245714732535 0.462104930021087
"NDST4" 41.4851520014864 -0.240657789930024 0.213736896733386 -1.12595342034099 0.260185235922427 0.468245714732535 0.462104930021087
"BAG5" 305.255129206739 0.0953562314930383 0.0846850205167789 1.12601060861933 0.260161028970728 0.468245714732535 0.462104930021087
"TAF10" 952.526598491103 -0.0616477118081431 0.0547568140815415 -1.12584548320032 0.260230928363754 0.468271568217334 0.462129869257987
"GET1-SH3BGR" 55.4315758325001 0.269633381433335 0.239569049363992 1.12549338968935 0.260380016791562 0.468483448603787 0.462338395375605
"FAIM" 48.0497276579548 -0.259712014322582 0.230802671867098 -1.12525566633011 0.260480710404927 0.468608215083988 0.462460949978397
"NEFH" 44.6477834794265 -0.314187667763067 0.279324554241717 -1.12481220498496 0.26066862143578 0.468835683434586 0.462684283575621
"RAC1" 4519.01448800486 0.051836569189934 0.0460847649019264 1.12480923576909 0.260669879918708 0.468835683434586 0.462684283575621
"LTBP4" 435.465634437107 -0.117316995709735 0.104312731231365 -1.12466612967431 0.260730539493761 0.468846195538601 0.462693507495115
"TRAPPC5" 368.555153985313 -0.0991766485831037 0.0881846554739303 -1.12464745765688 0.260738454877735 0.468846195538601 0.462693507495115
"ZNF572" 11.1676595415291 -0.480914535304746 0.4277086919614 -1.12439738621947 0.260844480410051 0.468980429777417 0.462825405087757
"JUN" 511.60169972745 0.170569606591655 0.151746410247823 1.12404376692069 0.260994459157984 0.469193647082807 0.463035248865823
"ZNF426-DT" 11.8260484376881 -0.46038634621408 0.409632019323488 -1.12390224517706 0.261054498758849 0.469245147600682 0.463085498284286
"ADCY5" 10.3133683882392 -0.50138975373732 0.446335009210166 -1.12334847903726 0.261289521937263 0.469611130686329 0.463446101774293
"TCOF1" 770.386320710586 0.072713687673278 0.0647456601965112 1.12306658782354 0.261409215196384 0.469769770227885 0.463602083211758
"ADAMTS9" 196.962828650568 -0.138411942316062 0.123253459292421 -1.12298626838276 0.261443326409542 0.469774593481167 0.463606267780632
"WSB1" 3044.66736976998 -0.0919654596562391 0.0819150454409878 -1.12269314093822 0.261567842086318 0.469877508028047 0.46370610540188
"FAM210A" 95.206898645541 -0.173594877740919 0.154621890224456 -1.1227057015596 0.261562505702239 0.469877508028047 0.46370610540188
"IMP3" 365.655949572114 0.0988872602346345 0.0880853967713172 1.12262944664211 0.261594903787089 0.469877508028047 0.46370610540188
"MPDU1-AS1" 44.0336599861882 -0.232148712637356 0.206821274363067 -1.12246050776105 0.261666689971057 0.469893522547737 0.463720759833402
"ZNF253" 97.0729496308466 0.157555108056814 0.140365575336527 1.12246259582576 0.261665802619174 0.469893522547737 0.463720759833402
"FOXN3" 433.216491456979 0.0901446928400034 0.080326105413938 1.12223407789371 0.261762926806153 0.469975196644341 0.463800211623039
"NTS" 21.2803369571229 -0.347044914614876 0.309252537619844 -1.12220555176653 0.26177505266663 0.469975196644341 0.463800211623039
"MAP3K13" 559.604670862856 -0.120773871653466 0.107646208297808 -1.12195193461287 0.261882877085823 0.469999429304705 0.463822402757169
"STX8" 215.043514663989 -0.112253943115554 0.100039241403936 -1.12209910371369 0.261820304936128 0.469999429304705 0.463822402757169
"ANXA2R-OT1" 32.396988925893 -0.27542266834986 0.245481949429128 -1.12196708959808 0.261876433136455 0.469999429304705 0.463822402757169
"RRP9" 133.248359508806 0.148868281016697 0.13270500502297 1.12179854098894 0.261948106724471 0.470025795623809 0.463847274429565
"RPL24P8" 115.656903570313 -0.143514113289756 0.12793547425443 -1.12176950236918 0.261960456471899 0.470025795623809 0.463847274429565
"AKR1A1" 1008.44596727371 -0.0834665212902143 0.0744182433437792 -1.12158682521752 0.262038155915178 0.470108779959204 0.46392859397569
"SYNGR1" 136.977069816107 -0.143846466782173 0.128300518703113 -1.12116824028618 0.262216255823469 0.470140803191881 0.463955609279177
"CLIP3" 320.503062052393 -0.111690944116138 0.0996065070435009 -1.12132176331973 0.262150924991605 0.470140803191881 0.463955609279177
"WDR11" 308.800788804067 0.0963755851383445 0.0859572843607296 1.1212032331535 0.262201363823277 0.470140803191881 0.463955609279177
"DIAPH3" 254.821637538463 0.159806439131241 0.1425428434952 1.12111162660104 0.262240350285314 0.470140803191881 0.463955609279177
"IL17D" 17.851712766977 0.338679089852773 0.302097846246939 1.12109071302658 0.262249251370274 0.470140803191881 0.463955609279177
"VCPIP1" 185.505963823175 0.120107925504269 0.107147185861076 1.12096201630529 0.262304030935718 0.470140803191881 0.463955609279177
"AGAP4" 42.2507697622199 0.21343087774867 0.190328231691039 1.12138318026898 0.262124792516235 0.470140803191881 0.463955609279177
"NPTN-IT1" 81.8805480582619 0.180593318634534 0.16110686555365 1.12095358577003 0.262307619656161 0.470140803191881 0.463955609279177
"FTH1P8" 21.5352371489991 0.310481672184591 0.27713836268266 1.12031286170263 0.26258046309125 0.470573403942933 0.464381945445172
"CTNNA2" 49.8702121772963 0.234853505310874 0.209674903368061 1.12008400403846 0.262677966431839 0.470635292127907 0.464441873077171
"NCOA2" 231.518230432083 0.107946929767054 0.0963689754139577 1.12014192641732 0.262653286611021 0.470635292127907 0.464441873077171
"TVP23C-CDRT4" 80.0719465760407 0.184938392081515 0.165124427201344 1.11999414754069 0.262716256050656 0.470647482675601 0.464453330257371
"NUMB" 240.922773335828 -0.123275325530765 0.110144567335653 -1.11921385241905 0.26304891716748 0.471186963908867 0.464985137961547
"CRAT" 131.035531568879 -0.147458384829552 0.131767309849419 -1.11908169786621 0.263105287041585 0.471231467852577 0.465028482761673
"FAM91A1" 221.491409259158 0.104702455605125 0.0936068584866247 1.11853401874485 0.263338985748652 0.471593525694364 0.465385201030751
"ZNF726" 12.2244878441277 -0.457166299210605 0.408781207584243 -1.1183642758734 0.263411445349096 0.471666780675405 0.465456918013089
"INPP5K" 133.135180019662 0.134633183620318 0.120425804062991 1.117976206743 0.263577155436409 0.471906973225947 0.465693374458738
"YIPF2" 507.853194068584 0.14447931413628 0.129271377173401 1.11764349769772 0.263719283369008 0.472076185332872 0.465858063988251
"SLC25A38" 518.459592114885 0.101430471697493 0.0907646046638663 1.11751130380754 0.263775769138215 0.472076185332872 0.465858063988251
"ST6GALNAC6" 72.1745299373838 0.170702621617869 0.152759587110781 1.11745930220455 0.2637979914427 0.472076185332872 0.465858063988251
"BMP2K-DT" 12.3344396626327 -0.502506336983249 0.449669457342001 -1.11750159762588 0.263779916868565 0.472076185332872 0.465858063988251
"THUMPD1" 692.954774493345 -0.084222619698702 0.0754065744229867 -1.11691348324965 0.264031318994652 0.472180410893559 0.465963686788973
"ZNF337" 99.5696926807349 -0.169574285019434 0.151799846069682 -1.11709128441141 0.263955296647232 0.472180410893559 0.465963686788973
"TRIB1" 64.8234476774007 -0.196244859723133 0.175687313538625 -1.11701212666097 0.263989140219526 0.472180410893559 0.465963686788973
"ERI2" 114.329980126746 0.161154724424418 0.144285246297566 1.11691755435661 0.264029578144736 0.472180410893559 0.465963686788973
"ASAH2B" 68.8010312517661 0.193710640565631 0.173440403868681 1.11687148002894 0.264049280493936 0.472180410893559 0.465963686788973
"H3P36" 1049.89333875203 -0.10108413751519 0.0904843806660501 -1.11714460298137 0.263932502197527 0.472180410893559 0.465963686788973
"ERCC8" 284.279048495288 0.0945158414292568 0.0846528952387591 1.11651044140522 0.264203703285639 0.472180410893559 0.46606720691961
"ACSS2" 381.813277826453 -0.251198679437898 0.224984684488955 -1.11651457524092 0.264201934816511 0.472180410893559 0.46606720691961
"USP8" 695.904939669791 0.0853357558469985 0.0764287159427911 1.11654048866757 0.264190849149426 0.472180410893559 0.46606720691961
"UBAC1" 403.452272413496 0.0973180373718654 0.0871869572535554 1.11619949172956 0.264336752025624 0.472361717785897 0.466245580614416
"ADGRA3" 308.802369450294 0.111531470611515 0.0999459999597519 1.11591730190732 0.264457535013727 0.472464591058348 0.466345950330366
"ZNF69" 98.7064102658506 -0.173303494809392 0.155300555058535 -1.11592321575458 0.264455003376473 0.472464591058348 0.466345950330366
"L3HYPDH" 68.6574901001825 0.185394085412699 0.166171240879157 1.11568093511152 0.264558734090041 0.472588905016483 0.466468068644933
"SLC2A11" 128.654857182872 0.138784955425647 0.124414260513777 1.11550681451247 0.264633299890112 0.472665619160879 0.466543203537252
"SCAMP1" 612.767534537157 -0.101605361849259 0.091098941699577 -1.11532977171491 0.264709131950298 0.472744576391046 0.466620552409308
"YPEL1" 138.316305575317 -0.161994079673192 0.145271068074738 -1.11511591275594 0.264800753305637 0.472795229385171 0.466669378275873
"STARD3" 610.60460614394 0.0774352441753848 0.069439335678829 1.11514955346835 0.264786339519008 0.472795229385171 0.466669378275873
"KIF14" 234.234413728345 -0.202210615489977 0.181407149871959 -1.11467831137142 0.264988298392366 0.473073579884042 0.466943536667504
"SPG21" 1205.76350461413 0.0723055689498696 0.064871551734404 1.11459595179566 0.265023605892541 0.473080112357499 0.466949399014962
"MKRN1" 746.610579088446 -0.0937177539136368 0.084100411694525 -1.11435547133877 0.265126718268069 0.473207663841324 0.467074712045376
"CFAP92" 106.48560989053 -0.156421621205472 0.140407287006945 -1.11405628966917 0.265255038923986 0.473380172138938 0.467244399002186
"INTS6" 454.621853379382 0.107890096796263 0.0968802515435087 1.11364385493786 0.265432004569998 0.473639441842226 0.467499722403684
"RNF32-DT" 133.871619037406 0.1703027667193 0.153012948399793 1.11299578565294 0.265710239478702 0.474079333937413 0.467933326091971
"LINC00412" 17.9953938927878 -0.347053351087498 0.312053342807719 -1.11216033760402 0.266069217745732 0.474663165874591 0.468509002448798
"PTER" 24.3234373704549 -0.323040741839576 0.290581322220057 -1.11170511363747 0.266264960435271 0.474955683602199 0.468797140638538
"CCM2" 242.128038344716 -0.125208557303691 0.112668240993078 -1.11130302736672 0.266437936748786 0.475123874628107 0.468961390181474
"NEXN" 55.7783236524212 -0.226880990271338 0.204140702698252 -1.11139516653227 0.266398291926942 0.475123874628107 0.468961390181474
"FAM220A" 69.9391669340893 0.170321538007708 0.153268254439126 1.11126429038412 0.266454605365763 0.475123874628107 0.468961390181474
"C3orf62" 62.3155954265761 -0.200743032393562 0.180698237202927 -1.11092966650319 0.266598624700313 0.475267291833068 0.469101773830956
"TMED2-DT" 21.5064664052453 -0.348310909027968 0.313520242388074 -1.11096784812009 0.266582188943689 0.475267291833068 0.469101773830956
"PKD2L2-DT" 13.6420610574157 0.439965599748182 0.39609937260003 1.11074551030013 0.266677906841768 0.475351937928779 0.469184735244807
"GPATCH11" 99.8338224261191 0.192425254960701 0.173284569795673 1.1104581047672 0.266801671851624 0.475515844859673 0.46934592900067
"EGLN1" 105.265840947009 0.144164928867412 0.129850583817209 1.11023704807022 0.266896892041099 0.475628843851973 0.469456875158666
"CREB1" 538.508993531552 -0.074965002247006 0.0675406806518466 -1.10992370114583 0.267031906299497 0.475756011366494 0.46958121930374
"RPS15AP30" 15.229693056081 0.356849801659024 0.321491290038839 1.10998279802825 0.267006439166686 0.475756011366494 0.46958121930374
"PMVK" 234.327763538471 -0.128323681075114 0.115697515778582 -1.10913082456061 0.267373749057419 0.476251525370626 0.470069128234482
"RACK1" 14789.7354241877 -0.0519605794063599 0.0468458027443874 -1.10918324294454 0.267351139982908 0.476251525370626 0.470069128234482
"FHL3" 183.545892733142 0.162904632602096 0.146939788929272 1.10864888121289 0.267581682256104 0.476565112160639 0.470378057141991
"RPL10AP6" 514.432631852936 -0.0873183467139095 0.0787771565295752 -1.10842216907293 0.267679535050311 0.476682593511085 0.470493426179077
"RNPC3" 154.354370842764 -0.147108617755401 0.132733393068017 -1.10830149335531 0.267731630760186 0.47671857255548 0.470528351074805
"LPCAT4" 37.9665073984619 -0.258514646613444 0.233286496291056 -1.10814235167265 0.267800342881646 0.476727346123002 0.470535837113708
"ZFHX3-AS1" 80.1984147868213 0.16011417203136 0.144486049759014 1.1081635375762 0.2677911948091 0.476727346123002 0.470535837113708
"ZFAND4" 38.6938692325014 0.265430834976308 0.239578259093416 1.10790868913031 0.267901252608002 0.476850193377521 0.470656502145282
"CRYBB2P1" 73.6565468842778 0.168613765142878 0.152268563786693 1.10734455589325 0.268144987406413 0.477012280708476 0.470813551578592
"NUDT6" 98.7345866980404 0.167877902996948 0.151579547300195 1.10752344882305 0.268067679898161 0.477012280708476 0.470813551578592
"THAP5" 223.215222704407 0.117832787936051 0.10641176009597 1.10732862448457 0.26815187281197 0.477012280708476 0.470813551578592
"SNX2" 644.222763179008 -0.0685108908614543 0.0618663309302633 -1.10740187483691 0.26812021570072 0.477012280708476 0.470813551578592
"RPS28P7" 1417.43017187938 -0.0736525483181949 0.0665093316198537 -1.10740172129784 0.268120282054076 0.477012280708476 0.470813551578592
"ASIC1" 43.0769783538987 0.238655694797227 0.21554715085447 1.1072087654657 0.268203678651511 0.47701812128151 0.470818144192866
"KCNH8" 23.478200349019 0.304016260362287 0.274587764903363 1.10717336757259 0.268218979754555 0.47701812128151 0.470818144192866
"ACO1" 365.355402470163 0.104391097174654 0.0943234412576215 1.10673546027159 0.268408319284543 0.477298067649935 0.471093865834068
"SYDE1" 157.088836566677 0.14947356491529 0.135083567026923 1.10652663536416 0.268498641969551 0.477313549750946 0.471106803370135
"STK35" 194.811476811208 0.137956464986233 0.124687242630616 1.10642004807924 0.268544752034082 0.477313549750946 0.471106803370135
"SRRM1" 1597.01709988494 -0.0722096414016963 0.0652631067975905 -1.10643892001112 0.268536587568449 0.477313549750946 0.471106803370135
"RCCD1" 116.70401264694 -0.138616445755711 0.125283062272843 -1.10642606622938 0.268542148414607 0.477313549750946 0.471106803370135
"BVES" 19.3336856680549 -0.363530638676702 0.328708002784426 -1.10593790110767 0.268753398584793 0.477627606948696 0.471416190862153
"GHR" 12.4481980964955 -0.457910541735236 0.414170461126741 -1.10560888502164 0.268895842435684 0.477767152350957 0.471609392841252
"RUNX3" 11.0967676917094 -0.438892453398228 0.397282698352956 -1.10473588509587 0.26927404923148 0.478382278097476 0.472215997217012
"CABLES1" 151.499431789796 0.22179851474833 0.200786191138266 1.10465024258364 0.269311171501621 0.478391371551542 0.472224380340479
"SERINC1" 970.453668020104 0.0716373355836325 0.0648597725342719 1.10449563395831 0.26937819644809 0.478453574204616 0.472285188080999
"TNFRSF6B" 42.8140907333973 0.289769920509556 0.262387109533478 1.10436035148512 0.269436852633839 0.478500899747014 0.472331310518271
"ZFAT" 37.3363371665156 -0.259155053163773 0.23488720561902 -1.10331702606278 0.269889515283022 0.479232275973713 0.473068044735583
"CSNK1G3" 296.841787452129 0.101453231980222 0.0919635544554544 1.10318954699999 0.269944859760414 0.479232275973713 0.473108257995655
"ENKUR" 39.4148603721613 0.275552637458006 0.249801348354175 1.10308707007986 0.269989355310554 0.479254350217571 0.473129449938718
"RUNDC1" 317.164822586741 0.104568354672273 0.0948073576743545 1.10295611266212 0.270046224433946 0.47929838076925 0.473172317647911
"SNX29" 132.466094968532 0.160424792053043 0.145467895356348 1.10281922798192 0.270105676291114 0.479346984352318 0.473219699967189
"TNPO3" 853.781390301019 -0.0684362637667346 0.0620738487772583 -1.10249751086495 0.27024544004838 0.47940308663952 0.473294190973539
"SDK1" 290.201504385402 0.114001400996699 0.103400755076096 1.10252000493422 0.27023566632445 0.47940308663952 0.473294190973539
"PLAAT3" 520.938814703913 -0.0950617467519882 0.0862220618753585 -1.10252230907454 0.270234665183958 0.47940308663952 0.473294190973539
"EIF2B3" 129.796029943311 0.146949956059196 0.133340101687507 1.10206872650799 0.270431794169432 0.479626150381138 0.473547872312726
"MBP" 12.0347767617557 0.400036206015804 0.363028897870791 1.10194039196897 0.270487586815159 0.479626150381138 0.473547872312726
"ABHD16A" 306.837508366367 0.0937916848724564 0.0851102600426088 1.1020020949942 0.27046076082237 0.479626150381138 0.473547872312726
"MDM1" 319.960934017407 -0.211494907431658 0.191965024400743 -1.10173667360438 0.270576168316365 0.479718777530054 0.473638113267848
"RPS27" 18949.9669260921 -0.0508907693427318 0.0461940932541614 -1.10167265461255 0.270604009374727 0.479718777530054 0.473638113267848
"MTND4P12" 392.33791637424 -0.107789475284625 0.0978917948032678 -1.10110837686905 0.270849491638523 0.480097023717851 0.474010958577739
"MTMR10" 59.8329390282788 0.196117256277431 0.178158423634248 1.10080260184638 0.27098257913297 0.480275977339298 0.474187037142917
"B4GALNT1" 41.2969085234495 0.244669282433852 0.222332806425641 1.10046414817186 0.271129942137757 0.480480186730905 0.474388050947081
"AARS2" 144.874785568736 0.12061597507776 0.109629280018012 1.10021679480102 0.271237674716821 0.480519126807897 0.474481515903953
"CCDC144CP" 13.9892236317345 -0.401347343550008 0.364797454997289 -1.10019227944721 0.271248353760037 0.480519126807897 0.474481515903953
"LDHB" 3911.90937367233 -0.0788389734114246 0.071669301059947 -1.10003826248397 0.271315451112735 0.480581036050855 0.474542034223412
"PTBP2" 416.280267357269 -0.0821360359209654 0.0746791129142066 -1.09985286000016 0.271396236619592 0.480610229237017 0.474569634836247
"CCDC14" 419.398326834056 0.0942471699622968 0.0856855024069659 1.09991967503052 0.271367121377881 0.480610229237017 0.474569634836247
"RNMT" 375.81285625641 0.0983203109623107 0.0894074153517209 1.09968855016698 0.271467845186613 0.480680093561892 0.474638008330707
"BBS4" 414.344058144012 0.0996685113424661 0.0906496386107917 1.09949154646272 0.271553719267057 0.480775197868527 0.47473130448016
"FAXDC2" 46.7877423098549 0.232751903638228 0.211721438007702 1.09933082747039 0.271623790589779 0.480842304800571 0.474796955154
"CAPS2" 28.1946708968389 0.298710526816891 0.271844291833853 1.09882949831979 0.27184244291667 0.481172390375178 0.475122277834127
"PEMT" 400.826159995728 -0.100636373614054 0.0916028099109461 -1.09861666592859 0.271935305184314 0.481244957498165 0.47519209435989
"BSN" 22.958518807775 0.32075564316819 0.291983078316836 1.09854189159596 0.271967935608516 0.481244957498165 0.47519209435989
"EMC1-AS1" 43.5553617248071 -0.223835622760417 0.203762158436378 -1.09851419163439 0.271980024146675 0.481244957498165 0.47519209435989
"TRNT1" 195.923558878524 -0.115531896197009 0.105189471309527 -1.09832186395394 0.272063967999127 0.481258328032711 0.475203459833924
"FGF8" 11.1113539996688 -0.495968561499023 0.451581745028351 -1.09829187507986 0.272077058621262 0.481258328032711 0.475203459833924
"EPHX1" 141.958125880174 0.13578905614843 0.123638417605944 1.09827559085407 0.272084167126334 0.481258328032711 0.475203459833924
"ARHGAP42" 39.9384710095887 0.222101655944614 0.202324976820057 1.09774709694961 0.27231493803145 0.481609523626847 0.475549624470422
"RNPEPL1" 213.763181756984 -0.119033573084955 0.108473888047464 -1.09734771406802 0.272489420462478 0.481770222478991 0.475706464225872
"SH3RF3" 64.4658164507096 -0.350612798734375 0.319502103120969 -1.09737242825481 0.272478621106216 0.481770222478991 0.475706464225872
"RN7SL832P" 16.5667822613324 0.383630079224371 0.349607085446536 1.09731780388369 0.272502490705102 0.481770222478991 0.475706464225872
"ERCC6L" 41.5125481169798 -0.237979291222252 0.216950831297749 -1.09692730743974 0.27267317038117 0.48195796983064 0.475890624042011
"TTLL3" 83.9935867255263 -0.169842848799797 0.154828649991328 -1.09697300085811 0.272653194749851 0.48195796983064 0.475890624042011
"NR6A1" 235.559256646349 0.107209715827585 0.0977880453001744 1.09634787666007 0.272926564954773 0.48234881685315 0.476275938198236
"PSMA5" 2095.4064013715 -0.0874404076974845 0.0797740559793778 -1.09610081403017 0.273034658456255 0.482425777139965 0.476350704758009
"PCAT7" 49.6407076220858 0.226911878469488 0.2070135418588 1.09612094180902 0.273025851164279 0.482425777139965 0.476350704758009
"LTN1" 261.876464542836 0.157786034606145 0.143983524655241 1.0958617312915 0.273139288512164 0.482553608873636 0.476476314404553
"YEATS4" 340.25232827437 0.115565533721943 0.10548750823276 1.09553762012224 0.273281173435573 0.482747220576098 0.476666875323474
"ZNF214" 42.5052175045132 0.237473157558368 0.216785869045393 1.09542729239719 0.273329482682808 0.482775505984002 0.476694192146641
"BMP6" 39.2362249104371 0.225477061086959 0.205852400689547 1.09533364843779 0.273370491183736 0.482790891093394 0.476708771261642
"PPP4R1" 506.719590001294 -0.0820102975784907 0.0748949028775247 -1.09500505945781 0.273514419930088 0.482930964932075 0.47684585616707
"RDM1" 14.6091059394295 0.460819876380359 0.420826287445311 1.09503586189407 0.273500925627996 0.482930964932075 0.47684585616707
"GPX1P1" 137.939126376472 0.12247601779397 0.111875820609312 1.09474967090231 0.273626321154581 0.483071483243024 0.476983991783433
"SMC2" 464.159490504539 -0.147931206386337 0.135152098038769 -1.09455353289375 0.273712282362144 0.483166178170681 0.477076881314273
"EPHB1" 50.1094113056036 0.211117588196526 0.192894723309627 1.09447052036591 0.273748669737858 0.483173351663891 0.477083352451953
"MAD1L1" 74.2584621088884 0.177408263724202 0.16215442455561 1.09406983010421 0.273924353180566 0.483255190763968 0.477161713289125
"MSRB2" 352.10522888296 -0.114173248153945 0.104354722963986 -1.09408798098527 0.273916393224949 0.483255190763968 0.477161713289125
"MED11" 169.092901000037 -0.136668462103738 0.124907459177298 -1.09415773088255 0.273885806313604 0.483255190763968 0.477161713289125
"NPM1P7" 29.2397769498563 -0.254097395953009 0.232230304042897 -1.09416123360917 0.273884270350123 0.483255190763968 0.477161713289125
"DANT2" 154.038864204929 -0.16791257466272 0.153496313386353 -1.093919267234 0.273990387681739 0.483314646573829 0.477219808009194
"RALY-AS1" 27.7673698481606 0.272564895446221 0.249200810712562 1.09375605427146 0.274061982600199 0.483383895682334 0.477287572512584
"TSPAN19" 14.2788421195473 0.395171824209195 0.361424035165346 1.09337450130678 0.274229404306003 0.48356507438553 0.477465243533502
"C8orf34-AS1" 11.112979534738 -0.477792111397194 0.436967774275619 -1.09342642529933 0.274206616459898 0.48356507438553 0.477465243533502
"FBXO28" 278.763284812748 -0.129620572870113 0.11858602178812 -1.09305102671973 0.274371396506371 0.483758390537537 0.477655509763863
"DIRAS1" 60.2827253694718 0.205759759331806 0.188295593775759 1.09274866822877 0.274504165002285 0.483935400218677 0.477829674916352
"ERBIN" 865.412719252052 0.0658681290731715 0.0602867538635345 1.09258045676619 0.274578047252919 0.483954180429493 0.477846995664057
"ZNF10" 50.0696948220112 -0.218219324820976 0.199729013639866 -1.09257699141523 0.274579569455615 0.483954180429493 0.477846995664057
"PITHD1" 393.18383804036 0.1212716640868 0.111008746764159 1.0924514294756 0.274634728138643 0.483994331079513 0.477886028548722
"DEF8" 403.238489649549 0.0939799943750385 0.0860426722511188 1.0922486705289 0.274723815025525 0.484094257574153 0.477984082839334
"AHSA2P" 53.4281171009848 0.187854291149344 0.172038703416883 1.09193040530035 0.274863692094198 0.48422657270761 0.478113505869357
"TMEM44-AS1" 95.2499904327654 -0.159888585241939 0.14641988370499 -1.09198683400191 0.27483888822255 0.48422657270761 0.478113505869357
"PKN3" 134.841712067908 -0.182320477660551 0.166985175527418 -1.09183630873038 0.274905056701111 0.48424237421261 0.478128497068841
"FAM162A" 354.602576309925 -0.159995013818616 0.146574356734119 -1.09156210802168 0.275025618854889 0.484393682706279 0.478275452600807
"KIF26B" 60.4290044951961 -0.245099288069431 0.224584360093811 -1.09134620045247 0.275120575740989 0.484393682706279 0.478275452600807
"DMRTA1" 394.514655601387 -0.101524570045864 0.0930174374824155 -1.09145739544864 0.275071669007437 0.484393682706279 0.478275452600807
"MIR181A2HG" 34.9676955023965 -0.230025348727496 0.210770737997396 -1.09135333923981 0.27511743572024 0.484393682706279 0.478275452600807
"LINC02200" 130.139212946928 -0.22869223693464 0.209571842909594 -1.09123551026506 0.275169266340185 0.484422352285136 0.478303149742029
"NOL8" 358.089721232666 0.091651000774792 0.083998559977432 1.09110204745672 0.275227982022137 0.484468661713013 0.478348263957293
"RHOD" 77.6174354111666 -0.191753503035393 0.175850243017493 -1.09043638351025 0.275520962174825 0.48487018396389 0.478743492647224
"SLC25A41" 14.1912454615553 -0.391678455338583 0.359190021545007 -1.09044915461134 0.275515339200165 0.48487018396389 0.478743492647224
"WIPI1" 373.910742943004 0.273317297582166 0.250695492049963 1.09023618792353 0.275609116313838 0.484968224915744 0.478839684352493
"ARHGAP29" 132.608523713768 0.15028642979164 0.137946733454735 1.08945261716511 0.275954338977124 0.485461393318824 0.479382427531825
"THBS3" 155.561813035843 0.139791413484566 0.128360474852221 1.08905341496676 0.276130331345644 0.485713837721192 0.479631093026142
"ACBD7" 99.8476258896989 -0.192721864656754 0.177019667614525 -1.08870312126233 0.276284824944638 0.485928410786263 0.479842361010665
"CDCA8" 602.366116410168 -0.272047415971355 0.249908385337737 -1.08858858658824 0.276335352122018 0.485960099237639 0.479873034768504
"IQCK" 258.789773840045 -0.104531029618306 0.096040171099311 -1.08840944806538 0.276414392036343 0.485984748548489 0.479896140085927
"NEDD8-MDP1" 190.145672537603 0.111427976749324 0.102373458958902 1.0884459495899 0.276398285498821 0.485984748548489 0.479896140085927
"VPS13B" 338.250857066311 0.0992126330722326 0.0911937982754695 1.08793179962239 0.276625216525585 0.486294590933293 0.480200865203632
"GDPD5" 21.4231821545532 -0.341957782082219 0.314339074955174 -1.08786278680429 0.276655686466198 0.486294590933293 0.480200865203632
"AP3B2" 37.4238328223291 0.302982966858353 0.278557749269629 1.08768457403453 0.276734380003185 0.486375721609361 0.48028036163396
"TANK" 248.360835513133 0.0969585728688852 0.0891569335197474 1.08750457245605 0.276813878911518 0.486410349511938 0.48036123674674
"RIC3" 110.330473723491 0.158999250381059 0.146239843724197 1.08724986523458 0.276926398662919 0.486541585238989 0.480499387626534
"THAP3" 111.401242291489 0.150130151445675 0.138110152423439 1.08703197275015 0.277022679827563 0.486653545429829 0.480609333194183
"UTP23" 155.358954058459 0.165209828571465 0.152012700583907 1.08681595640934 0.277118154485661 0.486753615419915 0.48070628814413
"ZMAT4" 51.1111164400174 0.21402168786617 0.196949678628469 1.08668208730569 0.277177333051533 0.486753615419915 0.48070628814413
"SNORD3A" 28.8019579708646 -0.267347819163447 0.246008096056988 -1.0867439870821 0.277149968385992 0.486753615419915 0.48070628814413
"RRM2B" 435.508016654711 -0.144693621663637 0.133233050645316 -1.08601897924585 0.277470595481385 0.487211378040143 0.481157739266473
"UROS" 386.846540484477 0.0771325886327107 0.0710308803079458 1.08590219209324 0.27752226698903 0.487244872792109 0.481190193600146
"PROSER1" 395.593472379878 0.0801488038181881 0.0738157537584048 1.08579537208969 0.277569534352476 0.48727062824437 0.481215004877761
"ZNF275" 274.344250960335 0.128335217879166 0.118217864819989 1.08558226859014 0.277663848056377 0.487320486658602 0.481261748383059
"SUSD1" 25.1436070097506 -0.277984374447103 0.256088116652069 -1.085502826454 0.27769901252805 0.487320486658602 0.481261748383059
"SLC44A2" 893.951605748735 -0.110621982985858 0.101914736795492 -1.08543657633968 0.277728339968198 0.487320486658602 0.481261748383059
"TSPAN33" 55.435388164295 -0.209932337816018 0.193377046728384 -1.08561145889712 0.277650927945585 0.487320486658602 0.481261748383059
"GOT1-DT" 19.5566758834541 -0.392550227289124 0.361799378583629 -1.08499419989575 0.277924224161127 0.487606960417902 0.481544036665078
"SNX25" 87.1235564658915 0.153523156647631 0.141507262999048 1.08491361781667 0.277959916013438 0.487612348852114 0.481548734422426
"GBA2" 343.775420076344 -0.120314912871974 0.110939385815559 -1.08451035660141 0.278138577544822 0.487744114812054 0.48167636792891
"DNMT3B" 75.9779167356231 -0.199055424455812 0.18355435106477 -1.0844495012029 0.278165545810326 0.487744114812054 0.48167636792891
"PEBP4" 19.0666660117177 0.320164849955809 0.2951797983934 1.0846435010065 0.278079580380407 0.487744114812054 0.48167636792891
"DLGAP1-AS2" 275.755046200363 -0.158133277829977 0.145803045973921 -1.08456772472546 0.278113156305944 0.487744114812054 0.48167636792891
"E2F3" 223.72364331119 -0.124170648020095 0.114509691909287 -1.08436802116681 0.278201656737129 0.487750218731716 0.481681772799576
"GIHCG" 412.837323427045 0.137330476568563 0.126669611724181 1.08416276563314 0.278292637549811 0.487852509217142 0.481782167520132
"PPIL2" 345.136411051025 0.0846663689284436 0.0781190723275288 1.08381175564226 0.278448271868528 0.488045503895315 0.481971514525688
"ANKRD13B" 124.972956265168 0.19826436678903 0.182939994722549 1.08376720514135 0.278468029349956 0.488045503895315 0.481971514525688
"RECQL5" 69.2646597387778 0.174874894712066 0.161416333618201 1.08337793823083 0.278640703992184 0.488290884322997 0.482213217848747
"CCDC40" 188.602338017942 0.125069285042439 0.115467072556781 1.08315974652372 0.278737523356804 0.488403293768316 0.482323604945804
"RBP1" 264.637044918977 -0.150522671740384 0.139007837031042 -1.08283586706532 0.27888128230527 0.488597914662351 0.482515179871934
"OSGEPL1" 176.116258216307 -0.130385819407398 0.120441244377349 -1.08256785357425 0.279000282402214 0.488749117701664 0.482663877174731
"NUP37" 462.397383257448 0.0911864091676329 0.0842634941198339 1.08215793945067 0.279182354292703 0.488869470015093 0.482777748275519
"RBX1" 3610.36085769622 -0.0614842549304425 0.0568095620252762 -1.0822870787683 0.279124985660819 0.488869470015093 0.482777748275519
"LGMN" 520.052735191618 -0.113239736336345 0.104666968418886 -1.08190518983172 0.279294658558264 0.488869470015093 0.482777748275519
"TENT5A" 119.738133825223 -0.155748161676404 0.143942077569001 -1.08201968671561 0.279243780340194 0.488869470015093 0.482777748275519
"CRELD1" 136.120503973755 0.194792634433358 0.180047356808557 1.08189666255684 0.279298448018821 0.488869470015093 0.482777748275519
"BICD2" 249.913016284812 0.177287132269034 0.163845171179128 1.08204063014595 0.279234474529368 0.488869470015093 0.482777748275519
"PPARA" 87.2643467368598 -0.212194406556722 0.196114955938702 -1.08198992545497 0.279257004547227 0.488869470015093 0.482777748275519
"ZNF674-AS1" 48.2801894269069 0.224094263490111 0.207144793048256 1.08182426501016 0.279330622384192 0.488869470015093 0.482777748275519
"CORT" 20.8491334545217 0.309600933578173 0.286334046717834 1.08125784246421 0.279582434558977 0.489251048312993 0.483153326605045
"SMG1P6" 85.6652714270057 0.15076068477974 0.139440021011638 1.08118661834652 0.279614109294749 0.489251048312993 0.483153326605045
"FAU" 12597.5508598305 -0.0713648913498742 0.0660143358678248 -1.08105141726734 0.279674242526389 0.489298990787039 0.483200049121738
"EIF2B2" 414.523249312682 0.0990752624517953 0.0916823459805064 1.08063620528276 0.279858970840337 0.489564879592904 0.483462001093204
"EDRF1-DT" 24.2004684924563 0.305479901613546 0.282755350348083 1.08036824497746 0.279978230719871 0.489601613570499 0.483496410022571
"LINC01798" 10.0224179051458 -0.491575423923121 0.454982453733494 -1.08042721183939 0.279951983642478 0.489601613570499 0.483496410022571
"PDE4DIPP2" 11.5735971501242 -0.42995850664033 0.397943696981311 -1.08045060118272 0.279941573141175 0.489601613570499 0.483496410022571
"TRNAU1AP" 416.261319931871 0.0941425684680773 0.087159496322578 1.0801183168803 0.280089496209052 0.489722996589397 0.483615035104434
"ZNF530" 64.0980971138719 0.173170836065198 0.160333693941133 1.08006515541754 0.280113167035011 0.489722996589397 0.483615035104434
"ZSCAN20" 60.7106338744778 0.186803050721354 0.172974260761604 1.07994709674642 0.280165739039553 0.489745094354124 0.483635613469305
"EAPP" 946.22968870698 0.137234221212786 0.127081710771083 1.07988962676141 0.28019133308245 0.489745094354124 0.483635613469305
"CUL1" 635.122423858995 -0.0799973399979597 0.0740931108214455 -1.07968661473457 0.280281756445751 0.48978860128023 0.483677334341616
"COMMD1" 293.984484067336 -0.105118162757632 0.0973586070334907 -1.07970076771407 0.280275451939969 0.48978860128023 0.483677334341616
"SEC24B-AS1" 32.0759135240203 -0.279061059139566 0.25850631356004 -1.07951351476277 0.280358872369805 0.489866092832712 0.483753237470045
"CRYBG3" 59.1486564490507 -0.20873563015181 0.193438126827438 -1.07908215187598 0.280551106958571 0.490030141016209 0.483913374211706
"RPS12" 24277.2858555486 -0.0469063122911661 0.0434672671226099 -1.07911804436326 0.2805351082478 0.490030141016209 0.483913374211706
"FEZF2" 1584.95296661291 -0.0892766209827612 0.0827285670575965 -1.07915106181648 0.280520391601378 0.490030141016209 0.483913374211706
"FBXO7" 964.771542239311 0.0654280489089213 0.0606770894090056 1.07829906717989 0.280900313234054 0.490288230239777 0.484162653795255
"LENG1" 168.517083710176 -0.1701164384003 0.157771513626454 -1.07824558749607 0.280924172553213 0.490288230239777 0.484162653795255
"EXOC4" 403.306996261662 0.0863893931367557 0.080131971874864 1.07808894646526 0.280994063986096 0.490288230239777 0.484162653795255
"CHST12" 196.735987364893 0.105725288507733 0.0980355142717509 1.07843865861372 0.280838042673459 0.490288230239777 0.484162653795255
"MMRN1" 466.007489215946 -0.127421431409806 0.118151759318594 -1.0784556416652 0.2808304673171 0.490288230239777 0.484162653795255
"ANKH" 15.9088196422817 0.356749873353303 0.33077104002354 1.07854022930156 0.280792738738416 0.490288230239777 0.484162653795255
"MRPL16" 292.485774297902 -0.1723906849156 0.159895442208863 -1.07814633446784 0.280968456746932 0.490288230239777 0.484162653795255
"ZNF765" 74.4189388624958 -0.159434135340864 0.147876695907164 -1.07815592147768 0.280964179058576 0.490288230239777 0.484162653795255
"RNASEK" 964.231824105509 0.0793728745405284 0.073606516486117 1.07834031998375 0.280881909730639 0.490288230239777 0.484162653795255
"PNMA3" 28.2709466512856 0.284057510235344 0.26352835550364 1.07790112260394 0.281077884402986 0.490323477203407 0.484196220120846
"SLC2A1-DT" 69.3012924025002 -0.203903086860061 0.189167562382719 -1.07789667684954 0.281079868621621 0.490323477203407 0.484196220120846
"PRR4" 36.4137511920691 0.218037213153703 0.202498466578477 1.07673513206187 0.281598612353865 0.491171068549076 0.485032598676275
"NUDT4" 333.893849062303 -0.0839164970372378 0.07795385362349 -1.07648939900453 0.281708439472052 0.491305303141785 0.485164534646312
"NUP205" 352.734984576836 0.0948889693098842 0.0881579117384415 1.07635228011541 0.281769735564053 0.491354877182859 0.485212868141377
"THEMIS2" 15.3926456956991 -0.348998201882932 0.32433953799885 -1.07602731395692 0.281915040923835 0.491550919366556 0.485405838741617
"KDM4C" 85.9144283080946 0.16990233685122 0.157936770430194 1.0757617519241 0.282033822057109 0.491700673210832 0.485553099381659
"KLF2" 18.0234647373085 0.441135353206724 0.410122192600703 1.07561931825576 0.282097544064628 0.491754412673827 0.485605545966474
"ANKRD40" 290.070732696398 -0.114335576007203 0.106314352060946 -1.07544817600599 0.282174122637309 0.491830548645347 0.485680108997683
"ARHGAP12" 260.946831204474 0.0932025050561782 0.0866729635683856 1.07533538971055 0.282224597212175 0.491861172802564 0.485709729360557
"N4BP1" 253.590258192914 0.104619277974175 0.0973007570570028 1.07521545708925 0.282278276655659 0.491879481030132 0.485726567343485
"PCDH20" 25.261496929634 -0.298577553639106 0.277703967229928 -1.07516488373353 0.282300914353593 0.491879481030132 0.485726567343485
"FUT8-AS1" 19.0769038895501 0.319689552477536 0.297376986723346 1.07503124569268 0.28236073947604 0.491926379217698 0.485772258405757
"GTF3C2" 367.572391426367 0.108091626939548 0.1005755093786 1.07473109117106 0.282495139593082 0.492045833912537 0.485888241246922
"STAU1" 1067.79485625273 0.0675541908529684 0.0628553478125931 1.07475645595638 0.282483780332003 0.492045833912537 0.485888241246922
"ARFRP1" 201.574477616473 0.137091495605891 0.12758522826951 1.07450915333474 0.282594544529064 0.492046971650605 0.485888241246922
"TFAM" 469.874693211957 -0.0870317241875198 0.0809925902074932 -1.07456403066694 0.282569963018079 0.492046971650605 0.485888241246922
"XPO4" 146.277154191027 0.121299368292507 0.112874544212927 1.07463883144181 0.282536459422168 0.492046971650605 0.485888241246922
"RPL3P4" 729.892974018528 -0.0605036047152552 0.0563152780627815 -1.07437283090043 0.282655614473963 0.492086883498097 0.485936021068449
"H3P16" 604.26594546658 -0.0793831531154446 0.0738972056099033 -1.07423755012471 0.282716226617719 0.492086883498097 0.485983002689583
"AGFG2" 122.835867018872 0.162175207408674 0.151087385912861 1.073386811406 0.283097599429412 0.492678688655222 0.486566213351149
"HMGN3-AS1" 12.3256881895277 -0.42924527728002 0.399918432094662 -1.07333206682111 0.283122152498552 0.492678688655222 0.486566213351149
"SEPTIN7P2" 44.3726393689871 0.215192223879836 0.200550752294526 1.07300631594644 0.283268282331376 0.492818893267446 0.486703425029928
"CYTOR" 554.023189933641 -0.082666700782541 0.0770421985580655 -1.07300547400963 0.283268660085222 0.492818893267446 0.486703425029928
"BIN3" 389.23264214516 -0.0807553116895662 0.0752682791465663 -1.07289966776463 0.283316135148136 0.492844127568292 0.486727719649127
"NHSL2" 40.2136311063912 0.30312511867676 0.282584780021483 1.07268734945214 0.283411418234222 0.492952511026897 0.486834131486809
"C16orf86" 35.2598607230672 0.237667198506391 0.221767003323301 1.07169775009274 0.283855811718273 0.493610594877239 0.487540137266028
"KARS1" 1117.90223135211 0.0577063617067162 0.0538548364437402 1.07151679435513 0.283937123427605 0.493637138985327 0.487565087518107
"PSMG3-AS1" 98.8505932277547 0.139959200463046 0.130609807718434 1.07158262390805 0.283907541366677 0.493637138985327 0.487565087518107
"FAM133A" 13.8742179428613 -0.463068568210012 0.432199302322386 -1.07142368282816 0.283978968849623 0.49365247428354 0.487579600678898
"SLC25A40" 107.591469822744 -0.140097106110253 0.130773184159162 -1.07129842414592 0.284035268169282 0.49369292890633 0.487618924225713
"TIGD6" 68.2694762242041 0.183906086922734 0.171686507063291 1.07117379267865 0.28409129307676 0.493732897210953 0.487657767483397
"S100A4" 271.070622858898 -0.188916988014121 0.176379130791349 -1.07108469786941 0.284131347967922 0.493745104559929 0.487669191451702
"EEF1AKMT4" 37.4130075832095 0.226182356236204 0.21132532644001 1.07030406646698 0.284482464617624 0.494240339505374 0.488214441217904
"STN1" 73.4641543993575 -0.179618675158133 0.167851224781888 -1.07010643140398 0.284571404549937 0.494287625747722 0.48825987060043
"ZNF266" 155.821890655017 0.128731294926294 0.120298757628122 1.07009662829802 0.284575816643357 0.494287625747722 0.48825987060043
"NME3" 684.08176633328 0.181016760384596 0.169192246141697 1.06988803868114 0.284669707744936 0.494344605234839 0.488314875351875
"MIOS" 117.63257841714 0.130700464672642 0.122164032001523 1.06987680851113 0.284674763303552 0.494344605234839 0.488314875351875
"DNAAF11" 109.483462298983 0.13933238871287 0.130264658258319 1.06961005829048 0.284794865841222 0.494495720129467 0.488463507124126
"TSEN15" 538.903977487453 0.0730684644287159 0.0683316174341885 1.06932145282657 0.284924847158297 0.494663950676217 0.488629045496628
"C1QTNF4" 13.4072428244726 -0.445674241040067 0.416872074074985 -1.06909114031923 0.285028603440604 0.494786617608889 0.488749575905609
"PIGA" 156.82028070844 0.131147335537576 0.122681927659241 1.06900289260085 0.285068365999057 0.494798181021122 0.488760358378609
"RPS3AP20" 216.104982228994 -0.106023828884381 0.0991925072041065 -1.06886933169476 0.285128552858131 0.494845188450406 0.48880615243414
"FLAD1" 258.311578018829 0.10801106389049 0.101086048925613 1.06850613945722 0.285292262467564 0.4950143632461 0.48897198313052
"SNHG26" 13.1144711124733 -0.424030172566193 0.396833378861694 -1.06853454158144 0.28527945786442 0.4950143632461 0.48897198313052
"ZNF789" 78.6676365253446 -0.170263987904119 0.159392834316513 -1.06820352768192 0.285428713844339 0.49513617436987 0.489091028147071
"DYNLL1P1" 36.8590888391356 -0.227075781548079 0.212575349352677 -1.068213140609 0.285424378578687 0.49513617436987 0.489091028147071
"ANKRD17-DT" 16.6946930139784 -0.347897719046659 0.325712184309512 -1.06811392329144 0.285469126032862 0.495148815959529 0.489102875992234
"GRASLND" 13.6486365927644 -0.391772278943528 0.366842562653364 -1.06795753499771 0.285539667481796 0.49521370803085 0.489166336372369
"MRPL18" 869.290766446865 0.0847295691227326 0.07936317319236 1.0676182127618 0.285692764737941 0.495364278773081 0.489313789787528
"POMK" 412.247965593139 -0.097915092544895 0.0917079522247266 -1.06768377408491 0.285663180099326 0.495364278773081 0.489313789787528
"TMEM63A" 31.5082374044476 -0.27471738968767 0.257368193560629 -1.06741002408658 0.285786723897213 0.495469722664757 0.489417306547409
"ZNF490" 57.0177511665814 -0.185132881332384 0.17345358573855 -1.06733383771863 0.285821113345323 0.495471877801912 0.489418796288854
"STON1-GTF2A1L" 20.1775584325642 -0.309856829201987 0.290373247022462 -1.06709840654851 0.285927401316685 0.495550178190797 0.489494862205887
"FANCF" 254.783671004241 -0.117715290601898 0.110314621829227 -1.06708692510524 0.285932585422506 0.495550178190797 0.489494862205887
"IFT25" 654.636637244868 -0.0751974849320118 0.0704909373241804 -1.06676812348496 0.286076556223226 0.495742216835705 0.489683915289018
"MRPS21" 1576.10254173183 0.070160512515048 0.0657920828481494 1.06639749765912 0.286243992392592 0.4959748693966 0.489913085561392
"ARL2-SNX15" 319.456818578307 -0.0860646788193658 0.0807206341653157 -1.06620419561008 0.286331345960886 0.496068725014294 0.490005154990025
"SRFBP1" 143.965512572451 0.149587592167596 0.140379196823362 1.06559658092232 0.286606045461297 0.496429567503531 0.490417774496707
"RANBP17" 50.2848893435101 0.217421232915196 0.20410484624945 1.06524287350566 0.28676603670954 0.496649138771198 0.490634040543238
"ODC1" 4257.78846219374 0.0914896861235056 0.085915382334199 1.06488132436661 0.286929637290317 0.496874909431842 0.490856430471695
"L3MBTL2" 163.822931753355 0.119680060959207 0.112422136122085 1.06455957062798 0.287075283476517 0.496896866304652 0.490875537421317
"GAL3ST1" 22.3430228933333 -0.325961321703546 0.306184850494221 -1.06458997294413 0.28706151932192 0.496896866304652 0.490875537421317
"TKT" 4556.53626352262 -0.07534906617592 0.0707734159637163 -1.06465210347554 0.287033392118898 0.496896866304652 0.490875537421317
"UBL7-DT" 97.1659848644636 -0.159291649493729 0.149609371932784 -1.0647170523869 0.287003990991988 0.496896866304652 0.490875537421317
"WDR86" 60.5849970267941 -0.201063112888746 0.188937419198756 -1.06417835991098 0.287247908247709 0.497138095691415 0.491113197696112
"ATAT1" 472.220112367009 0.0907735443788708 0.0853066293210114 1.06408546558893 0.287289984470783 0.497153355854279 0.491127627123042
"ZKSCAN4" 65.5484213639201 0.18400316776218 0.172976725582015 1.06374523591579 0.287444126063006 0.497362518392153 0.491333608598215
"LRRC57" 199.125991230126 0.114405789470948 0.107588997433422 1.06335956464084 0.287618922517784 0.497607367337481 0.491574843460396
"SERBP1" 3044.22573933137 -0.060830034766325 0.0572229093842562 -1.06303638561693 0.28776545104053 0.497803259131332 0.491767714260625
"NBN" 215.336503861868 -0.103028508147905 0.0969585786776663 -1.06260332559554 0.287961878256709 0.497970170775253 0.49193066390853
"IRF3" 352.723589176073 0.0934289007323939 0.0879232947846198 1.06261828519121 0.287955091380824 0.497970170775253 0.49193066390853
"DHX34" 135.980191143414 0.140277144500851 0.132003430062337 1.06267802612861 0.287927989161998 0.497970170775253 0.49193066390853
"LRRIQ1" 238.664859331603 0.153973779856207 0.144923547611119 1.06244832116153 0.288032207086251 0.498034173687135 0.491993244696578
"PCNX2" 230.89614152883 0.100914210171635 0.0950116140335121 1.06212499596145 0.288178943929946 0.498189762680885 0.492145009126139
"TMEM219" 1091.65759902854 0.0803938224882358 0.0756982764983821 1.06202976087512 0.288222174716637 0.498189762680885 0.492145009126139
"HMBS" 292.686241293197 0.0856898669938384 0.0806810140248778 1.06208217669917 0.288198380662143 0.498189762680885 0.492145009126139
"ZRANB3" 76.5012309036303 -0.18270734021965 0.172101674842086 -1.06162441700405 0.288406224454594 0.498335018280807 0.492286565730831
"RAB11FIP4" 79.4311379892816 0.199914190303269 0.188303848505463 1.06165748544151 0.288391206489322 0.498335018280807 0.492286565730831
"SMG5" 284.989690463059 0.136052811878577 0.128139549333019 1.06175503649535 0.288346906943479 0.498335018280807 0.492286565730831
"MRPL35" 433.606367579189 0.0912311250084456 0.0859521736701798 1.06141731049784 0.288500293454935 0.498439942968605 0.492389571564641
"EIF4BP6" 19.0535803106121 -0.305491639375226 0.287837658393206 -1.06133311770451 0.288538540232215 0.498448410885375 0.492397291483236
"RANBP9" 252.278819694756 -0.104254983020791 0.0983420299614494 -1.06012640843045 0.289087095022217 0.499338328679466 0.493275759544162
"MFNG" 10.5001541660009 -0.565400583088572 0.533441031612458 -1.05991206071927 0.2891846082242 0.499391349784583 0.49332684480448
"EXOC6B" 209.604543187568 0.104571165267396 0.0986601304698494 1.05991310541955 0.289184132904979 0.499391349784583 0.49332684480448
"SCAND1" 1206.46933604829 -0.0738929771097167 0.0697278500448512 -1.05973405263731 0.289265606279464 0.499473522313207 0.493407373514773
"RDH11" 1394.73963595992 0.099727432943122 0.0941233813661477 1.05953942044617 0.289354186201558 0.499553862101413 0.493485445949912
"RPLP0P9" 6333.36908724443 -0.052341037134273 0.0494023406620378 -1.05948496433274 0.289378973236295 0.499553862101413 0.493485445949912
"POLR3H" 307.237357346209 0.105965780115359 0.100034737472949 1.05928983063522 0.289467804865426 0.49964950890628 0.493579285161752
"IGF1R" 1038.91844125065 0.0768498778107198 0.0725661888266983 1.05903147255331 0.289585446680404 0.499794857057924 0.493722221739909
"EMD" 2141.81031632883 0.0762734830341199 0.0720361661556762 1.05882207652871 0.289680817533075 0.499901738684416 0.493827158995964
"ERP29" 1440.36842813642 0.0642005837660852 0.0606418231235309 1.05868492171327 0.289743297094683 0.499951841737426 0.493876007574068
"NELFE" 726.064541302402 0.147142616562927 0.139022534981552 1.05840838380952 0.289869298874875 0.500053811838618 0.493975447347345
"YPEL3-DT" 19.3592874624907 -0.339763372941121 0.321004251497478 -1.05843885666975 0.289855412407073 0.500053811838618 0.493975447347345
"ADCY7" 13.5783316571461 -0.447955718466564 0.423308737521302 -1.05822459770045 0.289953059613173 0.500140587941116 0.49406052321297
"ABCA3" 69.9788308374857 -0.176453418828446 0.166791877925927 -1.05792572769526 0.290089304763153 0.500317864035953 0.494234998698576
"TAOK1" 1476.41901116132 0.0906731402145792 0.0857227926246508 1.05774832385133 0.290170197804007 0.500399644297911 0.494313684567247
"PPP2R3A" 215.435890734791 -0.114557322329181 0.108326319966228 -1.05752066870633 0.290274026796802 0.50040208906247 0.494313684567247
"HPS4" 363.162331264084 -0.0811888342338371 0.0767717935098597 -1.05753468197158 0.290267634902616 0.50040208906247 0.494313684567247
"GGA2" 470.562811884717 -0.0922337910849682 0.0872110729866435 -1.05759266485683 0.290241188078737 0.50040208906247 0.494313684567247
"CYP2C8" 25.6751214461677 0.349599307058336 0.330644271071635 1.05732758025798 0.290362110199497 0.50040208906247 0.494313684567247
"SMCO4" 369.404054333803 0.13116062175013 0.124050676665096 1.05731484322515 0.290367921232175 0.50040208906247 0.494313684567247
"MRPL20-AS1" 111.42280488277 0.156558119231422 0.14807282560641 1.05730486731959 0.290372472606895 0.50040208906247 0.494313684567247
"SKA1" 93.1649245297664 -0.236615867811332 0.223827612932138 -1.05713439334704 0.29045025651752 0.500478436244828 0.494388458313396
"WDFY2" 477.526845389203 -0.0798980470938034 0.075595167141734 -1.05692004019254 0.29054808152931 0.500531603399807 0.494439689791312
"ZNF12" 300.767215564367 0.0992790963157879 0.0939279001999284 1.05697131634444 0.290524678456442 0.500531603399807 0.494439689791312
"MRPL44" 644.013412788663 -0.0770339345075137 0.0729255873114751 -1.05633615507944 0.290814663404389 0.500933116912746 0.494835671875945
"BCORL1" 171.946283795731 -0.15430411433652 0.146105976185337 -1.05611090227263 0.290917550058176 0.501052602635051 0.494953058541066
"METTL23" 280.072185438112 0.102311956529242 0.0968975772608314 1.05587734411394 0.291024256120498 0.501157496993048 0.495055386840134
"H2AC8" 14.1576459664371 -0.392007995808763 0.371279168639689 -1.05583083813999 0.291045506515698 0.501157496993048 0.495055386840134
"SNAP29" 271.861896973743 0.0953483001627188 0.0903570745918648 1.05523890180596 0.291316076504482 0.501565619855908 0.495457895520319
"SPATA1" 14.6503871314827 -0.400363614201543 0.379526804425845 -1.05490207683017 0.291470112330977 0.501599728197496 0.495546705885491
"ZNF480" 108.579353681842 0.146708071769555 0.139072646825558 1.05490242055703 0.291469955110898 0.501599728197496 0.495546705885491
"ZNHIT3" 993.812198735605 0.0675540984707477 0.0640353386300746 1.05495028082854 0.291448064461008 0.501599728197496 0.495546705885491
"PRR5L" 76.1181905452727 -0.212950498010781 0.201932189729587 -1.05456439756311 0.291624593789263 0.501807807984564 0.495751623462222
"RPS24P19" 700.869728332565 -0.0689423950159774 0.0654163552315213 -1.05390150172654 0.291928015299571 0.502272096305017 0.496209656739119
"HGH1" 119.452293095617 0.141168447450441 0.13400758467827 1.05343624981648 0.292141097625861 0.502580864001769 0.496514045679804
"TRIM5" 254.506049904437 0.097425680395269 0.0925022657062238 1.0532248010517 0.292237974300284 0.502631830611052 0.496563093536419
"RGS16" 199.528607864679 0.195594849067622 0.185707829966012 1.05323964586425 0.292231172345287 0.502631830611052 0.496563093536419
"HS3ST1" 162.878033186031 0.221528250857552 0.210369003328271 1.05304606359649 0.292319880896425 0.502714861900571 0.496644470673575
"SETMAR" 129.451406701275 -0.132202986880387 0.125648380425112 -1.05216626297209 0.292723275037662 0.503350686214538 0.497271964959267
"HSPE1-MOB4" 392.925804802082 -0.0835938500960645 0.079479181665775 -1.05177039249841 0.292904906016125 0.503605076504376 0.49752263061208
"ISYNA1" 1207.95794108029 -0.0706933765837377 0.067266578528909 -1.05094354625687 0.293284518770772 0.50408382046516 0.497993633977444
"GLRX3" 1397.32649034285 0.0683999645736136 0.065083892592576 1.05095073218494 0.293281218223213 0.50408382046516 0.497993633977444
"ZNF816" 36.2027729950116 -0.230164316565279 0.219003098599961 -1.05096374451626 0.293275241630889 0.50408382046516 0.497993633977444
"CASP8AP2" 261.06879998927 -0.140194007682184 0.133452512834115 -1.05051605777142 0.293480912102553 0.504313942364648 0.498218365325017
"TRAPPC8" 141.864357278876 0.138190936682907 0.131565506807271 1.05035841107914 0.293553359146026 0.504313942364648 0.498218365325017
"ARMCX2" 791.200565843724 0.107930485986695 0.10275171533534 1.05040081943599 0.293533869069935 0.504313942364648 0.498218365325017
"NHSL1-AS1" 55.5993513732006 0.190902551548786 0.181736081440975 1.05043836113957 0.293516616339791 0.504313942364648 0.498218365325017
"MTX1" 238.678412659222 0.105257464911058 0.100221285715712 1.05025059456563 0.293602913479145 0.504341111317657 0.498244553662133
"GLI4" 213.225760513279 0.107529138873148 0.102393371128135 1.05015722881695 0.293645830524764 0.504356874030124 0.498259473735279
"ZGLP1" 14.7719244951066 -0.364479868657944 0.347130782990406 -1.04997852831743 0.293727984775782 0.504440017972011 0.498340960459121
"ADAMTS19" 10.1279465630378 -0.493102498803921 0.469837323942379 -1.04951751101067 0.293940000147453 0.504746136956246 0.498642725938534
"NOP2" 71.6997899310912 0.174516314558969 0.166314647451418 1.04931415983639 0.294033551102045 0.504848784961333 0.498743480441561
"GPRC5B" 246.759410594621 -0.146637737352139 0.1397862188512 -1.04901426304572 0.294171553941513 0.504969727643287 0.498861656109179
"TAF13" 244.524549642184 0.104514422454133 0.0996289849729476 1.04903630687908 0.294161408601177 0.504969727643287 0.498861656109179
"N4BP2" 950.780993141974 -0.125926066404198 0.120122944588958 -1.04830985316833 0.294495871447369 0.505468398943078 0.49935364289897
"SETD1A" 299.788968866553 0.107419831334641 0.102476863532172 1.04823496379666 0.294530365368397 0.505469563895156 0.499354141284715
"VWA8" 71.3546644200463 0.185889854443789 0.177367515401762 1.0480490411264 0.294616012750119 0.505558507472022 0.499441356340937
"ACAT2" 2985.34064301142 -0.0835266102790852 0.0797184150713641 -1.04777058355102 0.294744318601229 0.505607275870717 0.499487578061455
"AIMP1" 536.815061137161 -0.0961907109642553 0.0917943554918718 -1.04789352731795 0.294687664764581 0.505607275870717 0.499487578061455
"PLEKHG5" 81.030906366397 -0.156209673970989 0.149088159132088 -1.04776713912331 0.294745905936408 0.505607275870717 0.499487578061455
"MTND2P28" 2752.6780718818 -0.0909528221867118 0.0868141378469943 -1.0476729302664 0.294789323506993 0.505623730095529 0.49950318121453
"HVCN1" 23.310120720312 -0.31881513502891 0.304404895856603 -1.0473390519287 0.294943230875055 0.505829671307976 0.499705977489751
"DNAH5" 47.1943447174825 0.206410005184101 0.197154251762976 1.04694676040896 0.295124133653486 0.506081857273409 0.499954458228861
"TFPI2" 141.190408233668 -0.297963622016738 0.284742902823736 -1.04643037302034 0.295362375759198 0.506374216406526 0.500300005621816
"OLFML2B" 96.6831226224447 -0.191906868428154 0.183506036025736 -1.04577959714219 0.295662803162625 0.506831144687491 0.50075079329283
"MCF2L" 160.601972667847 0.147002116973323 0.140596254894082 1.04556211034261 0.29576325044511 0.506945197529355 0.500862818342502
"LCMT2" 187.122408341453 -0.129068895670537 0.123456776733322 -1.04545816832184 0.295811264614969 0.506969362928749 0.500886034401387
"BTBD7" 356.987183129928 0.109767884629408 0.105106077144865 1.04435335816137 0.296321934530548 0.507669945829527 0.501576230707226
"SPECC1" 261.451297178147 -0.144620806116205 0.138473472423702 -1.04439358373055 0.296303330960194 0.507669945829527 0.501576230707226
"GADD45G" 181.194187895972 0.173527053943988 0.166139794967353 1.0444641151633 0.296270713383628 0.507669945829527 0.501576230707226
"RRAGB" 74.561597606133 0.173670775930212 0.166376143153133 1.04384422332933 0.296557467377992 0.507754859278943 0.501654850706586
"COMMD9" 367.165269079919 0.0870879642415662 0.0834268505792562 1.04388411688671 0.296539007543078 0.507754859278943 0.501654850706586
"ARHGDIB" 16.2750759940989 0.349592560924444 0.33480594165327 1.04416474569764 0.296409174676756 0.507754859278943 0.501654850706586
"SUMO1" 1533.60992355961 -0.0569052415684266 0.0545174185420774 -1.04379926801755 0.296578270345682 0.507754859278943 0.501654850706586
"ZNF331" 156.490748484439 0.128757778913144 0.123333565338363 1.043980027334 0.296494630314094 0.507754859278943 0.501654850706586
"RNF180" 19.4006340499985 -0.315544984089756 0.302241182110504 -1.04401717160565 0.296477445060385 0.507754859278943 0.501654850706586
"PCDHGB4" 72.3490215437438 0.15015589452277 0.143874495633105 1.0436588768706 0.296643242312216 0.507754859278943 0.501654850706586
"ASB16-AS1" 144.735373343034 -0.136420634861674 0.130713760104277 -1.04365932670627 0.29664303411645 0.507754859278943 0.501654850706586
"ATL2" 254.25562768615 0.0984392044642529 0.0943693743611651 1.04312659833382 0.296889663289635 0.507961703346104 0.501897183477129
"CHTOP" 944.377822992996 0.0604718023456495 0.0579638503094869 1.04326751971741 0.296824409718997 0.507961703346104 0.501897183477129
"KCNK12" 44.7690719308208 0.336103817478693 0.322187585527577 1.04319294900307 0.29685893845301 0.507961703346104 0.501897183477129
"C11orf98" 300.81230481676 -0.0945337993681678 0.0906547811800671 -1.04278889803281 0.297046074270263 0.508153435361855 0.502103464971071
"ZFYVE26" 130.850123284344 -0.128644644112658 0.123508676182187 -1.04158386349227 0.29760465320183 0.508173353463998 0.502209563255989
"TRPM7" 228.654265397699 -0.108836737190037 0.104493664394184 -1.04156302509853 0.297614318753264 0.508173353463998 0.502209563255989
"CYB5R3" 963.452415238862 -0.0863409163191382 0.082875020789489 -1.04182075004787 0.297494791957125 0.508173353463998 0.502209563255989
"PANX1" 99.8384665465753 -0.137327411289542 0.131857690168163 -1.04148200316874 0.297651901456707 0.508173353463998 0.502209563255989
"SPCS1" 2476.72310792686 0.0617916823079892 0.0592768844493973 1.04242459572481 0.297214868141379 0.508173353463998 0.502209563255989
"PYROXD2" 57.5533979351858 -0.189251345988268 0.181527711769618 -1.04254796220013 0.297157701003186 0.508173353463998 0.502209563255989
"ZNF644" 512.602804919208 -0.0980012298723004 0.0940482634938992 -1.04203125322625 0.297397189320928 0.508173353463998 0.502209563255989
"NEUROD4" 12.4798862814012 -0.467860717716088 0.448978320584873 -1.04205636723532 0.297385546301416 0.508173353463998 0.502209563255989
"HYOU1" 3264.06416082369 0.198165645397301 0.190228886776743 1.04172215248188 0.297540515409377 0.508173353463998 0.502209563255989
"RNF111" 190.910698498282 0.13965407964036 0.134093705608901 1.04146633137036 0.29765917131822 0.508173353463998 0.502209563255989
"KRCC1" 142.180900603822 -0.156184956453865 0.149833520509266 -1.04238995334963 0.297230922491256 0.508173353463998 0.502209563255989
"MSRA" 105.981969476851 -0.142406697288175 0.136635476926562 -1.04223808114428 0.297301311618247 0.508173353463998 0.502209563255989
"AHNAK2" 89.8671126020434 -0.2149829919033 0.206285174795117 -1.04216404361982 0.297335630276279 0.508173353463998 0.502209563255989
"MAPT" 39.3998672103305 -0.222723573785983 0.213731235033436 -1.04207311463456 0.297377782266504 0.508173353463998 0.502209563255989
"RPL26P19" 1523.42830304177 -0.0550920457743257 0.0528892985366585 -1.04164825964066 0.297574785417235 0.508173353463998 0.502209563255989
"DUBR" 74.1043021208845 -0.18229745178282 0.175000678442128 -1.04169568601475 0.297552789719268 0.508173353463998 0.502209563255989
"ANKRD18B" 20.3630335836903 0.318073205857116 0.305437128812956 1.04137046826386 0.297703643048182 0.508173353463998 0.502226561773138
"PHOSPHO2" 43.9134493525294 -0.237486136195573 0.228092023153662 -1.04118562723951 0.29778940494278 0.508261706449495 0.502313204894816
"ANO5" 30.0846278179319 -0.26544315493551 0.25502168145961 -1.04086504887057 0.297938184917943 0.508438491434128 0.502486568990444
"ADNP-AS1" 19.8530659680659 0.351249813382254 0.337475457067786 1.04081587572071 0.2979610105006 0.508438491434128 0.502486568990444
"PCDH17" 75.5437241779809 -0.209359744626485 0.201223913723746 -1.040431729769 0.298139366626954 0.508684767987639 0.50272928653657
"GPATCH8" 453.949197121712 0.0831431748124904 0.0799206922006282 1.04032100477524 0.29819078866046 0.50871443835843 0.502757933629489
"DKK2" 38.9480535637988 -0.368235182715145 0.354097321618039 -1.03992648414426 0.298374056993833 0.508889141462258 0.502928563659639
"RDH13" 48.1140949509904 0.19455921697362 0.187097630600516 1.03988071013596 0.298395325456027 0.508889141462258 0.502928563659639
"SYNCRIPP1" 20.9406913515258 0.289611684248632 0.278474339847914 1.03999414957515 0.298342618742572 0.508889141462258 0.502928563659639
"PLRG1" 649.644001795889 0.0754963656186072 0.0726213785955071 1.03958871449017 0.298531022312611 0.50906248249246 0.503099198613393
"P4HTM" 262.946739391019 0.0954565605259846 0.0918395570050806 1.0393839391092 0.298626210553255 0.509166715564054 0.503201534943806
"DHX37" 101.519417415102 0.146128783986064 0.140610924686205 1.03924203835636 0.298692183897985 0.509221118260388 0.503254624635873
"RNF228" 27.2274173765988 -0.37836797152145 0.36412272953511 -1.03912208942443 0.298747958859562 0.509258123963135 0.503290521207853
"HFM1" 17.4450561572321 0.332372067797724 0.319931441587955 1.0388852878855 0.29885808943562 0.509329691127996 0.50335989893292
"VCP" 3818.98575965486 0.0841194313384248 0.0809664305319043 1.03894207495387 0.2988316766959 0.509329691127996 0.50335989893292
"APRT" 779.040402715407 -0.0761256651421002 0.0733189984755432 -1.03828021010807 0.299139619317085 0.509751371357933 0.503775960974482
"NUBPL" 90.8079404519683 -0.143912977808249 0.138649135649312 -1.03796519995805 0.299286256901855 0.509943117310945 0.50396478341875
"ZNF862" 40.1280449671688 -0.274582573890826 0.264616198268872 -1.03766351299412 0.299426737482744 0.510008075648593 0.504026953422359
"FBXO22" 744.121532895595 0.0654828305498775 0.0631040827569151 1.03769562426136 0.299411782774593 0.510008075648593 0.504026953422359
"ZNF529" 145.78304478511 0.137118535605659 0.132132278913834 1.03773685531509 0.299392581573117 0.510008075648593 0.504026953422359
"KIF27" 82.6893283258674 -0.1901077280556 0.183247064275336 -1.03743941987499 0.299531114947844 0.510127732282144 0.504144531337576
"ITGB5" 402.616979075063 -0.12210324720223 0.117729270370902 -1.03715284072982 0.299664632342056 0.510289179951402 0.504311122271365
"KCNK6" 12.6382041519844 -0.386233251720822 0.372559889732672 -1.03670111132457 0.299875173932053 0.510434247861014 0.504501515614059
"CNTROB" 187.080310542252 0.180144599165321 0.173781541864876 1.03661526553489 0.299915196003615 0.510434247861014 0.504501515614059
"ZNF84" 253.305499209462 0.0992522835587988 0.095746654424491 1.03661359402456 0.299915975311967 0.510434247861014 0.504501515614059
"ZNF658" 26.3281686011612 0.267840384373945 0.258349628833123 1.03673609125621 0.29985886699777 0.510434247861014 0.504501515614059
"RPL19" 15626.3905219404 -0.0531256570759209 0.0512637520917941 -1.03632010744732 0.300052828507532 0.510609025561314 0.50467358012193
"PAN3" 186.444571729152 -0.119385649098985 0.115241440114865 -1.03596110027772 0.300220290653514 0.510719574904828 0.504780799612155
"TOMM20" 2170.53282192274 0.0475364215058522 0.0458845393790718 1.03600084362041 0.300201748945017 0.510719574904828 0.504780799612155
"BRI3BP" 185.225187626656 0.14253020448649 0.137568814768074 1.03606478493531 0.300171919608407 0.510719574904828 0.504780799612155
"CARF" 50.0910261514059 0.213932595214538 0.206607073462806 1.03545629696483 0.300455866109071 0.511062162789986 0.505118722056252
"CAV1" 388.417873824345 0.271593803581355 0.262319262346665 1.03535592907559 0.300502719250801 0.511083700917165 0.505139328088988
"NUDCD1" 188.864764886168 0.102184511825596 0.0987061324565815 1.03523974936962 0.300556959650961 0.511117796685161 0.505172345788383
"ZNF615" 61.4080429218451 -0.223870435737982 0.216316132772994 -1.03492251302826 0.300705099866271 0.511311549630419 0.505363163345698
"KRT6B" 28.2065761922335 0.244302676471455 0.236213794830715 1.03424390030454 0.301022155749166 0.511792445875629 0.505837782954721
"ERGIC2" 580.67462205828 0.0998168926072466 0.0965240515010436 1.03411420319595 0.301082777108176 0.511837296964974 0.505881430213634
"PPP6R2" 486.903369857596 0.0816395641900557 0.0789804127157273 1.03366849302117 0.30129116722747 0.512133314500367 0.506173320985881
"BCL11B" 26.7667747591071 -0.278827149520056 0.269826189518001 -1.03335836309342 0.301436223967449 0.512295589858051 0.506332343431253
"TBK1" 211.711135561613 0.100093489595494 0.0968661191735859 1.03331784580039 0.301455178511601 0.512295589858051 0.506332343431253
"ADCYAP1" 10.3545155613637 -0.537757485876027 0.520571728804066 -1.03301323548907 0.301597704794246 0.512421287936393 0.506455214226657
"PKD1P6-NPIPP1" 89.8816588690934 0.147665843836639 0.142941733088109 1.03304920576007 0.301580872072959 0.512421287936393 0.506455214226657
"ECHDC2" 16.9092837580967 -0.388834392203591 0.376467685355766 -1.0328493183582 0.301674419708339 0.512493377179253 0.506525782217279
"HNRNPH3" 2375.7965998622 -0.0688532896241567 0.066682256053814 -1.03255789019182 0.301810843182473 0.512625142574186 0.506653967947986
"WRNIP1" 366.03654850625 -0.0896238221247299 0.0868036290831826 -1.03248934487341 0.301842936609577 0.512625142574186 0.506653967947986
"PCDHGA8" 76.1070168055123 0.144874650314965 0.140319341206953 1.03246387182857 0.301854863857238 0.512625142574186 0.506653967947986
"MYLIP" 108.20519745353 -0.172134200799733 0.166751732453044 -1.03227833538824 0.301941747076206 0.51270352572432 0.506730075077442
"CFAP43" 49.200218012615 -0.215420760089786 0.20869679423181 -1.03221882675642 0.301969617372017 0.51270352572432 0.506730075077442
"HAUS5" 119.603716816013 0.138544059128528 0.134277871528543 1.03177133768522 0.302179249419397 0.513001183454986 0.507023583173134
"GALC" 129.586483149481 -0.13720807349455 0.133033793140178 -1.03137759403713 0.302363783795532 0.513256170812584 0.507274917522528
"ZC3H10" 102.248518596298 -0.151368220370046 0.146816035697321 -1.03100604543029 0.302537984839649 0.513493561642224 0.507508859908515
"NEPRO-AS1" 18.8886521026866 0.326745613480668 0.316950893896444 1.03090295617663 0.302586330197667 0.513517309695132 0.507531649306851
"MYRF" 15.3939757985146 -0.35611043400553 0.345666316432896 -1.03021444982089 0.302909348045395 0.513696335108045 0.507703817565911
"TCF12" 726.958591739015 0.0871688990945167 0.0846161850022233 1.03016815390846 0.302931076338935 0.513696335108045 0.507703817565911
"SMIM29" 336.480428156933 0.129204945786166 0.125414795303995 1.03022091989214 0.302906311496833 0.513696335108045 0.507703817565911
"7SK" 37.6565177250569 -0.269376157374251 0.261455918217875 -1.03029282798554 0.302872564789324 0.513696335108045 0.507703817565911
"HERPUD2-AS1" 62.3743877912698 0.197430878656357 0.191649692942481 1.03016537947499 0.302932378510665 0.513696335108045 0.507703817565911
"HPAT5" 11.0799088179039 -0.444191142962987 0.431165770745782 -1.03020966203944 0.302911595070912 0.513696335108045 0.507703817565911
"RN7SK" 37.6565177250569 -0.269376157374251 0.261455918217875 -1.03029282798554 0.302872564789324 0.513696335108045 0.507703817565911
"SLC1A5" 2169.14187917477 0.127592860703164 0.123872323316781 1.03003525958634 0.3029934540568 0.513741623325889 0.507747896554957
"GPR20" 22.3378229891345 0.421032523274344 0.408871626152221 1.02974258017502 0.303130861548713 0.51391631149259 0.507919865672798
"LINC01772" 10.1099580970814 0.392146844107264 0.381010560901414 1.02922827960334 0.303372416354686 0.514267507333845 0.508266282409038
"ERF" 365.03797896244 0.172521251200696 0.167637323811776 1.02913389022127 0.303416762703702 0.514284359779446 0.508282257025786
"MUTYH" 95.9556062214173 -0.144890064421695 0.140804447526386 -1.02901624889757 0.303472039391664 0.514287811893735 0.508284306971075
"LMO2" 72.1810847121385 -0.198795250229569 0.193195833277411 -1.02898311447596 0.303487609627685 0.514287811893735 0.508284306971075
"DRC12" 17.4928931785499 -0.406402451154011 0.395031354801003 -1.02878530074843 0.303580575560197 0.51438703734684 0.508381693285289
"IPO4" 361.212986836361 0.0826928106456094 0.080401929301349 1.02849286533504 0.303718045228605 0.514561638907082 0.508553575502622
"MCF2L-AS1" 13.4167733605682 0.386005475141328 0.375665589211036 1.02752417636123 0.304173707304885 0.51527522402464 0.509258147042613
"PPP5C" 476.185493434857 0.0820264023984792 0.0798351444462701 1.02744728486943 0.304209895769633 0.515278132800508 0.509260340304106
"RPL37" 22122.9352531501 -0.0436421306198547 0.0424822320911097 -1.02730314467134 0.304277742090158 0.515334657689064 0.509315523588031
"TOR1A" 402.389181403993 0.0840654386006466 0.0818677385368541 1.02684451901408 0.304493682531597 0.515641958364372 0.509618553260413
"LRFN3" 213.111377573418 0.105222548899125 0.102483397630929 1.02672775621726 0.304548675661164 0.515676665584852 0.50965217344741
"UBR3" 223.869985870866 0.100247928957147 0.0976737449207428 1.02635492310132 0.304724317338558 0.51591562980822 0.509887664160014
"TAS2R14" 26.649837719668 0.246621892123581 0.240367945979502 1.0260182201857 0.304882995846589 0.516125823546412 0.510094720104967
"RANBP1P1" 48.0082561625374 -0.191732458969102 0.186890664731098 -1.02590709517231 0.304935377938436 0.516156044550304 0.510123906196048
"RALB" 180.939277762819 -0.125948340441648 0.122854952580344 -1.02517918729635 0.305278646725972 0.51667857917344 0.510639651832503
"EGLN3" 54.9511856716967 -0.193224932722279 0.188551007695767 -1.02478865047517 0.305462922772808 0.516931933613488 0.510889362589435
"TPI1P1" 11.5366769866434 -0.386116837928369 0.376861282195942 -1.02455958245033 0.305571043574494 0.516997844861521 0.510953138711771
"LINC03086" 34.3848277049281 -0.252323784930698 0.246267214007552 -1.0245934926724 0.305555036246587 0.516997844861521 0.510953138711771
"HDX" 81.1340552549117 -0.155941151753474 0.152221800621249 -1.02443376124212 0.305630442364084 0.51703982033254 0.510993941252489
"C2orf76" 205.967462705215 0.133326702164525 0.130216557460768 1.02388440275496 0.305889878079163 0.517420153618573 0.511369144702755
"ABHD11" 101.295601025607 0.149040405844601 0.145578202008539 1.02378243300367 0.305938049572761 0.517443082712563 0.511391123275545
"STIP1" 1630.48760780756 0.0801797843094372 0.0783455081441278 1.0234126526046 0.306112779585141 0.517680034985709 0.511624621648654
"ARAP3" 92.95397850467 -0.151407621450153 0.147962672102035 -1.02328255700696 0.306174268568963 0.517725448706884 0.511668821720891
"NSFL1C" 814.138147245111 0.0837816086431771 0.0819256947561742 1.02265362402512 0.306471645807095 0.517876798725352 0.511814308638842
"IFT74" 313.976005468081 -0.0987830836228196 0.0965861681037278 -1.02274565356742 0.306428119696167 0.517876798725352 0.511814308638842
"MED26" 116.698007651876 -0.144945562879529 0.141727033228587 -1.02270935598963 0.306445286437771 0.517876798725352 0.511814308638842
"RAP1B" 760.246492623639 0.0558758544761477 0.0546317464526407 1.02277262039546 0.306415366294406 0.517876798725352 0.511814308638842
"CCDC69" 18.4494411170606 -0.339155748749298 0.331537899997635 -1.02297730893427 0.306318574564898 0.517876798725352 0.511814308638842
"SERTAD4-AS1" 36.6185458677857 -0.260462761169397 0.254661804802177 -1.02277905935571 0.306412321173785 0.517876798725352 0.511814308638842
"WASH9P" 14.4532532725606 0.323960104991002 0.316818920768139 1.02254027065539 0.306525262823827 0.517908853700753 0.511845306780729
"ATP1B1" 701.196336340839 0.071008616382303 0.0694751079694214 1.02207277480672 0.306746457633154 0.518224010929068 0.512156092384412
"HSF1" 660.229381098988 0.065320934014825 0.0639164977466867 1.0219729853426 0.306793686527399 0.518245228411296 0.512176379714904
"YWHAE" 6380.87740713792 -0.0635388666225027 0.0621863358678094 -1.02174964541356 0.306899407504265 0.518283012146145 0.512210995487916
"ATG3" 347.917167015353 -0.0874213634612589 0.0855615345733667 -1.02173674066467 0.306905516879076 0.518283012146145 0.512210995487916
"ZNF519" 107.411181610152 -0.137312118136142 0.134404575399548 -1.0216327660569 0.306954743546282 0.518283012146145 0.512210995487916
"MIATNB" 118.914499877857 -0.128764154131316 0.126031383049355 -1.02168325869193 0.306930837208929 0.518283012146145 0.512210995487916
"ZKSCAN2" 139.941738503334 0.134771624671851 0.131942678347809 1.02144072228535 0.307045680214483 0.51837800178971 0.51230419115663
"COL22A1" 44.2987429747788 -0.225875071895377 0.221188521141766 -1.02118803783044 0.30716535867042 0.518521488583336 0.512445315578931
"ZNF507" 217.619162950348 0.10007282092063 0.0980085640956747 1.02106200457074 0.307225063106921 0.51856371311227 0.51248636426644
"CDK5" 236.293370265446 -0.117176917953884 0.114769233144322 -1.02097848651245 0.307264631488405 0.518571944392986 0.512493818181654
"MRPS24" 362.156481670472 0.183777090353482 0.180085107507886 1.02050132238411 0.307490762422918 0.518599048379844 0.512573662228569
"SYNCRIP" 1541.9499643024 0.0525535160616263 0.0514952996984783 1.02054976608242 0.307467799641218 0.518599048379844 0.512573662228569
"SLC6A1" 13.1551101758402 -0.596075491606226 0.584182137707534 -1.02035898246626 0.307558239489384 0.518599048379844 0.512573662228569
"LUZP1" 262.57348790661 -0.0945634544977334 0.0926741281496322 -1.02038677229367 0.307545064790012 0.518599048379844 0.512573662228569
"ZNF555" 63.3542336956419 -0.178857046058249 0.17525289228187 -1.02056544533703 0.307460367766012 0.518599048379844 0.512573662228569
"ASAH2" 18.0740829438914 0.298768771787235 0.292740336374774 1.02059311500122 0.307447252796728 0.518599048379844 0.512573662228569
"SUMO2P1" 71.543962423587 -0.155407948515612 0.152259318179069 -1.02067939338097 0.307406360630576 0.518599048379844 0.512573662228569
"VAV3" 13.2074178784052 -0.388481291295468 0.380884521294216 -1.0199450741013 0.307754510846319 0.518871467192734 0.512842229270384
"CAPZA2" 1232.65860840993 0.0493471299479941 0.0483971177792411 1.01962951953227 0.307904199457314 0.519065295307086 0.513033118369992
"PNPLA3" 152.810498453136 0.180554202029976 0.177215327217697 1.0188407789817 0.308278562465625 0.519579203037114 0.513539679470689
"SFMBT2" 17.5637950578647 -0.347369608882437 0.340925501852453 -1.01890180404508 0.30824958715969 0.519579203037114 0.513539679470689
"ATAD2B" 194.911824248706 0.108507213263624 0.10651722722647 1.01868229289261 0.30835382164922 0.519647455018325 0.513606451049539
"NNT" 231.21270879029 -0.0938402580793073 0.0921516708045132 -1.01832400063995 0.308524006179259 0.519678379594749 0.513633583017933
"URB1" 164.65064465219 0.111883171133065 0.109864302069467 1.01837602410946 0.308499291800086 0.519678379594749 0.513633583017933
"TRAPPC10" 146.032454909258 0.116373812392116 0.114265277332254 1.01845298159765 0.308462734614406 0.519678379594749 0.513633583017933
"PMS2CL" 26.5885714335136 0.238869803185825 0.23458217938426 1.0182777046953 0.308546000729422 0.519678379594749 0.513633583017933
"AP1AR-DT" 10.4121798448457 0.421310633109803 0.413739732328629 1.01829870372508 0.308536024258132 0.519678379594749 0.513633583017933
"SMARCE1" 935.642791979492 -0.0963610804946927 0.0946541504665024 -1.01803333525025 0.308662114386665 0.51981537695492 0.513768300519801
"XPA" 282.659990725149 0.108905356991325 0.107006551912617 1.01774475529553 0.308799272144476 0.519987779657048 0.513938011236919
"CEP89" 341.965440409073 0.0988938052725883 0.0972411606647776 1.01699531964152 0.30915565593505 0.520529257143177 0.514472501972608
"ANKRD34B" 62.4348623807658 -0.239476875285591 0.235494412566499 -1.01691107094937 0.309195736229063 0.520538108475282 0.514480563496359
"HSPE1" 2172.12911251175 -0.0880361240153714 0.0865967199921859 -1.01662192313191 0.30933332091554 0.520711090207826 0.514650845338172
"SOCS3-DT" 15.5495833931722 -0.362160908504637 0.356279742435239 -1.01650715819316 0.309387940523603 0.520744390828377 0.51468307161731
"ZNF618" 722.618413951199 -0.109176387381196 0.107425989328126 -1.01629399053262 0.309489409447023 0.520856529206721 0.514793217969467
"METTL14" 354.89379994493 0.081140425503435 0.0798641892215896 1.01598008186503 0.309638871642139 0.521049403726972 0.514983160365289
"RNASET2" 179.872150972229 -0.125887349482017 0.123938791961588 -1.01572193410626 0.309761819966709 0.521197623239798 0.515128967350104
"EYA2" 10.8374695487564 -0.454672019367858 0.44769606755347 -1.01558189209146 0.309828531424984 0.52125119726963 0.515181230763716
"ZNF576" 140.026136227115 0.126961179802542 0.125098816593339 1.01488713690439 0.310159630490749 0.521749511205909 0.515673054520089
"SREBF2-AS1" 19.1456272116577 -0.315960643046256 0.311404889890663 -1.01462967764313 0.31028238700491 0.521866795533474 0.515818414284264
"SGK1" 49.0106218690547 0.236056068780853 0.232677300118619 1.01452126468939 0.31033408787109 0.521866795533474 0.515845630351296
"OPRD1" 16.3799033299859 0.434544087062111 0.428523715519052 1.01404909769292 0.31055932509208 0.522186287067253 0.51616004776553
"GTF3C3" 409.584649133751 0.0733425577439764 0.0723316116963353 1.01397654530201 0.310593944227652 0.522186287067253 0.51616004776553
"CSTB" 3934.66161121944 0.0786043028094365 0.0775490244362309 1.01360788715109 0.310769892687968 0.522422788296349 0.516393672827702
"EIF3J-DT" 189.736599665213 0.120444163015794 0.118849495070277 1.01341754076931 0.310860764523329 0.522458590970847 0.516485892444826
"ABHD12" 218.724056638599 -0.126512903876806 0.124858976109637 -1.01324636657053 0.310942498482095 0.522506649502401 0.516532000865535
"SERPINB8" 68.9021128741089 0.164240048205978 0.162098524421544 1.01321124786346 0.310959269064314 0.522506649502401 0.516532000865535
"ATP6V1G2" 23.011704869163 0.273515934459761 0.269991091622252 1.01305540422215 0.31103369781376 0.5225729700933 0.516596862902822
"HJURP" 273.464334155493 -0.282077605629516 0.278629069424489 -1.01237679977954 0.311357926826412 0.522955854060406 0.516973267038495
"PATL1" 396.285747037952 0.0843339590098027 0.0833044188260334 1.01235877037831 0.311366544095372 0.522955854060406 0.516973267038495
"TAPBP" 624.390446358625 0.126802278791414 0.125250379506533 1.0123903759094 0.311351438131125 0.522955854060406 0.516973267038495
"TAF9B" 268.492022739114 -0.103264409972767 0.102059616676626 -1.01180479934545 0.31163139479674 0.523341881746059 0.517354177990586
"ADCK5" 28.5119016513443 0.243593740266027 0.240807446718973 1.01157062867041 0.311743395243711 0.523412363484554 0.517422452421669
"S100A3" 17.9093487696795 -0.437661075575098 0.432646448486278 -1.01159058881996 0.311733847558422 0.523412363484554 0.517422452421669
"TIAM2" 120.719185602887 -0.135012778248105 0.13350479710476 -1.01129533302209 0.311875099103401 0.523574683445378 0.517582214367897
"DMTF1" 240.590084890254 0.107255760015392 0.106124414532207 1.01066055806453 0.312178920793343 0.524025885235137 0.518027551142584
"RAD51" 68.9993162261867 0.267665405552288 0.26500236553368 1.01004911791352 0.31247175812602 0.524254216003157 0.518249764776345
"ENPP5" 12.3956157238428 0.3596069363779 0.356014308255213 1.01009124644539 0.312451575684622 0.524254216003157 0.518249764776345
"GTF2E1" 176.475854301459 0.105820814348164 0.104765007667033 1.01007785619113 0.312457990436986 0.524254216003157 0.518249764776345
"RGS19" 86.9969062660476 -0.164190920452732 0.162537575709156 -1.01017207704964 0.312412854714391 0.524254216003157 0.518249764776345
"WASH3P" 14.8131522949567 0.315491936079021 0.312365034930069 1.01001040705357 0.312490304026501 0.524254216003157 0.518249764776345
"WDR35" 225.103244394277 0.108003450376766 0.107011477011195 1.0092697848238 0.312845266746562 0.524673067129766 0.518661716789662
"SHBG" 18.3397742986475 -0.355109111014029 0.351834797594788 -1.00930639448294 0.3128277143668 0.524673067129766 0.518661716789662
"CCDC15" 66.3310079636911 0.162686334970664 0.16118781937223 1.00929670495122 0.312832359917563 0.524673067129766 0.518661716789662
"IRF2" 89.9483868577664 0.152000007743008 0.150640866155623 1.00902239625986 0.312963893372726 0.524813134186169 0.518799478557581
"GMPSP1" 79.4103661971533 -0.155410534496176 0.154044380787428 -1.00886857217228 0.313037669323882 0.524877967588714 0.518862868634124
"MRAS" 85.0076929501992 -0.163307652536416 0.161923437133942 -1.00854857966811 0.313191178404579 0.525076461955097 0.519058387728179
"DCAF15" 551.749523413302 0.107514492729944 0.106667869300099 1.00793700516754 0.313484705121433 0.525509630162071 0.519485890305078
"VRK3" 350.133056740193 0.0837431754896781 0.0831209759623561 1.00748546946325 0.313701536962586 0.525696252748513 0.519668271067701
"PARS2" 66.8921872562628 0.177911390491588 0.176582577670133 1.00752516380148 0.313682471399471 0.525696252748513 0.519668271067701
"TMEM17" 88.6407914160344 -0.143280684625425 0.142209131104147 -1.00753505427505 0.313677721030868 0.525696252748513 0.519668271067701
"LONP2" 380.871027955028 0.0823748373858139 0.0818042420974427 1.0069751307969 0.31394672533099 0.525930253305799 0.519956458320983
"VPS35L" 589.748146031262 0.0719163496999454 0.0714139353459521 1.00703524251337 0.31391783856123 0.525930253305799 0.519956458320983
"RHEB" 1090.78422183447 0.0963384543500804 0.0957141383956184 1.00652271404128 0.31416419094289 0.526235581153555 0.520257610520261
"MCM2" 515.242721707592 0.127532264968582 0.12677389669091 1.00598205385704 0.314424202914249 0.526612099177836 0.520629143428323
"RNY4P34" 25.6596488414838 -0.271679350749438 0.270131680172244 -1.0057293190351 0.314545795576072 0.52675672779197 0.520771420932785
"MPHOSPH6" 261.489244803233 -0.108537418655368 0.107930415219268 -1.00562402576574 0.314596462097268 0.526782560258761 0.520796252050137
"DCK" 153.862558921564 -0.109021584580404 0.108437348096693 -1.00538777915511 0.314710162143477 0.526913922907784 0.520925414063815
"RFC5" 291.480048256528 0.0984328208625128 0.0979881181862165 1.00453833265224 0.315119204307016 0.527480612091968 0.521543357751841
"MTMR2" 414.263301623483 0.0751564443320255 0.07485790099099 1.00398813401235 0.315384333095713 0.527768153360498 0.521823373173867
"ABL1" 495.020578240687 -0.101852806785629 0.101441549720742 -1.00405412837264 0.315352524113178 0.527768153360498 0.521823373173867
"ERCC5" 112.70661086437 0.131092960656114 0.130604195652366 1.00374233768913 0.315502824353051 0.527768153360498 0.521823373173867
"POC1A" 163.130462568105 0.181353468529714 0.180658667278138 1.00384593367174 0.315452880178878 0.527768153360498 0.521823373173867
"TMEM151B" 18.8153009731078 0.366583836657607 0.365187113888075 1.00382467703929 0.315463127690926 0.527768153360498 0.521823373173867
"ZNF567-DT" 34.4159914213316 -0.239524382658682 0.238615050203662 -1.00381087636444 0.315469780911779 0.527768153360498 0.521823373173867
"NOA1" 186.163863066637 -0.119927019505031 0.119538196139686 -1.00325271233716 0.315738945620201 0.527919630023198 0.521969572597952
"RAP1A" 383.898213421444 0.0743759775689555 0.0741389712677467 1.00319678432484 0.315765924223163 0.527919630023198 0.521969572597952
"COG3" 228.828157799795 0.116910847476098 0.116535446467922 1.00322134611875 0.315754075897358 0.527919630023198 0.521969572597952
"PTH1R" 13.0617664971261 -0.400358862738109 0.399002540472575 -1.00339928228008 0.315668250265985 0.527919630023198 0.521969572597952
"ZMYND19" 376.555731697562 0.0957094512596012 0.0954052600507074 1.00318841129653 0.31576996334208 0.527919630023198 0.521969572597952
"BLVRB" 467.139200855679 -0.111362080415111 0.111070273163264 -1.00262723088309 0.316040752105195 0.528313259054848 0.522358050881588
"KLF9" 36.3782003277678 0.217213310411888 0.216691316468192 1.0024089287573 0.316146131529174 0.52843032249783 0.522473080527161
"ERLEC1" 640.40396653271 -0.0930496955149231 0.0928716482754697 -1.00191713233004 0.316383617402893 0.528654798476965 0.522692883209437
"SNX5" 985.402338988077 0.12045249948036 0.120209105867914 1.00202475187457 0.316331638494172 0.528654798476965 0.522692883209437
"SPINT2" 688.02063734559 0.125196825272394 0.124958017315806 1.00191110551942 0.3163865284436 0.528654798476965 0.522692883209437
"DESI2" 501.806188156618 0.0750584688190384 0.0749763589440089 1.00109514353839 0.316780812716999 0.529230664176116 0.523260825374739
"GPR155" 27.8073963237682 -0.273833509973567 0.273545914977316 -1.00105135913389 0.316801979063947 0.529230664176116 0.523260825374739
"NPIPB3" 59.8324103005212 0.155158762589378 0.155020980043403 1.00088879934791 0.316880572166785 0.52930280397241 0.523331436964962
"USP21" 220.182674000238 0.117770854925997 0.117683478851001 1.00074246679184 0.316951330795834 0.529361842763813 0.523389095334763
"H2AJ" 229.552859019289 -0.131946376933696 0.131910833072095 -1.00026945369666 0.31718012561886 0.529684785806135 0.523707679991063
"KIF17" 14.9306124529972 0.334361959361482 0.334316746779403 1.00013523875939 0.317245064647256 0.529734051200534 0.523755674911192
"TMEM102" 14.9617267993117 -0.359998684470633 0.360002097027018 -0.999990520731926 0.317315095295384 0.529791806598392 0.523812064037072
"ZC3H12A" 51.6334487037136 0.267343663852801 0.267537657089853 0.999274893713422 0.317661544073092 0.530311007460865 0.524324689691523
"KLHL13" 45.3293463307701 -0.200033418558443 0.20021133806434 -0.999111341507343 0.317740757629174 0.530335648228069 0.524346908160682
"H3-3A" 5610.89412271212 -0.0776609774686733 0.0777367964324216 -0.999024670847939 0.317782740244769 0.530335648228069 0.524346908160682
"MORF4L1P1" 123.492791476215 -0.163149158256481 0.1633026923207 -0.999059819149106 0.317765714233832 0.530335648228069 0.524346908160682
"SSX2IP" 211.993819342655 -0.091927861418658 0.0920384688316107 -0.998798248011328 0.31789243491763 0.53040525129947 0.524414296439074
"SEPTIN9" 1185.50981873653 -0.0826221922307169 0.0827221122839765 -0.998792099832792 0.317895413860848 0.53040525129947 0.524414296439074
"MPV17" 452.61736323421 0.0761231684968202 0.0762389157237061 0.998481782882309 0.318045793793049 0.530596933662778 0.524603099319059
"DMXL2" 132.542212374107 0.131234903237141 0.131505510672568 0.997942235013248 0.318307370231707 0.530826237677328 0.524825528034062
"OLFML3" 67.4148359854896 -0.179172100380043 0.179516253370612 -0.998082886735281 0.318239167754302 0.530826237677328 0.524825528034062
"DOP1B" 49.41852187225 -0.184469218159873 0.184833196696721 -0.998030772916591 0.318264436797996 0.530826237677328 0.524825528034062
"RPL5P12" 192.974930062646 -0.110697726471041 0.11093956223464 -0.997820112512368 0.318366595594483 0.530826237677328 0.524825528034062
"SCARF2" 191.525730617303 -0.11848919513988 0.118739565550879 -0.997891432313755 0.318332006979393 0.530826237677328 0.524825528034062
"SNHG21" 108.734944869107 0.140211083326684 0.14052602373001 0.997758846404626 0.318396310343519 0.530826237677328 0.524825528034062
"PRPF3" 230.154207686095 -0.0936532103984798 0.0938962467234101 -0.997411650269193 0.318564738676463 0.531047810163462 0.525043881861952
"SCUBE2" 19.4198484760106 -0.305020624385236 0.305891810599164 -0.997151979282407 0.318690745811488 0.531139398861649 0.525133007515352
"CYP51A1-AS1" 14.9296206983255 -0.353124340891622 0.354128879821888 -0.997163352136736 0.3186852263723 0.531139398861649 0.525133007515352
"ZFP3" 12.1228334583222 0.367000416784321 0.368151970214442 0.996872070440231 0.318826610050552 0.531306596102079 0.525297600242396
"RPSA2" 486.886272120534 -0.0740164384122406 0.0742547218019429 -0.996791000169148 0.318865967623811 0.53131295106908 0.525303169725292
"OGT" 831.751987604377 0.0802305901308795 0.0805063164353118 0.996575097251483 0.318970798562932 0.531428387975781 0.525416587298891
"NTN1" 17.6021661477365 0.42333629833299 0.424853360078126 0.996429210905012 0.319041645961326 0.531487186429276 0.525474007070651
"MAP3K8" 233.445908621521 -0.138895097029102 0.139403360439547 -0.996354008907368 0.319078170645918 0.531488800402851 0.525474889420375
"ZSCAN30" 103.799339425286 -0.152592636936607 0.153163389342987 -0.996273571583729 0.319117241093148 0.53149465402344 0.525479963595472
"L3MBTL2-AS1" 15.9523651882301 0.382973225428045 0.384542266804142 0.995919716734555 0.319289154548483 0.531721733755651 0.525703760212269
"LRRC37A" 51.4459483328899 0.183638057882921 0.1844281451565 0.995716015725753 0.319388146179522 0.531827337539434 0.525807455447875
"TIRAP" 77.1074826412947 -0.150405454191624 0.151086561074244 -0.995491942646808 0.319497061123768 0.531903489065266 0.52588131860428
"C1S" 27.3728800394214 0.256856150582582 0.258023573841446 0.99547551705651 0.319505046047433 0.531903489065266 0.52588131860428
"RIMS3" 73.8677132714244 -0.214760567087165 0.21577594006618 -0.995294317898912 0.319593140523032 0.53198778399385 0.525962520430937
"MERTK" 21.5728559446676 0.271864065621635 0.273188542754467 0.99515178374804 0.31966244820931 0.53198778399385 0.525962520430937
"URGCP-MRPS24" 358.782348387844 0.182405087449544 0.183287235702858 0.995187072084256 0.31964528822735 0.53198778399385 0.525962520430937
"CDKN2AIPNL" 251.886108705971 -0.101493292709491 0.101999432258781 -0.995037819936029 0.319717870550027 0.532020786928845 0.525994436946585
"FAM98C" 70.5085176764204 0.164856200308803 0.165704871799952 0.994878415571424 0.319795401868709 0.532090568469887 0.526062715489525
"LRSAM1" 112.728120442 0.130372535992232 0.131059299789018 0.994759900305496 0.319853053459918 0.532127261337657 0.526098280226232
"STAC" 221.583352367549 0.0993089781109486 0.0998571060405525 0.99451087707888 0.319974212618421 0.532269589385729 0.526238283221623
"RHOQ" 864.569201995186 0.191448303958901 0.192528957557192 0.994387059422112 0.32003446573181 0.532310581257271 0.526278098226169
"BCL7B" 352.918883161932 0.11943384742745 0.120135956595258 0.994155711681114 0.320147065854367 0.532438622651433 0.526403976186893
"ADGRB3-DT" 15.4058753955592 0.33644858177301 0.338477475512515 0.994005823470431 0.320220032331276 0.532500727921672 0.526464665248166
"SHARPIN" 330.002162875564 0.0860969893917401 0.0867062657266252 0.992973099120586 0.320723064228042 0.533159293158449 0.527113626834043
"XKR4" 83.9255955836474 -0.162075790024625 0.163218342079808 -0.992999855036982 0.320710025119405 0.533159293158449 0.527113626834043
"RN7SL743P" 10.5102655481495 0.374037389779477 0.37667564414568 0.992995951803078 0.320711927282377 0.533159293158449 0.527113626834043
"PDPN" 298.317822230424 -0.0895461203705032 0.0902122855301781 -0.992615582725126 0.320897327910421 0.533385406942747 0.527335751100316
"PPIAP6" 32.5442491808293 -0.217762047887813 0.219397072399302 -0.992547646631704 0.320930448892364 0.533385406942747 0.527335751100316
"BRIX1" 435.721640193719 0.0933676372706361 0.0940768591443554 0.992461250511871 0.320972572943886 0.533396111213475 0.52734562141934
"DDX27" 366.801304677852 -0.0948492237989737 0.095599075338298 -0.992156288785527 0.321121291640815 0.533406052611057 0.52735260142251
"GFOD1" 18.9974440081019 -0.311833431497736 0.314295512025574 -0.992166351622488 0.321116383644708 0.533406052611057 0.52735260142251
"CKB" 7624.37175245078 -0.142046189979314 0.143153173522005 -0.992267139348323 0.321067228663277 0.533406052611057 0.52735260142251
"LGALS7" 13.2133797863773 -0.356219669127794 0.358957708330171 -0.992372251274075 0.32101596997144 0.533406052611057 0.52735260142251
"ZCCHC18" 31.2136566523889 -0.241870990172607 0.24380323528312 -0.992074571495047 0.321161149824535 0.533412985286349 0.527358743655874
"ABHD17A" 406.019061153635 0.0775028237666933 0.0781606896050954 0.991583162306705 0.321400906259757 0.533692595731043 0.527633756723489
"FAM27E3" 24.2296283009395 0.248307798066148 0.25041184120004 0.991597669168481 0.321393826750194 0.533692595731043 0.527633756723489
"ZNF345" 82.0663327011636 -0.150303367746548 0.151606304155759 -0.99140579003976 0.32148747412938 0.533741104683702 0.527680291684273
"MIR124-1HG" 13.575681590955 -0.512012683397575 0.516466177228508 -0.991376988412229 0.321501532417183 0.533741104683702 0.527680291684273
"IFNGR2" 393.000028202052 0.109008210273915 0.109973099963852 0.9912261299331 0.321575174116328 0.533804075812423 0.527741836267563
"UBE2J1" 736.414599169246 -0.0917885834472451 0.0926105614119112 -0.991124360417058 0.321624859215555 0.533827270214759 0.527764055900912
"ZNF250" 73.7114312686904 0.154207241212269 0.155609779402021 0.990986824895315 0.321692013671387 0.533879451577651 0.52781493332014
"GMPPB" 361.53420296874 0.219964450989987 0.222010983417841 0.990781841527172 0.321792117868162 0.533986298611599 0.527919855392476
"PDE1B" 12.0782222988878 -0.401330300138587 0.405145918612884 -0.990582113014095 0.321889675399312 0.534029619075351 0.527961261571035
"PINX1" 200.032742735647 0.130078616717592 0.131310686991387 0.990617136335014 0.321872566838154 0.534029619075351 0.527961261571035
"RANGRF" 330.510154083526 0.105903863861656 0.106935238388154 0.990355148199564 0.322000559952267 0.534154296988846 0.528083811733466
"PLXNA2" 151.672966134641 -0.18117783665526 0.183013274899842 -0.989971010323776 0.322188288819284 0.534287834620663 0.528213699197212
"PNP" 307.26383588143 -0.100737459213815 0.101753704152146 -0.99001269834058 0.322167912356854 0.534287834620663 0.528213699197212
"HCG18" 505.721475700655 -0.12543348373993 0.126697227652019 -0.990025480939809 0.32216166458711 0.534287834620663 0.528213699197212
"RALGPS2-AS1" 10.1217726500736 -0.43241704899986 0.436920140498155 -0.989693559346655 0.322323924019414 0.5344534682465 0.528376739037551
"LINC01355" 60.5758178201012 -0.310325742989465 0.313728568261694 -0.989153600862416 0.322587995913519 0.534811712101507 0.528750261375538
"STXBP2" 96.5510555975798 0.137907353275088 0.139482593763943 0.988706544333976 0.322806739969319 0.534811712101507 0.528784539594714
"MPG" 1021.26120762899 -0.0776118772238179 0.0784982231481876 -0.988708713537419 0.322805678348003 0.534811712101507 0.528784539594714
"KRT7" 34.4749231215275 0.231113231215914 0.233760541786893 0.988675117918778 0.322822120502877 0.534811712101507 0.528784539594714
"NDUFB5" 870.406076669198 0.0617005001735724 0.0623964642839826 0.988846096996095 0.322738446688966 0.534811712101507 0.528784539594714
"MOB1B" 646.267701995047 -0.0807522527401145 0.0816779268956434 -0.988666777050897 0.32282620272223 0.534811712101507 0.528784539594714
"PSMG1" 578.282414910219 0.0753677496564749 0.0762054220607739 0.989007705991958 0.322659371413635 0.534811712101507 0.528784539594714
"TMEM86A" 10.8470000581605 0.357130924580715 0.361313927718236 0.988422801291008 0.322945625162211 0.534946923198352 0.528916793645013
"CA3" 67.3644164088937 -0.180884921068898 0.183016361942862 -0.988353823388588 0.322979394023624 0.534946923198352 0.528916793645013
"GFRA1" 247.903829536976 0.191625348048382 0.193961546501452 0.987955352515959 0.32317451471659 0.535172299429509 0.529138196130225
"SMARCAD1" 388.659646348533 0.0822759099760373 0.0832811370836158 0.987929714425378 0.323187071645048 0.535172299429509 0.529138196130225
"RN7SL329P" 15.8176966272479 0.330742608347603 0.334887849848581 0.987622000909104 0.323337807241169 0.535362598874722 0.529325633314083
"WDR89" 108.05031818452 -0.132511742848883 0.134185284665143 -0.987528127093546 0.323383801100124 0.535379450531028 0.529341578459968
"SENP5" 308.838109910607 -0.0821930215776373 0.0832463022167621 -0.98734741831076 0.323472352110155 0.535407454251201 0.529367833799638
"KCNJ14" 46.0163397818405 -0.214923637303348 0.217663183059176 -0.987413830316525 0.323439807028742 0.535407454251201 0.529367833799638
"ZNF774" 12.9441835855883 0.358540455661601 0.363163613735635 0.987269765198998 0.323510408581425 0.535411158932147 0.52937078064523
"PPAT" 283.339736000453 0.0911539262404705 0.0923420808176222 0.987133118870276 0.323577383710959 0.535462718001928 0.529421042084683
"KCNQ5" 49.0215930950205 -0.287612187780004 0.291458293199729 -0.986803925263195 0.323738770074636 0.535670482076119 0.52962574586664
"N4BP3" 192.596037559557 0.159176606860479 0.16134240079578 0.986576411875494 0.323850338600808 0.535677200553821 0.529630241253405
"ATP5PF" 2196.63870375771 -0.0608347381700132 0.0616577836399508 -0.986651393849254 0.323813566005117 0.535677200553821 0.529630241253405
"UTP14C" 232.070648478965 0.0940184156231461 0.095293753323327 0.986616775436961 0.32383054319933 0.535677200553821 0.529630241253405
"EEF1B2P6" 662.127764168679 -0.0756172078414122 0.0766622097939741 -0.986368747321917 0.323952195474302 0.535786392780467 0.529737485286178
"ZRANB1" 418.910346466759 -0.0824807653785432 0.083682778287098 -0.985636077898479 0.32431172736325 0.536284576945935 0.530228613047067
"ZSWIM1" 164.382743915501 0.132751738194389 0.134690103460624 0.985608703116029 0.324325165613544 0.536284576945935 0.530228613047067
"NCKAP5" 19.9095748538487 -0.33219399531171 0.337202872602846 -0.985145804801505 0.324552456784664 0.536482375762153 0.530422030614829
"TRAPPC6B" 160.156044507923 -0.116686077558429 0.118445298907838 -0.985147394066038 0.324551676250612 0.536482375762153 0.530422030614829
"ENTPD5" 103.877968215138 0.156024239969603 0.158353914842868 0.985288176325938 0.324482538835608 0.536482375762153 0.530422030614829
"SLC2A3" 2253.15960191767 0.210829569800773 0.214034413641825 0.985026502110008 0.324611053296631 0.536492907265957 0.530431012178886
"ZFP69B" 16.820648704499 0.294315431337753 0.298801430026348 0.984986689360222 0.324630609193242 0.536492907265957 0.530431012178886
"NBPF8" 83.006120078394 0.139993541851013 0.142139254520494 0.984904151378032 0.32467115403171 0.536500598105903 0.530437900863489
"ASCL1" 26.069486341658 -0.305779599344486 0.310490265080639 -0.984828298127382 0.324708418059846 0.536502866492603 0.530439428517768
"PPP1R3E" 89.0082834353066 -0.140526527051809 0.142729504498865 -0.984565367512545 0.324837608151245 0.536657003386915 0.530591108246597
"ATP13A3" 324.765589034119 0.0814480203549203 0.0827864859940213 0.983832317279446 0.325197966588926 0.53719297210424 0.531120303150437
"CDIN1" 132.412510933688 0.124974496125439 0.127079467347818 0.983435788122893 0.325393003776426 0.537455759165747 0.531379403661738
"OTUD6B" 142.984685960712 0.125444922288894 0.127587553986027 0.983206577521128 0.325505778204544 0.537523240455316 0.531444690547305
"RGL2" 230.876268871623 0.105887013583172 0.107692412563209 0.983235597224858 0.325491498748953 0.537523240455316 0.531444690547305
"TMEM116" 93.5956073588621 0.143551082129763 0.146066090095148 0.982781712280059 0.325714884338586 0.537809134109486 0.531726635311683
"HTRA2" 247.480597080126 0.108034185519173 0.109950769993202 0.982568703482951 0.325819753850227 0.537863465549772 0.531778920854814
"TRAPPC2B" 160.302339078413 0.109281374916876 0.111213459769541 0.982627239035025 0.325790933159472 0.537863465549772 0.531778920854814
"BABAM2" 199.363620321969 0.0940307830433522 0.0957180583416181 0.982372445414176 0.325916395992651 0.53796359179529 0.531877198825159
"CNPPD1" 486.617258448411 0.0956636627969122 0.0974117803161112 0.982054352014446 0.326073072327573 0.538162778530701 0.532073416300279
"NNAT" 160.324213480133 -0.207385704376374 0.211274788639716 -0.981592293674119 0.326300745532548 0.538419642810523 0.532325942516283
"ZNF229" 26.1874054711131 0.256638854700047 0.261436382976987 0.981649347262571 0.326272627533573 0.538419642810523 0.532325942516283
"SOS2" 163.505360243443 -0.114765127553326 0.116950165000483 -0.981316508214005 0.326436684432767 0.538496852509843 0.532400131836181
"ZNF66" 32.9011223820418 -0.244641445103557 0.249308978792718 -0.98127811636884 0.326455611282058 0.538496852509843 0.532400131836181
"TREX2" 55.8044985528186 -0.165202788460711 0.168333374305985 -0.981402464851779 0.326394311135449 0.538496852509843 0.532400131836181
"VPS51" 470.406509759058 -0.0787504555153399 0.0803094392747021 -0.980587789263107 0.326796058285176 0.538939483588571 0.532836320158778
"COMMD6" 3495.23634394274 -0.0539760222756149 0.0550415418048206 -0.980641539203534 0.326769542276643 0.538939483588571 0.532836320158778
"PLCH1" 128.600359499916 -0.138943349867312 0.141781599493485 -0.979981537545689 0.327095232155716 0.539373362411875 0.533264569529434
"GALNT11" 205.552968448766 0.117540721824683 0.119950973888517 0.979906356858142 0.327132344808652 0.539375059585234 0.533265531601108
"AGK" 158.338552732717 0.104939663817471 0.107114039422812 0.979700367785046 0.327234044519213 0.539483235631763 0.533371766468523
"FBXL20" 170.465044697491 0.103962363678506 0.106140499158474 0.979478752245965 0.327343482156973 0.539550670877299 0.533437006355313
"SMYD4" 132.683597422023 -0.128869960418778 0.131570934374274 -0.97947134776886 0.327347139027711 0.539550670877299 0.533437006355313
"SOD1" 1797.88135502028 -0.0706390770396251 0.0721431310333535 -0.979151805969815 0.327504977338021 0.539751312155318 0.533634658421208
"RPAP3" 267.420779140862 -0.081982081899049 0.083788296319014 -0.978443117961391 0.327855211440756 0.540268956081625 0.53414571995609
"BAIAP2L1" 78.8527488945848 0.149496544791092 0.152924256811671 0.977585557111457 0.328279343455523 0.540789026446238 0.534717391097065
"SEPTIN5" 37.80449761411 -0.264160900173109 0.270210714915505 -0.977610751874559 0.328266877570302 0.540789026446238 0.534717391097065
"RPL26L1" 907.337709302701 0.074964475101801 0.0767162125957387 0.977166006575838 0.328486974135098 0.54103568974086 0.534959838416165
"ZNF382" 42.5954578899943 0.211978919217948 0.216938850947962 0.977136729044425 0.328501466422802 0.54103568974086 0.534959838416165
"CPNE8" 80.8677265663928 -0.147368502005928 0.150828232656317 -0.977061783530457 0.328538566109995 0.541037180369307 0.534960589246352
"TMED2" 2844.24619575022 -0.123496381793826 0.126455441092099 -0.976599984368265 0.328767226854882 0.541354098592947 0.535273224722138
"C5orf63" 19.3536529852515 -0.286537568051038 0.293432935811106 -0.976501043616637 0.328816230975887 0.541375153720405 0.535293320155974
"CNBP" 1464.39719156837 0.047713150817188 0.0488674916295051 0.976378144778356 0.328877107831954 0.541415749765644 0.535332737062917
"NPHS1" 17.6515003925016 -0.361607872115496 0.370486590559273 -0.976034980293418 0.329047130012255 0.541635998174561 0.535549787683529
"CAPN1-AS1" 14.12528320409 0.339770862563563 0.348344286433869 0.97538807379884 0.32936779724171 0.542104143709433 0.536011949122404
"CLSTN3" 192.467751100599 0.108791897446016 0.111586850289949 0.974952668377412 0.329583738759698 0.542399837826705 0.536303596303394
"LRATD2" 1003.24788667095 -0.130169126248841 0.133532993909848 -0.974808715340585 0.32965515316321 0.542457643051923 0.536360028007135
"RBM22" 713.989575248856 0.056728007887019 0.0582264832651441 0.974264710934001 0.329925121610767 0.542715861353093 0.536611002110912
"PSMD14" 1169.53698661259 0.0513268734557855 0.0526808319431754 0.974298840062922 0.329908180429851 0.542715861353093 0.536611002110912
"ATP5F1A" 2770.98194037081 0.0628546342660518 0.0645172897846364 0.974229303119603 0.329942698107093 0.542715861353093 0.536611002110912
"PCGF6" 127.774332438562 -0.12442678452122 0.127741206200446 -0.974053621553992 0.330029915687692 0.542715861353093 0.536611002110912
"ETFDH" 155.105995678581 -0.121539521662111 0.1247711304839 -0.974099707125708 0.33000703493882 0.542715861353093 0.536611002110912
"HYMAI" 33.2714779583241 0.247130881882745 0.253706503478277 0.974081777544602 0.33001593656685 0.542715861353093 0.536611002110912
"ZNF583" 76.7666692450653 0.14768130721249 0.151642946136014 0.97387521790845 0.330118499927049 0.542801819041857 0.536695269728855
"PREP" 232.771644747318 0.0936379935604244 0.0962147397830336 0.97321879965149 0.330444569225224 0.542930749142177 0.536817690565615
"TOE1" 135.655597503014 0.121330760603852 0.124660458743877 0.973289861327516 0.330409259980219 0.542930749142177 0.536817690565615
"ADGRB3" 23.60194369971 0.258097344292908 0.265158478195323 0.973370137170522 0.330369375321966 0.542930749142177 0.536817690565615
"PPP4R2" 651.438696460333 0.0645870702401594 0.0663424791871013 0.973540196741951 0.330284892353106 0.542930749142177 0.536817690565615
"RGS6" 27.9483152433988 0.276164624866995 0.283765579884045 0.973213964075008 0.330446972023334 0.542930749142177 0.536817690565615
"PDE4B" 25.7450401207421 -0.275306968360429 0.282832456655158 -0.973392416189685 0.330358306653202 0.542930749142177 0.536817690565615
"ARHGAP5-AS1" 36.8299868791388 0.207086743618672 0.212788292332666 0.973205533765551 0.330451161071416 0.542930749142177 0.536817690565615
"ATF7-NPFF" 11.1838905581302 0.369535385932518 0.379792189929215 0.972993641605405 0.330556462260368 0.543044070542695 0.536929013846216
"IPO8" 236.781362132747 -0.112520094941035 0.115679163277163 -0.972691120452187 0.330706839745593 0.543231411045838 0.53711352248336
"PUDP" 329.209108347434 -0.116925071419187 0.120221642404408 -0.972579221849823 0.33076247361537 0.543263098077415 0.537144130492494
"SFRP4" 24.5231001832733 0.290456563694363 0.298780733792527 0.972139535262188 0.330981136113936 0.54344310441906 0.537319943117587
"SCN3B" 28.2219973922754 0.262687414671548 0.270200387042767 0.97219481269644 0.330953640708794 0.54344310441906 0.537319943117587
"SF3B3" 913.598930934989 0.0917055032137757 0.0943335912187051 0.972140486003163 0.330980663195847 0.54344310441906 0.537319943117587
"LBHD1" 305.518180466826 -0.0885075628063138 0.0910598624679205 -0.971971189144879 0.331064881821451 0.543520906476337 0.537396146689828
"OFD1" 396.332316335451 0.108186703205946 0.111326172688123 0.971799358530249 0.331150375064782 0.543601560121718 0.537475169666617
"FGFR1OP2" 402.943312137114 0.0810444189324546 0.0834541367998084 0.971125243639698 0.331485914570826 0.544085810820657 0.537952518437193
"LINC01410" 22.8623811453985 -0.2614375036899 0.269228860484265 -0.971060469593228 0.331518167310312 0.544085810820657 0.537952518437193
"TOLLIP-DT" 15.7921758049263 -0.383764500592545 0.395381897388996 -0.970617276933596 0.331738899280536 0.54438830458288 0.538250879919447
"TTK" 341.382242895826 -0.263726720511752 0.27188221552903 -0.970003573049423 0.332044711124706 0.544830333906927 0.538687203014648
"ABCD1" 34.9531388142044 -0.224114519798242 0.23110592921858 -0.969748030939847 0.332172102790076 0.544979540391401 0.538834004314843
"GNB2" 6394.14341473516 -0.0645044893950841 0.0665470489460866 -0.969306534499264 0.332392269939682 0.54528090990544 0.539131252320517
"RNF157-AS1" 53.6913260159768 0.188822241620389 0.194865649828451 0.968986795705748 0.332551777354664 0.545482713474983 0.539330056776125
"NRIP1" 823.367983605055 0.0744409266716063 0.0768509142073309 0.968640743437056 0.332724467412797 0.545706093799263 0.539550194213044
"AIM2" 10.8439418055824 -0.409754633032871 0.42314442460328 -0.968356450441329 0.332866381132109 0.545823182176572 0.539720381000547
"IRS4-AS1" 51.7544573895109 0.205545639309155 0.212292346535933 0.968219734074886 0.332934641285752 0.545871121853616 0.539771118966607
"ZC3H11B" 28.5944571416421 -0.229002737823094 0.236556764077543 -0.968066750135398 0.333011034274671 0.545936492688944 0.539835029581933
"RPS26P8" 131.586699638478 -0.108742642414289 0.112373193757619 -0.96769201602331 0.333198206678353 0.546183440446104 0.540078487534484
"METTL2A" 271.083290270983 0.0916481581399709 0.0947588653469083 0.967172388614519 0.333457862800063 0.546197492978626 0.540144989210765
"TESK1" 222.548296749202 0.0941509799510538 0.0973696603944732 0.96694370268542 0.333572177776417 0.546197492978626 0.540144989210765
"HBS1L" 405.364311956688 -0.0869016283938113 0.0898719240798946 -0.966949681822293 0.333569188617897 0.546197492978626 0.540144989210765
"RRP1" 214.662816678859 0.117877247343812 0.121895347891322 0.967036473359979 0.333525800745417 0.546197492978626 0.540144989210765
"SLC19A1" 63.4956755393968 0.165595385950114 0.17121430436396 0.967181956935669 0.333453080361542 0.546197492978626 0.540144989210765
"SGTB" 161.458933872534 0.131166227880773 0.135569966524092 0.967516856747647 0.333285718613107 0.546197492978626 0.540144989210765
"DENND6B" 123.287737902466 -0.119155586877712 0.123208363700368 -0.967106317290992 0.333490887778628 0.546197492978626 0.540144989210765
"EOLA2-DT" 24.0402798170269 -0.288106846455442 0.297870915345224 -0.967220469046245 0.333433831685018 0.546197492978626 0.540144989210765
"LL0XNC01-250H12.3" 18.9636231039237 0.290317279396719 0.300134584450444 0.96729032386687 0.333398919488323 0.546197492978626 0.540144989210765
"ZNF761" 67.8145288229203 -0.168448466125451 0.174258324869064 -0.966659505375261 0.333714276880091 0.54637031881748 0.540315164862077
"DPY19L1P1" 14.0981151738772 -0.34232884822198 0.354374076476426 -0.966009849325852 0.334039252563726 0.546842486838526 0.540781364528547
"ADIPOR2" 473.88224929523 0.108385427425598 0.112254322583597 0.965534555205048 0.334277136879539 0.546992297983071 0.540926573820032
"GDI2" 1785.1821065662 0.0654087654430287 0.0677434486121706 0.965536399209497 0.334276213745833 0.546992297983071 0.540926573820032
"TXLNG" 200.355089256793 -0.0968788005155362 0.100331697287591 -0.96558518528639 0.334251791369175 0.546992297983071 0.540926573820032
"APOL6" 12.2879926296507 -0.3957576828698 0.409819081021248 -0.965688766573759 0.334199942249701 0.546992297983071 0.540926573820032
"RPL36" 11762.3906782185 -0.0509473226581309 0.0527788605790019 -0.965297888192764 0.334395629246937 0.547126298816026 0.541058353572089
"IL6ST" 414.729983308203 -0.0964587329602683 0.100000210600405 -0.964585298182139 0.334752566049199 0.547650361968198 0.541575868906854
"AAR2" 445.245557227931 0.0849584366069822 0.0880851198211511 0.964503843322035 0.334793382472647 0.547657198643153 0.541581894248074
"B3GNTL1" 71.1130542537968 -0.15855778139267 0.164407048922289 -0.964422039274096 0.334834377098976 0.547664325295491 0.54158820649409
"BCAT1" 2191.79793180231 -0.0744438732931632 0.077205780479598 -0.964226678763196 0.334932291588126 0.547764539897079 0.54168657393423
"ANKRD26" 395.621057534436 -0.106716045367918 0.110702940306471 -0.963985645480453 0.335053122642837 0.547821704425093 0.541737960947701
"MED13L" 884.761177161057 -0.0530175283378995 0.0550020881804736 -0.963918463676102 0.335086806183414 0.547821704425093 0.541737960947701
"DAW1" 10.5464926590259 -0.4698886547065 0.487581576183126 -0.963712899869742 0.335189885091412 0.547821704425093 0.541737960947701
"HOMER1" 159.442346238223 -0.144620422324045 0.150050354165717 -0.963812602296987 0.335139887274171 0.547821704425093 0.541737960947701
"RHOC" 1186.95304518656 -0.119540403633534 0.124011514253235 -0.963946004154338 0.33507299770433 0.547821704425093 0.541737960947701
"ATRIP" 138.039069222558 0.116163964759353 0.120540147474557 0.963695226802946 0.335198748112767 0.547821704425093 0.541737960947701
"RPS19P3" 773.791591365599 -0.0753318253228742 0.0781738103272994 -0.963645305345534 0.335223784477945 0.547821704425093 0.541737960947701
"HSD11B1L" 95.3718402611891 -0.155919054663633 0.161816656637191 -0.963553801591754 0.335269678120175 0.547836811165323 0.541752165807069
"ZNF544" 139.263314480939 -0.123472269870921 0.128155361058598 -0.963457703610731 0.335317880350212 0.547855686465731 0.541770097487379
"DCTPP1" 451.204909116019 0.0783686754332303 0.0813492505215129 0.963360755395105 0.33536651357583 0.547875261741148 0.54178872147828
"TIMM17B" 1289.86984480658 -0.0627260587018712 0.0651309368458831 -0.963076254381194 0.335509257248132 0.548048560522903 0.54195936111074
"ARMC5" 65.3689963308151 0.175534282040713 0.182289231397453 0.962943782773368 0.335575736030943 0.54809725766942 0.542006783383606
"CDK5RAP3" 286.643994689024 0.0824423640393436 0.0856334717279073 0.962735276006289 0.33568038903605 0.548106709312896 0.542013929492145
"GFOD2" 169.033644986282 0.121466558594046 0.126171088552621 0.962713090514292 0.335691525539173 0.548106709312896 0.542013929492145
"CDRT4" 68.8690524834314 0.161989677409412 0.168247613089249 0.962805203800916 0.335645288774421 0.548106709312896 0.542013929492145
"USF2" 730.296117055402 0.0825020888196768 0.0857096708737132 0.962576194479121 0.335760248823115 0.548159043185662 0.542064948370887
"MYO1F" 13.0084703918524 0.362212355284513 0.376495399506746 0.962063164009583 0.336017876209512 0.548519735020179 0.542420896687129
"SHPRH" 262.872438385237 0.111655826031485 0.116079652664766 0.961889732337012 0.33610499677832 0.548602041039783 0.542501554052648
"MCM7" 974.38840261933 0.0965639512216987 0.100419843516262 0.961602287361272 0.336249422076543 0.548717943362463 0.542614700678559
"LINC02988" 25.990654005747 -0.278807408991726 0.289932660339224 -0.961628154156619 0.3362364237991 0.548717943362463 0.542614700678559
"ARHGEF4-AS1" 11.3083741445224 -0.388785651258275 0.404393876352804 -0.961403408886161 0.33634937094543 0.548821132724844 0.542716008970519
"ABCA2" 152.487817818298 -0.124403238554873 0.129460101939275 -0.960938827417475 0.33658292665194 0.549022434263771 0.542912871414602
"BRCA2" 197.333151306362 -0.128824242105367 0.134055700014419 -0.960975490721472 0.33656449138189 0.549022434263771 0.542912871414602
"UBE2L5" 14.3247688557673 -0.329308142899365 0.342654998746531 -0.961048705269177 0.336527679132213 0.549022434263771 0.542912871414602
"KIF22" 799.044270226966 -0.147278990022223 0.153299566079932 -0.960726724728172 0.336689590190033 0.549136496907869 0.543024931665158
"NDUFB1P1" 14.5600705899279 0.312686679222165 0.325636021778344 0.960233691329783 0.336937613925353 0.549421125008856 0.543364932728526
"SLC26A6" 295.084015925411 0.120125724092501 0.125116935458059 0.96010762773813 0.337001049909574 0.549464626314169 0.543407214768602
"NR2C2" 156.16651804326 -0.109079595617024 0.113623073190073 -0.960012720607821 0.337048812834819 0.549482566719913 0.5434242177784
"TCF3" 1164.01923457775 -0.0595238647597396 0.062018011005406 -0.959783517638948 0.337164179377307 0.549610703743946 0.543550202394619
"NT5C3B" 1039.09001279203 -0.0662796359493353 0.069082392038207 -0.959428792110707 0.337342776220189 0.549781925309571 0.543718056694004
"PCBP3" 18.6064748279394 -0.341984927960896 0.356432332919435 -0.959466626273201 0.337323724618844 0.549781925309571 0.543718056694004
"ZNF44" 90.6595982654119 0.164884881309021 0.171890872830004 0.959241631590807 0.33743703210538 0.549875586603207 0.5438099454493
"PDCD6-DT" 20.7984158438706 -0.304118893849928 0.317078209710598 -0.959128961045612 0.337493782264601 0.549908116120694 0.543841376762547
"SERPINE2" 338.182947521159 0.115433550897581 0.120371441602888 0.95897788844635 0.337569884483537 0.549972167112796 0.543903981830073
"FDX2" 97.5983511327639 0.124850310995019 0.130202582183457 0.958892741613245 0.337612781719435 0.549982112155854 0.543913077996852
"SLC16A9" 299.665390909664 0.0916818567946299 0.0956456737746239 0.958557278927907 0.337781822933178 0.550197525248463 0.544125374740438
"SH3GLB1" 712.7541831392 0.0762405223627411 0.079567996731867 0.958180744698914 0.337971625046815 0.550404663010567 0.544328747853226
"NAPRT" 198.092260660753 0.12900888530362 0.13464247306682 0.95815891052146 0.337982633246856 0.550404663010567 0.544328747853226
"PCDHGB6" 67.8309755584686 0.148033723572938 0.154541690126052 0.957888602435977 0.338118934325708 0.550566648180903 0.544488205590566
"DAAM2" 10.0503849178543 -0.437704259029117 0.456990372423142 -0.957797549887621 0.338164854923147 0.550581445527852 0.544502100433709
"DSTN" 1328.13291941292 -0.0768099363616185 0.0802106538514406 -0.957602670885583 0.338263151849645 0.55060407818928 0.544521528156212
"COP1" 418.576775901759 0.100926284944493 0.105408474305485 0.957477903076344 0.338326094338275 0.55060407818928 0.544521528156212
"RABL3" 257.030337237846 0.0853574679237405 0.0891412582812505 0.957552872480532 0.33828827309733 0.55060407818928 0.544521528156212
"CYB5RL" 102.340435453684 -0.138639084839436 0.144788609306164 -0.957527567284495 0.338301038987234 0.55060407818928 0.544521528156212
"RASGEF1B" 21.7345745740552 -0.296891337008087 0.310126806458564 -0.957322394662956 0.338404555281331 0.550671814973366 0.544587778205964
"STARD3NL" 1114.12443333343 -0.0523841051996116 0.0547336647029658 -0.957072863362885 0.338530479382673 0.55069687733292 0.544610349214016
"TP53INP1" 589.603727342038 -0.130211307249304 0.136045725180329 -0.957114286955421 0.338509573194958 0.55069687733292 0.544610349214016
"TMEM132E" 12.7645709959089 -0.403295131280485 0.421338917447127 -0.957175125725463 0.338478869810121 0.55069687733292 0.544610349214016
"TIGD4" 11.1869987632219 0.373893857789342 0.390777026775655 0.956795901935131 0.338670281110255 0.550864348426125 0.544775231297877
"FAM76A" 211.377634834959 0.0902980121382947 0.0944132752784531 0.956412240460663 0.338864002997416 0.5509579079537 0.544924812703201
"RIPOR1" 229.812547176062 0.125421220757088 0.131131274326049 0.956455440562846 0.338842186451643 0.5509579079537 0.544924812703201
"ALG10" 39.3687930431417 -0.19098153144562 0.199690012698608 -0.95639000100555 0.338875234528119 0.5509579079537 0.544924812703201
"TADA3" 1075.69136470586 -0.0588951266795991 0.0615984325737687 -0.956114047367486 0.33901461850577 0.551124580470283 0.545088915846575
"BNIP3" 432.32574485432 0.10890537904361 0.113923285177771 0.955953639097298 0.33909565750789 0.551196377601994 0.545159182478826
"NPIPB12" 55.1287776606163 0.153889602284994 0.161050588333424 0.955535797027923 0.339306811608244 0.551479636829404 0.545438594769566
"CASTOR2" 258.151919209955 -0.109926483971716 0.115059836087465 -0.955385369123536 0.339382850132743 0.551543253292482 0.545500770011909
"ITCH" 192.406777330887 0.121762406130612 0.127489333976092 0.955079161002171 0.339537666442045 0.551734866613293 0.545689539650005
"CCDC102B" 42.0644147126144 0.195400408161338 0.204629811210226 0.954897074896843 0.339629749150296 0.551811160708066 0.545763509190124
"PI4KA" 133.335380943028 0.118091142922404 0.123676324875297 0.954840330527897 0.339658448600141 0.551811160708066 0.545763509190124
"ADPRHL1" 22.6172540005739 -0.283502664076504 0.297156577721208 -0.954051450755654 0.340057599322279 0.552221198349894 0.546166075511876
"ZDHHC14" 56.6393886200998 -0.171179270248046 0.179396001975897 -0.954197799073831 0.33998352853146 0.552221198349894 0.546166075511876
"MIB2" 288.071852674627 0.0912865659169106 0.0956828210019378 0.954053872586615 0.340056373484814 0.552221198349894 0.546166075511876
"EID3" 36.0241341939713 0.255160015860191 0.267449465849165 0.954049450239304 0.340058611908668 0.552221198349894 0.546166075511876
"ZBTB45" 123.326349928193 0.154733478672893 0.162254604753473 0.953646147103143 0.340262788306063 0.552492739474151 0.546433894858868
"DNAJC10" 941.446242306829 -0.104769393773528 0.109916918567426 -0.953168949230138 0.34050447612839 0.552760000156615 0.546695991600999
"GTF3C5" 410.504397114056 0.101376154174515 0.106364417814797 0.953102139392442 0.340538322280055 0.552760000156615 0.546695991600999
"PROSER3" 226.943972823893 -0.0899406268900408 0.094363453153861 -0.953129881156334 0.340524267921259 0.552760000156615 0.546695991600999
"SLC35C2" 450.839676672138 -0.0749262454703277 0.0786334934375217 -0.952854085388696 0.340664006363631 0.552888956158596 0.546822044667138
"NDUFA6-DT" 33.272714516345 0.26166601672029 0.274628668003689 0.952799351292688 0.340691743054377 0.552888956158596 0.546822044667138
"WRN" 214.174862035339 0.117096588674268 0.122918779002883 0.95263384182755 0.340775624343529 0.552905029055364 0.546836453570707
"BASP1" 1240.6765313291 0.0645214448078719 0.067728591205382 0.952647082414801 0.340768913439797 0.552905029055364 0.546836453570707
"CYB561A3" 161.363472859396 0.114140526721436 0.119826095166523 0.952551500262228 0.340817360519228 0.552912731174454 0.546843327575961
"LSAMP" 421.096602507147 -0.156785765987799 0.164621002200541 -0.952404394894901 0.340891931440916 0.552973694105134 0.546902877812198
"ATXN7" 398.107923033919 -0.0831023718759972 0.0872697734422176 -0.952246907470435 0.340971776834507 0.553043198797984 0.546970876022922
"NUAK1" 1812.1707094232 0.0944026613456279 0.0991739441497594 0.951889754460843 0.341152896125729 0.553061007948241 0.546984774833338
"NFYB" 300.636238927625 -0.0850649139888451 0.0893662642743927 -0.951868299290875 0.341163778423887 0.553061007948241 0.546984774833338
"HCST" 14.2958161576122 0.317785040011552 0.333856748446126 0.9518604655758 0.341167751825711 0.553061007948241 0.546984774833338
"WDR35-DT" 12.644204698192 -0.359861960981262 0.378016565453939 -0.951974050526393 0.341110142386207 0.553061007948241 0.546984774833338
"GABRQ" 17.3849120759436 -0.407399892328782 0.427930439367435 -0.952023634801487 0.341084995564925 0.553061007948241 0.546984774833338
"PBX3" 408.640138417902 -0.0772076239361173 0.081135950610108 -0.951583402370326 0.341308302344154 0.553228855285233 0.547150035411396
"SLC25A20" 75.7952735400137 -0.160243464763188 0.168415724474682 -0.951475672850707 0.341362962118633 0.553257460452058 0.547177583696801
"ZNF26" 97.526483023564 0.12603453632869 0.132501921579725 0.951190253137999 0.341507805382206 0.553385280210775 0.547323909186458
"ZNF286A-TBC1D26" 17.2386136182847 0.292319173609697 0.307332985586604 0.951148061935982 0.341529219683434 0.553385280210775 0.547323909186458
"CEP76" 86.185721235441 -0.161400183898009 0.169732064028882 -0.950911572433037 0.341649266717013 0.553385280210775 0.547336070148684
"AOPEP" 466.724434988064 0.0762422679133907 0.0801755818940569 0.950941248098908 0.341634201244945 0.553385280210775 0.547336070148684
"FMNL1" 17.6825458267168 0.309451996477975 0.325399599281716 0.9509907116083 0.341609091005383 0.553385280210775 0.547336070148684
"SNRPB" 1490.12616208787 -0.0778378454393892 0.0818724067938344 -0.950721353964777 0.341745845194729 0.553457951676145 0.547430727996515
"MIR4453HG" 22.0532538861049 0.290216105598472 0.305325039356957 0.950515248306179 0.341850509696475 0.553567481198452 0.547538316375409
"PPIP5K1" 20.1976770305639 0.298610882157764 0.314184985184331 0.950430148603601 0.341893730978469 0.553577501155345 0.547547478997107
"WASH7P" 16.5442345111138 0.277383925048968 0.29195393367193 0.950094837087092 0.342064066346016 0.553793313521092 0.547760192226166
"ENOX2" 100.391181639267 -0.167415118078656 0.176243933063389 -0.949905708348224 0.342160166059 0.553838501072236 0.547803391205214
"DPP10-AS1" 37.5393423837551 -0.203737198725856 0.214484124979516 -0.949894071392528 0.342166079569314 0.553838501072236 0.547803391205214
"CTNNBIP1" 1056.18927088269 -0.198547584630855 0.209047012000662 -0.949774802953061 0.342226691555462 0.553876633322981 0.547840359982601
"ISOC2" 434.076744551291 0.118600873763841 0.124954001538858 0.94915626793239 0.342541139975503 0.554325534302676 0.548283620344477
"ZNF142" 89.1805045795154 0.145242681187068 0.153089949586877 0.948740799634562 0.342752457804622 0.554547433625229 0.548501604165419
"MIR29B2CHG" 10.492145874153 0.369145387464147 0.389065948510022 0.948799011781515 0.342722844595265 0.554547433625229 0.548501604165419
"ZNF415" 33.0617533742403 -0.229214831409928 0.241651360564767 -0.948535240497825 0.342857041259418 0.554613731443893 0.54856568277134
"GRK6" 242.423223379802 0.114138545496267 0.120334013209411 0.948514409617813 0.342867640639083 0.554613731443893 0.54856568277134
"CD72" 14.0177279728206 0.383441308112063 0.404316912624865 0.948368213495509 0.342942035525629 0.554674047504556 0.548624593043685
"HMGA1" 9474.62447357073 0.105607390990083 0.111382017018133 0.948154772353331 0.343050667939331 0.554789720259345 0.548738256198748
"C22orf46P" 25.361487345098 -0.250924545208699 0.264762058217527 -0.947736042309133 0.343263847501475 0.555074425838604 0.549019108047873
"ILKAP" 442.654587136763 0.0981574144239526 0.103591868822955 0.947539759049136 0.343363806358521 0.555115961220763 0.54905869418911
"CIZ1" 834.193066004448 -0.0685094483187361 0.07230222589608 -0.947542727345693 0.34336229459074 0.555115961220763 0.54905869418911
"MBTPS1-DT" 40.3352147826802 -0.198361723822031 0.209405458806454 -0.947261475190912 0.343505556557716 0.555285071853006 0.549225211486992
"PGGHG" 61.4988134698001 -0.153261240947466 0.161840283097178 -0.946990687451026 0.343643524313816 0.555448032162946 0.549385645297934
"USP33" 422.91049460465 0.0667530827817969 0.0705039578604804 0.946799084866894 0.343741168199138 0.555494256570691 0.549429869354394
"MTMR12" 208.88546893423 0.12215166393583 0.129016812421822 0.946788729645973 0.343746445897705 0.555494256570691 0.549429869354394
"MIR325HG" 22.9499648959355 -0.310644964354475 0.328210921865132 -0.946479667980472 0.343903987775782 0.555688769784066 0.549621511111449
"HSPA5P1" 33.9142799016143 0.261127324759835 0.276093262390461 0.945793904925282 0.344253714969286 0.556134337730021 0.550060717567592
"COX7CP1" 20.5362574129174 -0.270030865028488 0.285507346601332 -0.945793053113778 0.344254149519393 0.556134337730021 0.550060717567592
"KIDINS220" 720.389536116312 0.0860563469214586 0.0910106260756776 0.945563728458484 0.344371151813924 0.556143039900015 0.550067081023422
"TLCD2" 70.6269014898657 -0.178286301154386 0.188549492058749 -0.945567655514205 0.344369148001911 0.556143039900015 0.550067081023422
"RPS27P25" 20.4800495892425 -0.27907405665534 0.295108874393034 -0.945664738918226 0.344319612773802 0.556143039900015 0.550067081023422
"PREX2" 201.575729628176 0.10187663069492 0.107772709125408 0.945291544785913 0.344510053868886 0.556240455554017 0.550160442592087
"AACS" 177.535415401545 0.108162464681327 0.114424101620608 0.945276940342146 0.344517507887869 0.556240455554017 0.550160442592087
"TMEM230" 1632.19467422886 -0.0788635750846853 0.0834399313167637 -0.945153883040662 0.344580319670203 0.556240455554017 0.550160442592087
"MIR1282" 14.138468396431 0.325361119569819 0.344222985657653 0.945204513139072 0.344554475810973 0.556240455554017 0.550160442592087
"ARL8B" 831.399169402962 0.0641373471489876 0.0678753453158755 0.944928483980565 0.344695388406821 0.556355159216906 0.550272398252375
"ALG10B" 55.8059556449821 -0.165725543798498 0.175395280013604 -0.944868891486953 0.344725815136941 0.556355159216906 0.550272398252375
"PLCB2" 83.6440543469017 0.144598960873733 0.153154451708883 0.944138151129863 0.345099055792986 0.55689740753466 0.550807970445276
"MRPS18B" 528.469353129519 0.0922512193401383 0.0977175904486428 0.944059497543818 0.345139245084332 0.556902141139961 0.550811904850402
"SV2A" 575.086868855701 0.0931894989923636 0.0987262051516329 0.94391857611902 0.345211258574186 0.556958218366641 0.550866621469037
"NPDC1" 549.523171087328 0.078436404347105 0.0831333257560468 0.943501341174238 0.34542452962237 0.557217085236413 0.551121162135834
"PPL" 90.9109106133691 0.155070654521623 0.164363986030392 0.943458833451201 0.345446262301702 0.557217085236413 0.551121162135834
"RAD51AP1" 234.493101492498 0.0957571019181688 0.101540783491834 0.943040802180432 0.345660033179579 0.557425949755176 0.551325499710258
"CCDC103" 51.4095115118749 0.168474714516008 0.178660722119264 0.942986866489563 0.34568762070046 0.557425949755176 0.551325499710258
"SH3BGRL2" 375.488840919082 -0.10679249607905 0.113242691729582 -0.943040954325476 0.345659955361024 0.557425949755176 0.551325499710258
"MRPL46" 115.941483925862 0.117547877380123 0.124671444644714 0.942861276013194 0.345751864304531 0.557469406495969 0.551367733804113
"TARDBP" 877.754106740904 -0.0708339762741563 0.0751427120729797 -0.942659298820108 0.345855198148756 0.55755921713221 0.551455067568579
"DIABLO" 292.636940147612 0.0784641391845005 0.0832416617433485 0.942606593155502 0.345882166207318 0.55755921713221 0.551455067568579
"FASN" 3762.7059571611 0.0657914349027196 0.0698099708105343 0.942436075231703 0.345969424781758 0.557639741388583 0.551533963449989
"ATG2B" 146.501642992048 0.110953450206653 0.117767552305242 0.942139392683246 0.346121278589508 0.557646804803896 0.551537963931224
"SPATA6L" 14.8662537328913 0.312381203084861 0.331535147382472 0.942226504644123 0.346076686856161 0.557646804803896 0.551537963931224
"IFT74-AS1" 11.4367244348687 0.363895311514324 0.386245003587928 0.942135971039127 0.34612303016929 0.557646804803896 0.551537963931224
"SF1-DT" 41.2447244687156 0.191830807858951 0.203589984374152 0.942240888954583 0.346069324024916 0.557646804803896 0.551537963931224
"ADAP1" 10.8933988813956 0.384719833649022 0.408553130941747 0.941664142341076 0.346364618890145 0.557975894295709 0.551862701922196
"MED24" 350.432013250612 -0.0883492117056959 0.0938568737875725 -0.941318500610385 0.346541664692727 0.5581651347228 0.552084544045664
"SLC7A8" 301.569954299051 0.103610694859801 0.110105592244684 0.941012102541987 0.346698657143215 0.5581651347228 0.552093695380967
"ATG4C" 81.509832337399 -0.150322580047802 0.159737148079908 -0.94106212521463 0.346673023399997 0.5581651347228 0.552093695380967
"DNASE1" 132.411720838996 0.121128354070671 0.128693202752564 0.941217962409114 0.346593173534246 0.5581651347228 0.552093695380967
"NSUN5P1" 29.6949329352375 0.210430970813001 0.223596391926385 0.941119706807618 0.346643517638724 0.5581651347228 0.552093695380967
"NACA3P" 10.9765886998041 -0.389133192259303 0.413583871514428 -0.940880965291045 0.346765863171442 0.558201176253147 0.552140498164256
"SRGAP2" 543.155841889808 -0.0915375497509139 0.0973009170306405 -0.940767595459438 0.346823970326366 0.558234597656781 0.552172804572595
"ZNF460-AS1" 17.3704629285457 -0.341618984000662 0.363352458481675 -0.940186246236422 0.347122035413245 0.558654197389878 0.552587095406541
"AKAP10" 147.716483550935 0.114944541802892 0.122281039623235 0.940002981304805 0.347216031441187 0.558705541726268 0.552636377440363
"COX5A" 2141.37720178905 -0.0485296076087038 0.0516284339842963 -0.93997830000935 0.347228691640154 0.558705541726268 0.552636377440363
"RPAP2" 425.709060670497 0.0831992567531322 0.088558145331426 0.939487344069388 0.347480587096643 0.559009663079304 0.552935690297489
"ARHGAP32" 319.50739190271 -0.0756054454119386 0.0804772017058319 -0.939464143998185 0.347492493265513 0.559009663079304 0.552935690297489
"IFT22" 840.569085868787 -0.0543225684597058 0.057837835289658 -0.939222019421243 0.347616765961099 0.55914309794136 0.553066170752079
"SBNO1" 930.895088895287 0.0772682774670914 0.0822740977747621 0.939156788794271 0.34765025102134 0.55914309794136 0.553066170752079
"CEROX1" 11.1524061527923 -0.369596003174186 0.393578612179257 -0.939065263551088 0.34769723744509 0.559158505145691 0.553080658452529
"RPS26P3" 11.1738208459286 -0.354191832907357 0.377262691961181 -0.938846698744869 0.347809458658874 0.559278806802157 0.553198900422464
"RNF103" 122.975406507561 -0.124180123905383 0.132293080170472 -0.938674371670579 0.347897955533972 0.559360937864022 0.553279386641055
"PHLDB1" 390.559825735431 0.083014109356374 0.08847210453569 0.938308292676431 0.348085999311991 0.559603088590626 0.55351815246726
"MBD3" 480.132186348704 -0.0714549419604401 0.0761669296150999 -0.938136043050819 0.348174501118598 0.559624993840947 0.553538315639443
"ZNF225" 45.3801051027837 0.193098576359358 0.205817545131571 0.938202699074647 0.348140251576833 0.559624993840947 0.553538315639443
"ATP8B3" 20.729362796195 0.328574998095902 0.350322050393469 0.937922684931934 0.348284144286697 0.559722230571663 0.55365234520741
"RAB35-AS1" 50.211261452314 0.199032337708503 0.212243030677871 0.93775676436972 0.348369424810759 0.559722230571663 0.55372762591573
"PCDHGC3" 49.905034595219 0.162424956072781 0.173224820636791 0.937654058325423 0.348422220729818 0.559722230571663 0.553751262096013
"DYNLRB2" 24.2996990728911 0.282964162253719 0.301823848518505 0.937514260859908 0.348494091620141 0.559777528641508 0.553805205893086
"KBTBD2" 187.542740445953 0.131101831937674 0.139869115545501 0.937317944897022 0.348595034982316 0.559819357855141 0.553845060476256
"LINC02256" 18.2625634680802 -0.311485059711379 0.332299446020317 -0.937362560912409 0.348572092320095 0.559819357855141 0.553845060476256
"JAM3" 424.241141953543 0.0746273579618238 0.0796566948413727 0.936862345474361 0.348829370433428 0.560135506417326 0.554157070797354
"IDH1" 1904.35067261069 0.0693446867212662 0.0740574032929093 0.936364004649157 0.34908580428869 0.560402862363065 0.554479588885381
"KCTD12" 368.699081522571 0.204088117115264 0.217968289269 0.936320222541151 0.349108339197542 0.560402862363065 0.554479588885381
"DPP7" 34.5139552116088 0.213345224694607 0.227899450815263 0.936137511220005 0.34920239176261 0.56049364888516 0.554568644999551
"HSPA13" 858.629820484574 0.0971721287921205 0.103835166730975 0.93583062320189 0.349360401787398 0.560659886454959 0.554731583661626
"NBAT1" 12.0976384299657 -0.333772363569701 0.35667417378594 -0.935790668628606 0.34938097687503 0.560659886454959 0.554731583661626
"CLN5" 225.208253520306 0.0917940357547712 0.0981027566498496 0.935692725561264 0.349431417088832 0.560680637896507 0.55475134510319
"MILIP" 56.990797928636 -0.170141765252746 0.181931865412825 -0.935194969098317 0.349687830743124 0.561031844364947 0.555098066610171
"RPP30" 476.411544953965 0.065504894008368 0.0700778791959084 0.934744241121278 0.34992012120222 0.561344276854559 0.555406423488816
"MB21D2" 59.8316660445153 0.201360224517979 0.215435126432719 0.934667562584618 0.34995964855549 0.561347443567708 0.555408785712903
"CTNNA1" 2746.80008834416 0.0361800994235953 0.0387206405034972 0.934387937625349 0.350103817647858 0.561518440579419 0.55557720263845
"ZNF691-DT" 10.8470231527751 -0.399135621523822 0.427245162081802 -0.934207469030164 0.350196883685441 0.561607447412292 0.555664496706273
"PRDM11" 67.5733439885942 -0.14943247152984 0.160050946499021 -0.933655656517806 0.350481545796253 0.561774868051961 0.555825521751365
"KIZ" 123.47744683695 0.136681047362124 0.14635976291309 0.933870379684112 0.350370759669129 0.561774868051961 0.555825521751365
"AHR" 28.3022698424255 0.271151993668157 0.29044270348955 0.933581702726138 0.350519707297593 0.561774868051961 0.555825521751365
"RMND1" 202.670014411237 0.0983617526451201 0.105356553680848 0.933608296860993 0.350505983937009 0.561774868051961 0.555825521751365
"ARMC3" 95.7786441114777 -0.199954835923484 0.214142244351539 -0.933747736365532 0.350434034603079 0.561774868051961 0.555825521751365
"MT1E" 10.2309287502353 -0.422792270462808 0.452877846271688 -0.933568011646941 0.350526772432475 0.561774868051961 0.555825521751365
"ACSL4" 347.848954030903 -0.110445492010461 0.118322086350459 -0.933430903874795 0.350597530411154 0.561828032224049 0.555877352756354
"IRF2-DT" 13.1516745269557 -0.380281246920438 0.407455843318371 -0.933306646981377 0.350661664187387 0.561870570937192 0.555918670879483
"EPDR1" 150.792017638281 -0.139577746049016 0.149614092152697 -0.932918443982949 0.350862078648912 0.562008529674858 0.556050550382679
"AKAP8" 216.177812835099 0.105712408901797 0.113336920920554 0.932727023490419 0.35096092850173 0.562008529674858 0.556050550382679
"TACO1" 79.7714638978682 0.135542714527829 0.145313098383288 0.932763226686638 0.350942231759032 0.562008529674858 0.556050550382679
"ARHGAP17" 438.930079029996 -0.0725998927569812 0.0778170803786655 -0.932955752178096 0.350842814691769 0.562008529674858 0.556050550382679
"UBB" 14985.8157081061 -0.0520357606842606 0.0557902806865052 -0.932702973420373 0.350973349245036 0.562008529674858 0.556050550382679
"RPL29P26" 34.6922445083319 -0.199415131488709 0.213782083409708 -0.932796276975814 0.350925163851792 0.562008529674858 0.556050550382679
"ZNF610" 34.4040313123547 0.21963702829898 0.235523793083274 0.932547091840198 0.351053861591028 0.562077241116397 0.556117764249821
"ZNF346" 184.483136348729 0.105114521640757 0.112746912361225 0.93230510210324 0.35117887171801 0.562135740895529 0.556232890936576
"NSMCE1" 274.828950467381 -0.0886226746448451 0.0950687949783689 -0.932195203115906 0.351235654044314 0.562135740895529 0.556232890936576
"AFDN-DT" 29.8754471280854 -0.244433829654369 0.262215952068055 -0.932185199743034 0.351240822850163 0.562135740895529 0.556232890936576
"CDC34" 1577.09729836887 0.0828564234412575 0.0888998920557963 0.932019393108534 0.35132650320424 0.562212672079754 0.556308239158997
"RANBP6" 135.78884767285 0.111099575350695 0.119252964156981 0.931629466286867 0.35152804954772 0.562474982299221 0.556567019241624
"RAN" 6811.27887619122 -0.046680234889453 0.0501132312402231 -0.931495210629831 0.351597460892431 0.56250899188771 0.556598346518791
"SLMAP" 308.354098429958 0.0899492812840494 0.0965773861490005 0.931370011870841 0.351662197564266 0.56250899188771 0.556598346518791
"HID1" 148.736380352165 0.295212469796553 0.316961464413568 0.931382842840992 0.351655562692012 0.56250899188771 0.556598346518791
"GPRC5C" 136.834489791613 -0.113833509736745 0.122250390612431 -0.931150478673151 0.351775730081153 0.562630388749526 0.556717692923793
"LRRC59" 1343.1057084193 0.132416151611498 0.142293069226779 0.930587500368413 0.352066982759262 0.562913535019165 0.556993989864633
"CCDC30" 144.24334557566 0.102776929490823 0.110441637401518 0.930599472345473 0.352060787556758 0.562913535019165 0.556993989864633
"NSA2P7" 47.7667507590291 -0.198026163165861 0.212829664057891 -0.930444372228098 0.352141053382674 0.562913535019165 0.556993989864633
"MARCHF6-DT" 49.3810415970002 -0.184368984211249 0.198125186276273 -0.93056813056649 0.35207700629963 0.562913535019165 0.556993989864633
"PCGF2" 571.344890311358 -0.0825934441757472 0.0887673795726333 -0.930448150811591 0.352139097791133 0.562913535019165 0.556993989864633
"NOCT" 16.6194945702466 0.293115430199583 0.315106109152656 0.930211829239976 0.352261418354953 0.562985532082737 0.557063681295426
"CCT8" 2280.38518058846 0.0542918259184725 0.0583631474943072 0.93024156936992 0.352246023319232 0.562985532082737 0.557063681295426
"EMC9" 258.354741136069 0.137159498271158 0.147469438680937 0.930087613393004 0.352325723532451 0.56300912575269 0.557084705174097
"MYEF2" 599.456563311014 -0.0687451284592795 0.0739174384719348 -0.930025848844598 0.352357701125338 0.56300912575269 0.557084705174097
"MRPL55" 477.512948422138 0.0671135966466746 0.0721678688963901 0.929965061640218 0.352389174507771 0.56300912575269 0.557084705174097
"MMADHC" 1421.13930970632 -0.0468148548329774 0.0503485018983685 -0.929816242149093 0.352466235285955 0.563072062098371 0.557146205630641
"EIF4BP7" 27.9045422791458 -0.225282439250609 0.242316709949697 -0.929702451380162 0.352525164904608 0.563106023188082 0.557179035805605
"SRP72" 1755.38296592425 0.0786518368303803 0.0846353208267146 0.929302755186749 0.352732207768496 0.563376540412809 0.557445931986991
"GPALPP1" 341.455159456009 0.0840805905986686 0.0904866110218239 0.929204770177433 0.352782975800762 0.563397427592926 0.557465825721529
"STAP2" 51.7110369989657 -0.185697914536147 0.199934879107579 -0.928791991497531 0.352996895608777 0.563570911855383 0.557635163079361
"JAKMIP3" 27.9587494471634 -0.238022691452746 0.256260689699668 -0.928830292822917 0.352977042748736 0.563570911855383 0.557635163079361
"TINCR" 10.5066139978 0.404652865052316 0.435683596922157 0.928776910379334 0.353004712851348 0.563570911855383 0.557635163079361
"CIMIP5" 28.3157731883448 -0.322448619428746 0.347207123021 -0.928692408793823 0.353048515965359 0.563580651073278 0.557644026569689
"ERCC3" 349.902102711013 -0.0753567395236191 0.0811791802319034 -0.928276675230627 0.353264069964878 0.563864529400426 0.557924141217651
"PAK1" 222.97920699234 -0.117483693884272 0.126733583089316 -0.927013116968963 0.353919723924074 0.564850740253796 0.558899187650379
"INPP5J" 13.8698280472192 -0.372133577019434 0.401538858923521 -0.926768527502122 0.354046728930754 0.56499311455716 0.559039287241045
"PPP1R3D" 72.9275604501595 -0.156534336188479 0.1689195482996 -0.926679817488301 0.354092799419134 0.565006315725578 0.559051574861459
"RAI1" 234.103913346607 0.0946051571899768 0.102127287041197 0.926345543202519 0.354266434809699 0.565099376815143 0.559146139618294
"ZNF79" 240.497762907028 0.11356199624992 0.122591690916388 0.926343338614799 0.354267580138952 0.565099376815143 0.559146139618294
"EEF1B2P2" 15.680040102854 0.307403525787128 0.331836257154546 0.926371121778779 0.354253146377418 0.565099376815143 0.559146139618294
"HNRNPA3" 3313.53344516977 -0.063448720613911 0.0685145220388298 -0.926062369346343 0.354413568672598 0.565216475463351 0.559316095567294
"FAM83D" 252.767564301194 -0.220453459363171 0.238093342647945 -0.92591190039758 0.354491766299661 0.565280875042387 0.559379042444758
"ATP9A" 190.774692696867 0.110526759277348 0.119395098059389 0.925722756409737 0.354590078521338 0.565377332665275 0.559473712609688
"CDH18" 10.6537819883287 0.378041609996611 0.408458844350545 0.925531703439306 0.354689400460461 0.565429429507248 0.559522145302875
"TRMT10C" 375.159324905879 0.0885857888669976 0.0957302436799852 0.925368885126098 0.354774058024383 0.565429429507248 0.559522145302875
"DPM3" 1277.4751205052 0.0913987812174529 0.0987688409100251 0.92538072103847 0.354767903498573 0.565429429507248 0.559522145302875
"FZD9" 44.4540509961427 -0.217349080173558 0.234847167753032 -0.925491596313925 0.354710253021017 0.565429429507248 0.559522145302875
"UFSP2" 685.666119614191 -0.0980235960221959 0.105985932282932 -0.924873649839864 0.35503163457026 0.565512737602712 0.559599128445315
"BIVM" 273.807880274742 0.0827946105853088 0.0895309896013351 0.924759247652437 0.355091153006359 0.565512737602712 0.559599128445315
"RINT1" 227.557982868387 -0.103108765333135 0.111475311539465 -0.924947092851419 0.35499342871426 0.565512737602712 0.559599128445315
"TMEM14B" 1058.61084506261 -0.0716287104306662 0.0774314823224379 -0.925059268946861 0.354935078494659 0.565512737602712 0.559599128445315
"ARV1" 303.628431675227 0.0852523422427674 0.0921484686375193 0.925162875773021 0.35488119109832 0.565512737602712 0.559599128445315
"ADH5" 1516.0227752252 0.0435594310443082 0.0470991103161496 0.924846154246193 0.355045938745791 0.565512737602712 0.559599128445315
"RUNX1-AS1" 10.4389470199438 0.413217447861818 0.446832421964095 0.92477051250104 0.355085292120634 0.565512737602712 0.559599128445315
"NIBAN2" 202.77883439608 0.145411516100805 0.157299313704601 0.92442562320316 0.3552647591199 0.565716603089551 0.559798526091285
"PYURF" 446.197966220536 0.070438590059625 0.0762079025606476 0.924295088735301 0.35533269911746 0.565716603089551 0.559798526091285
"PIGY" 446.197966220536 0.070438590059625 0.0762079025606476 0.924295088735301 0.35533269911746 0.565716603089551 0.559798526091285
"IFT81" 365.363071407437 0.0938231137427589 0.101540446485511 0.923997451164912 0.355487642848005 0.565903012278165 0.559982206626791
"YPEL2" 39.0247532814187 0.179924214317082 0.194744525832605 0.923898700350314 0.355539059818168 0.565924594416141 0.560002784509716
"CNEP1R1" 97.7290709008428 -0.130675203595156 0.141480592708972 -0.923626351099315 0.355680889270892 0.566029802280559 0.560105334797702
"CCDC163" 87.9061295361378 0.189116569822521 0.204744026222166 0.923673199711877 0.355656489698985 0.566029802280559 0.560105334797702
"OTUD7B" 234.364646856385 0.0889149420180436 0.0962751483180076 0.92355029902782 0.355720500760078 0.566032578812183 0.56010730417318
"PHF12" 349.093167196076 0.0899228472849148 0.0973903206035036 0.923324276249275 0.355838240455786 0.566039163385452 0.560111486513037
"GDPGP1" 31.0341533344524 -0.215419961616007 0.233284996498585 -0.923419700577756 0.355788529055228 0.566039163385452 0.560111486513037
"TNFRSF18" 13.7241751177488 0.366487532705604 0.396906646563536 0.923359525164659 0.355819876987458 0.566039163385452 0.560111486513037
"SPSB1" 36.6497892980163 0.230475511617353 0.249712024218117 0.92296521298485 0.35602533407588 0.566276515616755 0.560345575384491
"PER3" 39.5411727327496 0.227662845638938 0.24670097717923 0.92282911986011 0.356096263010114 0.566329071121947 0.560396802781922
"RECK" 99.6558643242035 0.127600809319875 0.138293213261966 0.922683089864746 0.356172380744708 0.566352809366873 0.560418737480214
"ASGR1" 167.861970207796 0.131704057558952 0.142744624628316 0.92265511154545 0.356186965537729 0.566352809366873 0.560418737480214
"STRA6" 17.9089579719356 -0.334691705336987 0.362879048758779 -0.922323034305215 0.356360102538835 0.566429611671477 0.560551221951907
"SHQ1" 149.05899688275 0.10511507573081 0.113975622962764 0.922259277890944 0.356393349652425 0.566429611671477 0.560551221951907
"KSR2" 27.5986512215812 -0.268340598834314 0.290979030259253 -0.922199096598922 0.356424734237484 0.566429611671477 0.560551221951907
"ADAMTSL1" 16.3915911739972 0.322797378927489 0.35000132092211 0.922274744783963 0.356385283938472 0.566429611671477 0.560551221951907
"DHRSX" 179.405019762799 -0.0908703841932753 0.0985852263381999 -0.92174443949179 0.356661894517531 0.56674625271054 0.560863793414159
"IFIT2" 45.8166883213265 -0.257221205461913 0.279087603082949 -0.921650415928589 0.356710951915337 0.566763957188612 0.560880530789989
"NAP1L3" 176.472158838347 -0.105754706990855 0.114758083988855 -0.921544725346977 0.356766101730281 0.566791336875783 0.56090684304553
"TPD52" 61.1607984773226 -0.260368036897555 0.28260392945498 -0.921317822436835 0.356884518822044 0.566858972197632 0.560972210067894
"RPSAP54" 39.4132499069406 -0.18963131971188 0.205823886011193 -0.921328050824812 0.356879180252934 0.566858972197632 0.560972210067894
"GFER" 216.193783769499 0.103312011636575 0.112180113996122 0.920947643538197 0.357077762561184 0.567105651802441 0.561215544796108
"FERMT2" 743.658495667791 0.116409314880163 0.126422238126098 0.920797769487774 0.357156019746783 0.567169678442039 0.561278123379914
"HACL1" 206.053835771474 0.0970944745177189 0.105493206592115 0.920386038630247 0.357371061841173 0.567450885107483 0.561555625693389
"CASP3" 533.810870690539 0.0753240245472145 0.0818546853950095 0.920216407695176 0.357459681754115 0.567471041085441 0.561574006164389
"PDXDC2P-NPIPB14P" 31.0344212085709 0.2096580468001 0.227823219354787 0.920266368783078 0.35743357925656 0.567471041085441 0.561574006164389
"CEP68" 240.615722588411 -0.0896047348193555 0.0973921921030392 -0.92004022996582 0.357551736539856 0.567556903238586 0.561658193138078
"RTN4R" 216.307029619659 0.0955582205171014 0.103904788754169 0.919670995560992 0.357744713954234 0.56763375164095 0.561729548229992
"INVS" 59.6540934010331 0.16528646543851 0.17975460992549 0.919511691561195 0.357827993157123 0.56763375164095 0.561729548229992
"QRICH2" 12.2275827596753 -0.400091017051728 0.434981636266393 -0.919788293790644 0.357683401867273 0.56763375164095 0.561729548229992
"AFG1L" 31.7699062320941 -0.212058391748807 0.230612073032677 -0.919545923854383 0.357810096544123 0.56763375164095 0.561729548229992
"C8orf33" 603.981294771767 0.0835723354909863 0.0908789032802625 0.919601056729928 0.357781274309179 0.56763375164095 0.561729548229992
"SULT1C2" 21.0056441654323 0.334601306269666 0.36385002707762 0.919613250979051 0.35777489962566 0.56763375164095 0.561729548229992
"LHX5-AS1" 31.587422006938 -0.280684417886442 0.305294491876253 -0.919389066476224 0.357892106067804 0.56767521238344 0.561769795817674
"MAGOHB" 504.775931254825 0.0745843206160218 0.0811406832391475 0.919197591622418 0.357992230629017 0.567679570467202 0.561771763844252
"SPATA6" 138.670276044423 0.115344895299377 0.125488652872349 0.919165937789688 0.358008784505908 0.567679570467202 0.561771763844252
"GTF2H2" 140.858785130564 0.104793770771349 0.113993245875701 0.919298068638358 0.357939687761271 0.567679570467202 0.561771763844252
"NPM1P24" 26.7692285589498 -0.212116511925338 0.230792501935323 -0.919078870182626 0.3580543203847 0.567691555060511 0.561782842460456
"UNC5C-AS1" 11.0145474753123 -0.442335649685361 0.481340603571676 -0.918966001212265 0.358113355658141 0.567724937997443 0.561815096805041
"NGEF" 23.5054587065393 0.280887646610349 0.305706024748422 0.918816195531321 0.358191719860128 0.567788953178069 0.561877664554977
"RN7SL5P" 52.5742594548971 -0.193630405645786 0.210762292212083 -0.918714650583424 0.358244844732927 0.567812950807739 0.561900631426089
"TTF1" 240.886665791662 0.0979998574319694 0.106756586882939 0.917974808799656 0.358632054461342 0.568366406921983 0.562447543199791
"CEP250" 112.637784308738 -0.135309656787856 0.147477685800288 -0.917492406078913 0.358884670434808 0.568706461747006 0.562783274945616
"CCDC127" 207.996714826852 0.104859407581439 0.114353832857468 0.916973265882021 0.359156649360289 0.569077124723087 0.563149295243726
"RPRD1B" 217.814500159727 0.0931122332402844 0.101568733293303 0.916741109406195 0.35927831865984 0.569209571523824 0.563279580237552
"BRF2" 158.269245267444 0.102457921672363 0.111825066765841 0.916233941419486 0.359544206944202 0.569336330529952 0.563400328160424
"COL3A1" 296.341852528117 0.11398095540524 0.124379597216585 0.916395919877135 0.359459274559144 0.569336330529952 0.563400328160424
"MSANTD4" 353.02958977724 0.0964773639109331 0.105291379244647 0.916289297405499 0.359515179963357 0.569336330529952 0.563400328160424
"LRIG2" 159.842794219599 0.11668284295084 0.127357443441844 0.916183929242591 0.359570433061415 0.569336330529952 0.563400328160424
"UFL1-AS1" 12.9103644961606 0.373503381685032 0.407686858262685 0.916152615948127 0.359586854196767 0.569336330529952 0.563400328160424
"SINHCAFP2" 20.375388014361 -0.260259806394097 0.28401290707087 -0.916366122505673 0.359474897677185 0.569336330529952 0.563400328160424
"TPRA1" 385.538512482992 0.0663787874445944 0.0725052998120446 0.915502557973942 0.359927860209563 0.569815892227553 0.563874108038608
"IGF2BP2" 1211.10211332592 0.0664222840116843 0.0725692682920758 0.915294939234454 0.36003681517406 0.56992802215629 0.563984286917332
"GPLD1" 29.0254813443769 -0.227103497562324 0.248206241933711 -0.914978994053573 0.360202657838302 0.570130170411577 0.56418354506512
"PPOX" 162.736799084172 0.100624012442804 0.109983332816309 0.914902375352302 0.36024288295556 0.570133468969794 0.564186027462633
"C11orf58" 2968.95658180119 -0.0521134237846782 0.0569821242596527 -0.914557406586158 0.360424027833164 0.570239031334688 0.564288143940814
"ERGIC1" 983.424158668188 0.0674417627450772 0.0737334642618393 0.914669660787682 0.360365076299367 0.570239031334688 0.564288143940814
"OR2A1-AS1" 34.6067724913019 -0.225700569811716 0.246771810782411 -0.914612447410883 0.360395121779845 0.570239031334688 0.564288143940814
"METTL5" 565.517149978386 -0.0604085508970531 0.0660832003759451 -0.914128712795248 0.360649216804128 0.570513722889764 0.564558405831052
"CCT3" 2577.16265076119 0.0654146846136017 0.0715632895551928 0.914081577582469 0.360673981891107 0.570513722889764 0.564558405831052
"RIN3" 27.3164275339394 0.248734211539387 0.272174491472547 0.913877748769397 0.360781086897851 0.570622758115446 0.564665521470203
"PITPNC1" 48.3692667725564 0.194010645259442 0.21240046132525 0.9134191331268 0.36102214654186 0.570943614738438 0.564982246694287
"ZSCAN29" 146.32413209345 0.12097918805687 0.132498229572181 0.913062675988169 0.361209578928535 0.571156002359311 0.565190071778018
"CCNE2" 23.7145168532334 -0.275448367643029 0.301695117425916 -0.913002404524059 0.361241276916169 0.571156002359311 0.565190071778018
"ADM5" 15.4940064475947 -0.308009367531396 0.337379703940401 -0.912945752023681 0.361271073207605 0.571156002359311 0.565190071778018
"ARHGAP22" 20.2842280445885 0.305738634920073 0.335001399600701 0.91264882858547 0.361427264817472 0.571179622709681 0.565210321028431
"UBE2M" 1773.25428848854 -0.0687966319564986 0.0753759640906185 -0.912713127938104 0.361393437627146 0.571179622709681 0.565210321028431
"PRIM2" 265.589490065446 -0.0984835514621996 0.107899904577709 -0.912730663179336 0.361384212871894 0.571179622709681 0.565210321028431
"DALRD3" 569.945176154502 -0.065703274677497 0.0719935851151629 -0.912626792684324 0.361438858122215 0.571179622709681 0.565210321028431
"NPIPB4" 63.4919128837457 0.137964900866966 0.151202672836008 0.912450145749738 0.361531802240961 0.571266107811615 0.565295121494996
"ZC3H14" 671.040027284058 0.0616386553694778 0.0675601355391355 0.912352452782936 0.361583210567312 0.571286949747403 0.565314964931291
"ITGA7" 364.485221252894 0.109221013258417 0.119734794179296 0.912191097057928 0.361668129761804 0.571356500047455 0.565382227183318
"CRYBB2" 41.8112313907693 0.184232580649454 0.201982043368453 0.912123560971103 0.361703676742646 0.571356500047455 0.565382227183318
"HSPBAP1" 31.0518622290375 0.21225642777173 0.232757377152744 0.91192137653467 0.361810107700065 0.571404650735251 0.565427533949728
"BRD10" 326.510632510786 0.081636690693808 0.08952208427089 0.911916778509969 0.361812528352836 0.571404650735251 0.565427533949728
"TENT5C" 29.6921201667651 -0.229474416912941 0.25165868032304 -0.911847811561191 0.36184883756087 0.571404650735251 0.565427533949728
"PSAP" 6810.5337727767 0.0584574949500039 0.0641277199357206 0.911579189289742 0.361990281590831 0.571507259106437 0.565588025843523
"PGBD5" 68.2021267750033 0.167691266560603 0.184065902073273 0.911039278170317 0.36227467852501 0.571895859604167 0.565971814802447
"FXYD1" 19.2232220163803 -0.277475047306359 0.304628030836694 -0.910865118171309 0.36236644675 0.571980321649313 0.566054615277282
"ANO4" 16.4669142868657 -0.293986552394857 0.322793736313322 -0.910756682432947 0.362423590962903 0.572010119070159 0.566083317463559
"LINC03011" 100.992134995378 0.16311694751279 0.179173903782352 0.910383398862217 0.362620349666066 0.572260239316761 0.566330059415363
"ITGB8-AS1" 31.8358463901547 0.224870679760856 0.24704415032562 0.91024490749715 0.362693365819463 0.572315046159541 0.566383511693046
"STAU2" 337.918691210488 -0.0834365567792285 0.0916778716772159 -0.91010573492583 0.362766750395141 0.572370422726047 0.566437527806593
"SOX7" 10.1766100269135 0.396361636690993 0.435591778503965 0.909938286834274 0.362855056745153 0.572388918132814 0.566454258904734
"CLVS1" 13.9223935980844 -0.35163693402304 0.386418779487786 -0.909989246612573 0.362828180890696 0.572388918132814 0.566454258904734
"TCEAL1" 147.092747533179 -0.109311245631393 0.120146453255511 -0.90981666682182 0.362919203382297 0.572429698444505 0.566493830295587
"ANKRD37" 24.8716441626479 0.246092304169071 0.27056104747498 0.909562948790063 0.363053045972955 0.572580389449645 0.566642172554903
"FZD4" 87.0999091908899 -0.161119653856947 0.177154686210644 -0.909485700340826 0.363093802591298 0.572584255842886 0.566645212872546
"EIF4H" 1460.42604625619 0.0582453231349244 0.0641041833539907 0.908604089272724 0.36355914724613 0.573078510033596 0.567131195544697
"CBX4" 425.821034968017 0.123473279514059 0.135893252199442 0.908604934502889 0.363558700925969 0.573078510033596 0.567131195544697
"CACNA2D1" 27.7440690717222 0.217951758167056 0.239820389528473 0.908812460006362 0.363449128348325 0.573078510033596 0.567131195544697
"CTDSP2" 1075.47967546743 0.100553837419838 0.110668814213244 0.908601380928178 0.36356057737815 0.573078510033596 0.567131195544697
"HCN2" 19.4056806523221 0.283298807403518 0.311956592122347 0.908135344972643 0.363806718464509 0.573406034121413 0.567454534376701
"STARD13" 15.0677604953517 0.323331697043425 0.356234260452367 0.907637846603634 0.364069591691248 0.573759858365922 0.56780389962443
"VPS9D1-AS1" 13.2725948264584 -0.357960874214787 0.394442313478294 -0.907511344455405 0.364136453110908 0.573804733407321 0.567847522361675
"NDC1" 343.501902715121 -0.0948113782563556 0.104564986670047 -0.906722042202628 0.364553804124092 0.573966447647326 0.567999699955818
"DNM1L" 480.50672197132 0.0650784638596228 0.0717836977165081 0.90659113322128 0.364623052372158 0.573966447647326 0.567999699955818
"PNPO" 56.7626395733457 0.200345497351675 0.220899876462048 0.906951604321496 0.364432390172045 0.573966447647326 0.567999699955818
"SNX3" 1273.19910279904 -0.0654572978423783 0.0721750036484311 -0.90692475973018 0.364446586801502 0.573966447647326 0.567999699955818
"NUDT12" 99.231078355944 -0.148557256208382 0.163840469553627 -0.906718935883891 0.364555447209736 0.573966447647326 0.567999699955818
"ENTREP1" 44.5792885005452 0.246399343483917 0.271638540666024 0.907085360125173 0.364361659227832 0.573966447647326 0.567999699955818
"CCDC122" 119.54740302123 0.14586073834097 0.160877399138047 0.906657735160226 0.364587820243741 0.573966447647326 0.567999699955818
"HK1" 506.586615032673 0.0689608474960233 0.0760535368069684 0.906740835354612 0.364543863595041 0.573966447647326 0.567999699955818
"TONSL" 80.1405013404779 0.134968439321448 0.148820406027793 0.90692159041847 0.36444826289915 0.573966447647326 0.567999699955818
"RIMKLA" 14.3078671062494 -0.326991849519326 0.360558800737326 -0.906902976298575 0.364458107115689 0.573966447647326 0.567999699955818
"VTI1B" 465.256419445629 -0.0889819107489079 0.0982042648074236 -0.906090086040555 0.364888172295599 0.574262834225586 0.568352059279714
"BRD9" 424.828723674562 0.0711491917927472 0.0785536370222123 0.905740262193445 0.365073346537311 0.574493776612246 0.56857983283107
"EXO5" 58.3289829379856 0.156356758726324 0.172702019514639 0.905355705542697 0.36527697380123 0.574753705724293 0.568836294205606
"PPM1E" 75.9991803257878 0.149573206265664 0.165269456506298 0.905026309322704 0.365451449349765 0.574907205312597 0.568986629553841
"MT-ND2" 18962.5157075523 -0.0636734621546415 0.0703544265349891 -0.905038464395342 0.365445010091093 0.574907205312597 0.568986629553841
"ABRACL" 998.343814191647 -0.0716238045873441 0.0791615332786794 -0.904780410647182 0.365581731588516 0.575051638828279 0.569128783764146
"RPGRIP1L" 149.898417344926 0.112268837539785 0.124214967485879 0.903826968779336 0.366087159042559 0.575532005763736 0.569660150348647
"HSPD1" 4038.3563496316 -0.0797668636902099 0.0882530450008954 -0.903842623100434 0.366078857038276 0.575532005763736 0.569660150348647
"GIGYF1" 464.119781032089 0.1034982291681 0.114504372031125 0.903880151754964 0.366058954829776 0.575532005763736 0.569660150348647
"SCRIB" 788.575201793443 0.0815725631645581 0.0902582432349394 0.903768567179258 0.366118132379406 0.575532005763736 0.569660150348647
"PAXBP1-AS1" 27.6348296191454 -0.232418022030864 0.257144011142187 -0.903843807205565 0.366078229072937 0.575532005763736 0.569660150348647
"PARM1" 228.330067652677 -0.132145925330451 0.146234913500524 -0.903655099641973 0.366178314655339 0.575566082804206 0.569693081756271
"PTGR1" 820.098584880284 0.0800239967203157 0.0885742689086945 0.903467764467886 0.366277689241008 0.575601229896403 0.5697262746999
"SLC66A3" 111.599116568236 -0.131399539205348 0.145439077795863 -0.903467906952621 0.366277613651579 0.575601229896403 0.5697262746999
"MLEC" 1000.80184970765 -0.0857640616506885 0.0949467148292425 -0.903286246448141 0.366373994080438 0.57569204914479 0.569815369361789
"KLHL35" 28.6093175768529 -0.342744227495735 0.379511934595687 -0.903118443062608 0.366463036633449 0.575771439099936 0.569893151335072
"FANCB" 70.2776298802489 -0.147563737688716 0.163409931142682 -0.90302796566183 0.366511052818634 0.575786360224167 0.569907122705525
"EBP" 1131.41182034418 -0.0746077794243972 0.0826313354864926 -0.902899353921165 0.366579313577822 0.575833078957679 0.569952567090808
"LIMS2" 163.875473242169 0.186513164814128 0.206651407939277 0.902549693099277 0.366764936342628 0.575896455715799 0.570012108729518
"PRPF18" 159.812536868463 -0.113808544454106 0.126081903595858 -0.902655664360102 0.366708673699503 0.575896455715799 0.570012108729518
"MEX3B" 177.917562863381 0.111004564733788 0.122992241854743 0.902533062734865 0.366773766284078 0.575896455715799 0.570012108729518
"RPS20P22" 29.683415667796 0.221729856621098 0.245641044052214 0.902658012534611 0.366707427059188 0.575896455715799 0.570012108729518
"CNOT6L" 195.639199501948 0.0941725427640498 0.104361681721378 0.902367049004342 0.366861919033128 0.575913880036463 0.570027762030723
"LMLN" 191.753349289725 -0.0956848849778577 0.1060335371888 -0.902402084422441 0.366843314240984 0.575913880036463 0.570027762030723
"G0S2" 53.6596284511904 0.222583943003255 0.24668788129741 0.902289734836649 0.366902977111279 0.575917851712632 0.570030896871865
"SLC5A6" 395.895491344971 0.0899756055600621 0.0997596511985171 0.90192381868913 0.367097337581718 0.5761019424852 0.570211513407518
"TCP11L1" 20.1102559183866 -0.27374686771359 0.303511177519469 -0.901933398139942 0.36709224853105 0.5761019424852 0.570211513407518
"HAUS7" 78.5530557344241 -0.131210445787477 0.145505157792169 -0.901758039222841 0.367185414323956 0.576179673873032 0.570287653924485
"PKM" 3925.67637987615 -0.0977857422374878 0.108463484305369 -0.901554498859555 0.367293571009075 0.576288894661872 0.570394961742555
"PFDN6" 293.597950573126 -0.0812044028920131 0.0900842550844484 -0.901427256249042 0.367361194899495 0.576320292902897 0.570439307319741
"FABP3" 1013.36655421633 -0.285543799985444 0.31682582952093 -0.901264270079281 0.36744782626202 0.576320292902897 0.570483507091187
"MIR3654" 124.813310370947 -0.110753824120728 0.122892303642065 -0.90122669067469 0.367467802492474 0.576320292902897 0.570483507091187
"LPAR1" 53.3316278778231 0.255587772760761 0.283628182402145 0.901136729770998 0.367515626108777 0.576334827850818 0.570497093005981
"MAN2A2" 117.589895974588 0.119121347574362 0.132251687480866 0.900717033131211 0.36773878994364 0.576624297920647 0.570782828953661
"HTRA3" 32.4995513039411 0.275241445892307 0.305762750987986 0.900179779920679 0.36802458486346 0.576965924217827 0.57111938986087
"KLHL11" 100.880380136013 0.113294767737577 0.125860370769642 0.900162354876076 0.368033856530438 0.576965924217827 0.57111938986087
"TMEM74B" 38.2874706989647 0.203560001945827 0.226163688881725 0.900056074219238 0.368090410401236 0.576994070331132 0.571146448700154
"B9D1" 602.391218883645 0.113086018042663 0.125655101313215 0.899971563914295 0.368135383733104 0.577004059561963 0.571155534787701
"TMTC4" 261.391957669907 -0.0955457332868544 0.10617509532225 -0.899888368330311 0.368179660759217 0.57701295544441 0.571163538753222
"BEND6" 97.7586696209349 -0.134906020262761 0.149978576120472 -0.89950194055981 0.368385362638013 0.577274808754903 0.57142193560795
"F8A2" 60.5101197324225 0.145880298348508 0.162200535602991 0.899382346711671 0.368449038908006 0.577314070607639 0.571459997567006
"PNPLA6" 254.555269308518 -0.0875513672592989 0.0973854861376538 -0.899018639549076 0.368642732391651 0.577557023770088 0.571699685146096
"FSCN1" 5519.84177956953 -0.080533857396981 0.0895929754118703 -0.898885844864027 0.368713468438144 0.57760730729547 0.571748656825121
"ZRANB2" 986.691036753029 0.0741900937261815 0.082590777770627 0.898285446980822 0.369033389133173 0.578047899063468 0.572183977353027
"GJA1" 6847.87996244757 -0.0627840792000299 0.0699050743974684 -0.898133357859692 0.369114456885549 0.578114302339185 0.572248904755352
"EEF1A1P6" 5983.81430706717 0.082145221895486 0.0915268593406268 0.897498531985829 0.369452956399181 0.578583844133574 0.572712879964374
"PRR19" 18.199792117002 -0.282222942970269 0.314537544361317 -0.897263134495869 0.369578523213118 0.57871985805465 0.572846710980333
"PLOD2" 45.1312035818533 -0.199885112513007 0.222803687043795 -0.897135568827983 0.369646580961328 0.578765799959143 0.572891383994942
"PCBP4" 518.810111829086 0.148742814715397 0.165876680661978 0.896707205146596 0.369875174895489 0.579063061828422 0.573184825795907
"RBCK1" 389.942974520357 0.117002300515608 0.1305475254086 0.896242959408102 0.370123016259408 0.579390391354658 0.573508029332868
"MIR17HG" 119.61789910638 -0.196636359242709 0.219509767644038 -0.895797764961328 0.370360783816788 0.579701884449565 0.573815556505616
"APBA2" 200.196683379997 -0.119942966988554 0.133932679863523 -0.895546681443066 0.370494923263638 0.579851126891934 0.57396248006073
"GPATCH4" 285.532442340268 0.110016969111666 0.122871784255096 0.895380251687874 0.37058385371037 0.579929590165684 0.574039343096235
"QNG1" 80.0426358182029 0.166050659935173 0.185475626309284 0.895269439113689 0.37064307289838 0.57996154649691 0.574070171569879
"MARVELD1" 362.233641306897 0.100554803034788 0.112343896899657 0.895062444955081 0.370753708085793 0.580013231655304 0.574119725502245
"PCDHB9" 27.169886825514 -0.244326616673822 0.272970972517865 -0.895064462056792 0.370752629877108 0.580013231655304 0.574119725502245
"CFAP74" 20.8642809180801 -0.293051534213452 0.327465801553103 -0.894907293596976 0.370836647536613 0.580082273689546 0.574187263062788
"BST1" 36.8792901715879 -0.241642598744225 0.270043832734355 -0.894827318578058 0.370879404378296 0.580088452092369 0.574192575901548
"STPG1" 199.060706989123 0.0948059796124993 0.105989161088562 0.894487498898888 0.371061115435627 0.580165286031558 0.574265419088711
"MOXD1" 10.415227402199 0.349605922048123 0.390839581568625 0.89449978593516 0.371054544252122 0.580165286031558 0.574265419088711
"HS1BP3" 233.780270891861 -0.102821912129413 0.114932266469836 -0.894630509669784 0.370984636856556 0.580165286031558 0.574265419088711
"CEL" 30.0651980172776 -0.231455196456349 0.258769587569153 -0.894445126379062 0.371083777077049 0.580165286031558 0.574265419088711
"NGFR" 15.6131714425045 0.296867789226784 0.331933041990134 0.894360463323829 0.371129059085551 0.580175400042963 0.57427462820137
"SLC2A14" 40.5845342610238 0.233219043223135 0.260803155132668 0.894233979280267 0.371196715424311 0.58022048542953 0.5743184531006
"S100PBP" 311.169337447554 0.0864273651134013 0.0967084144915656 0.893690229208949 0.371487654602752 0.580614540046208 0.574707697060265
"CASC3" 835.622861193815 -0.054918341952235 0.0614775154399688 -0.893307765598651 0.371692380485949 0.580708039607738 0.574797037339688
"SERINC2" 701.17304092643 0.0749069068900766 0.0838528618591396 0.893313659537455 0.371689225035892 0.580708039607738 0.574797037339688
"ZNF438" 21.4221391101939 -0.290777515145004 0.325513675067796 -0.893288170103582 0.371702871485606 0.580708039607738 0.574797037339688
"C17orf58" 193.371042169079 -0.0938355842474548 0.105038180821312 -0.893347385814735 0.371671169249472 0.580708039607738 0.574797037339688
"NHLRC3" 186.42066091404 -0.0953070765102915 0.106702346932503 -0.893205062964365 0.371747367272032 0.580716861321177 0.574804967652117
"NRTN" 21.8468303072766 -0.265627619701457 0.297439207557965 -0.893048437972629 0.371831233693409 0.580787176724042 0.574873765687999
"CMTR2" 242.830282845985 0.0878557269325233 0.0984040446275651 0.892806055533951 0.371961042924135 0.580929230971683 0.575013572020677
"POP1" 56.9479598805989 -0.167945714191433 0.188187612059391 -0.892437670862364 0.372158387130856 0.580976374675493 0.575056230081529
"DMRTA2" 760.228219131849 0.0999750795762101 0.112014801490685 0.892516687489055 0.372116052341798 0.580976374675493 0.575056230081529
"STRBP" 662.052969372954 -0.096214012043456 0.10781647078519 -0.892386954820196 0.372185560870519 0.580976374675493 0.575056230081529
"RSL1D1" 1255.85328464312 0.0639336286027116 0.0716362321130315 0.892476149524919 0.372137771020065 0.580976374675493 0.575056230081529
"AKT1S1" 453.682766556382 0.0875535302266345 0.0981000110627057 0.892492562214597 0.37212897763905 0.580976374675493 0.575056230081529
"RPS19P7" 106.171211352572 -0.125984550570579 0.141190566738792 -0.89230147226235 0.372231365350518 0.580987203639924 0.57506614807776
"ST8SIA1" 56.1976718822892 -0.181716524819194 0.203684309922577 -0.892147877704804 0.372313675349883 0.580994343786414 0.575071614702596
"TIPARP-AS1" 10.8966288997436 -0.366889617473251 0.411220608611767 -0.892196572326052 0.372287579100946 0.580994343786414 0.575071614702596
"SPOPL" 134.163320440252 0.126192331594878 0.141465806954284 0.892034155191003 0.37237462553226 0.581014792478415 0.575090254805185
"GABBR1" 101.809640424631 -0.127343753668469 0.142765514982673 -0.891978386264526 0.372404517442848 0.581014792478415 0.575090254805185
"ZNF502" 118.608449631461 0.127339138025718 0.142796339702791 0.891753516166836 0.372525061957551 0.581142206860935 0.575215569970622
"DBI" 3222.09308117181 0.17932971347919 0.201115343638277 0.891675941949661 0.372566652225126 0.581146438219888 0.575218958352444
"IRAK4" 74.009775493055 0.140075128703724 0.157145801538767 0.891370480993529 0.372730448559998 0.581341271397626 0.57541100437984
"RBKS" 31.8356135997477 0.219774823828348 0.246653238342302 0.891027522303791 0.37291440533617 0.581567504534697 0.575634129645144
"MDN1" 292.751935795116 0.115431761755225 0.12958105897493 0.890807365431067 0.373032523091233 0.581691023906505 0.575755588758467
"CCDC88A" 1163.23046913181 -0.058441942869112 0.0656394023119376 -0.890348492074605 0.373278790600733 0.581937913052813 0.575997558504299
"RDH5" 33.5970705100351 -0.215981135196632 0.242595092066118 -0.890294743216684 0.37330764304679 0.581937913052813 0.575997558504299
"RGS12" 182.939113655807 0.100395131544821 0.112762343288654 0.890324984536945 0.373291409302929 0.581937913052813 0.575997558504299
"ASNSD1" 112.76111642765 0.116272923244695 0.130629639209135 0.890096029879902 0.373414324572547 0.582043516549576 0.576101284138182
"TOP3B" 90.0364926167046 0.122977403494874 0.13818751445738 0.889931365925274 0.373502740596036 0.582080026525051 0.576135822031253
"C11orf91" 10.2808791866108 0.350721580832759 0.394110212241965 0.889907365854893 0.373515628473929 0.582080026525051 0.576135822031253
"TMEM185B" 218.734004982742 0.092888962070421 0.104403722614263 0.88970929143604 0.373622003627336 0.582185104786971 0.576239027671145
"COL6A1" 819.264197065565 -0.0774077761151713 0.0870695574736075 -0.889033760607261 0.373984936024259 0.582629163490424 0.576676951197614
"MEG8" 11.8635886120257 -0.344648576786593 0.387637417309072 -0.889100384527113 0.373949132290333 0.582629163490424 0.576676951197614
"SLC41A1" 97.3415648627405 -0.122212752245324 0.137500337319664 -0.888817835851568 0.374100988690024 0.582654174082623 0.57675992627832
"RGS10" 14.2975489620938 -0.359695497673009 0.404704131165132 -0.88878632554962 0.374117926334294 0.582654174082623 0.57675992627832
"ZNF569" 57.6995528928872 -0.164404188116888 0.184991281296936 -0.88871317050341 0.374157250990223 0.582654712761939 0.57675992627832
"FAM13B" 184.483018967569 0.103892405853015 0.116993698109006 0.88801711145344 0.374531546953413 0.583029422572856 0.577188532475043
"SLX4IP" 101.365735917595 0.117193372519664 0.131978148718169 0.887975575183459 0.374553889815837 0.583029422572856 0.577188532475043
"TMEM253" 11.1670510353632 -0.357328333440446 0.402365763334188 -0.888068434251113 0.374503940937505 0.583029422572856 0.577188532475043
"TMEM218" 336.103482728021 -0.100580142318843 0.113281852578677 -0.887875154133691 0.374607910918755 0.583052795961428 0.57721085978522
"FAM136A" 565.417400886459 0.0804185474739414 0.0905900270887537 0.887719653678357 0.374691571272281 0.58312229124186 0.577278846907943
"RPL22L1" 511.39316709083 -0.130050226698062 0.146544894766727 -0.887442902088665 0.374840494168948 0.583179295054112 0.577329600810025
"NRIP3" 32.9362127591817 -0.228437118982861 0.257381092001732 -0.887544291642541 0.374785931153968 0.583179295054112 0.577329600810025
"TALDO1" 1883.02887832248 0.0927163145734845 0.104503382871588 0.88720873933251 0.374966528142695 0.583179295054112 0.577329600810025
"PTRH1" 122.907656707931 0.11608238492718 0.130821183450627 0.887336300324709 0.374897867441168 0.583179295054112 0.577329600810025
"ZGPAT" 68.74005036208 0.141516385779405 0.159481953719204 0.887350464922 0.374890243715286 0.583179295054112 0.577329600810025
"ZNF273" 93.1369292982991 0.130677409331988 0.147301212905897 0.887144150099232 0.375001296766131 0.583179295054112 0.577329600810025
"XNDC1N" 54.2936160633561 -0.17097581962266 0.192707229293484 -0.887230957808398 0.374954568315409 0.583179295054112 0.577329600810025
"TANGO2" 66.3647253136086 0.208460392518503 0.235007502049067 0.887037182646956 0.375058882123666 0.583208173305374 0.5773573787968
"FKBP11" 232.565303401513 0.120883243905516 0.136308325800946 0.886836832564756 0.375166754223726 0.583315232175604 0.577462553069853
"STK17B" 90.2181375801363 -0.146414372771676 0.165167455748663 -0.886460181323349 0.375369601939483 0.583404651967817 0.577547834588703
"MYL12A" 3924.89503023371 0.0965387218558848 0.108906077605392 0.886440169167428 0.375380381497623 0.583404651967817 0.577547834588703
"SLC29A2" 303.252948332773 -0.130951478887553 0.147714328125707 -0.886518461337827 0.375338210468896 0.583404651967817 0.577547834588703
"GRIN2B" 136.577654054191 0.144476854659769 0.162949602532779 0.886635207537287 0.375275332128866 0.583404651967817 0.577547834588703
"LINC02936" 10.3064696331635 -0.370833363340379 0.418384074996939 -0.886346745733789 0.375430706608555 0.583422206298438 0.577564402822833
"ST3GAL3" 89.8940740754599 0.131898365027704 0.14884180803815 0.886164759527088 0.375528750467064 0.58345325454544 0.57759352002208
"LINC01547" 22.1804668384025 -0.258478745010018 0.291682385274325 -0.886165082498624 0.375528576454291 0.58345325454544 0.57759352002208
"RPLP0" 44784.6110840607 -0.0427696363067142 0.0482808633080611 -0.885850694794293 0.375697987944457 0.583574573323588 0.577717173108
"TUBB2A" 2607.20593613075 0.0980051816206986 0.110640892080339 0.885795294831266 0.37572784575259 0.583574573323588 0.577717173108
"ABL2" 385.807503081714 -0.0878917735932801 0.0992154141273989 -0.885868132147505 0.375688590386735 0.583574573323588 0.577717173108
"SEL1L" 805.233491287584 0.226413051029692 0.255638078066278 0.885678114709465 0.375791004802437 0.583574573323588 0.577753444363523
"QKI" 2536.47791687026 -0.0557247733077274 0.0629329842802415 -0.885462114105127 0.375907444397207 0.583617000295955 0.577871614618195
"RTL8C" 1629.87180505907 -0.0640248142755318 0.0723165283581061 -0.885341369797034 0.375972543819718 0.583657449892735 0.577910844542763
"RFX5-AS1" 60.0693466689193 -0.157247007885142 0.177698614378002 -0.884908463892946 0.376206002704492 0.583959224135696 0.578208825840872
"RPS10P3" 345.630636526692 -0.0710961249089315 0.0803818411671677 -0.88447992577173 0.376437194219174 0.584220013543039 0.578503259950969
"TMEM131" 479.847175746231 0.0708096224558581 0.0800882452232193 0.884145011025024 0.376617937988179 0.584220013543039 0.578522149650162
"RNF130" 1088.43077504879 -0.0567884735619605 0.0642338104101503 -0.88409006408542 0.376647596368361 0.584220013543039 0.578522149650162
"RPL24P4" 66.0757505067418 -0.142461864600257 0.161111284964724 -0.88424510195825 0.376563916207922 0.584220013543039 0.578522149650162
"XRCC6" 2664.14348561344 -0.0753580454090862 0.0852271783633463 -0.884202045124791 0.376587154558003 0.584220013543039 0.578522149650162
"NCOA4" 728.958142208768 -0.0741209331561778 0.083826593280443 -0.884217409482516 0.376578862106695 0.584220013543039 0.578522149650162
"STRADB" 277.863950152476 -0.074596941761055 0.0843927203900428 -0.883926260657151 0.376736020112492 0.584254615166593 0.578553932607325
"ATP8B2" 210.485380536315 0.149991317077247 0.169705777046352 0.883831532949401 0.376787161506955 0.584254615166593 0.578553932607325
"KCTD11" 112.08534412337 0.134902415765275 0.152631868542571 0.883841736679315 0.376781652533058 0.584254615166593 0.578553932607325
"SREBF2" 1518.02726758286 0.0524736387152464 0.0593848071879508 0.883620595907117 0.376901057134323 0.584370604921052 0.578667963745347
"UGP2" 688.01514137508 0.0898908181831234 0.101750553349859 0.883443040098694 0.376996944994307 0.584384170801009 0.578739754303109
"TTBK2-AS1" 16.8572617468612 -0.286502667743781 0.324322855596394 -0.88338722603109 0.377027090126099 0.584384170801009 0.578739754303109
"LIMD2" 604.788708431039 -0.0770312058969303 0.0872446867707894 -0.882932918302611 0.37727251664082 0.58463896898884 0.57902479612291
"KCNJ2-AS1" 15.1854302982959 -0.324091009263727 0.367076936988016 -0.882896680796666 0.377292097138098 0.58463896898884 0.57902479612291
"DEPDC4" 23.1871417738755 -0.255987243585132 0.289966547981589 -0.882816467509852 0.377335441643875 0.58463896898884 0.579030455432708
"TTLL9" 12.0677131049204 0.326224574659781 0.369567422748067 0.882720052092274 0.377387545286859 0.584639758207893 0.579049553250676
"LINC00539" 10.0593647790671 0.361564622061374 0.409703376740038 0.882503397795502 0.377504643135586 0.584760560164843 0.579168361292707
"UPF2" 340.286135413546 0.0717354399364922 0.0813461753629868 0.88185387470758 0.377855833158581 0.58524391193187 0.579646251307884
"GTF2H3" 198.589759476388 0.091593953818492 0.103887721996052 0.881662934354965 0.377959110788105 0.585282584487786 0.579743773150239
"PEX11G" 33.4575931570718 0.242977605315655 0.275708423642917 0.881284663359967 0.378163764936565 0.585355897424136 0.579812166737473
"LIM2" 24.185469759648 -0.33859658870572 0.384201082180069 -0.8813004554397 0.378155219658209 0.585355897424136 0.579812166737473
"H4C8" 13.3426874935215 0.324558669111012 0.368292076810795 0.881253465785934 0.378180646656936 0.585355897424136 0.579812166737473
"FBXO27" 40.3741770302368 -0.218753345682765 0.248241017121384 -0.881213540854129 0.378202251627128 0.585355897424136 0.579812166737473
"SUMO2P17" 38.6785298988774 -0.177380073055238 0.201273747269849 -0.881287676417251 0.378162134526979 0.585355897424136 0.579812166737473
"CTSD" 1362.06410990056 0.0598457719298074 0.0679192931083371 0.881130665396478 0.378247101263476 0.585364703352981 0.579820044676957
"LRIF1" 290.795571581308 0.107964741958076 0.122565817044039 0.880871555886449 0.378387344449572 0.585521120583044 0.579974135661159
"PHF19" 473.402939203511 -0.190483249830265 0.216390926807438 -0.880273737169081 0.378711036340972 0.585900700809859 0.580348430060299
"RORB" 27.2831938268747 -0.222802149649994 0.253102281574804 -0.880285030477473 0.378704919944428 0.585900700809859 0.580348430060299
"DNAJC21" 751.173754700177 0.0814376780382236 0.0925538574865968 0.879895017341843 0.378916184219971 0.58615741712927 0.580601868590177
"FAM66D" 126.536413607518 -0.117400188162188 0.133491589271314 -0.879457565851422 0.37915323141991 0.586463421281542 0.580904127173358
"MIF-AS1" 46.1434303418824 0.186456300158472 0.212048003630864 0.879311745292623 0.379232269264042 0.586524983027305 0.580964260153633
"TYSND1" 106.350761238504 -0.139415726725761 0.158565135696797 -0.87923316883698 0.379274863576265 0.586530173881441 0.580968556764273
"PRF1" 28.2036328921428 -0.239527755328014 0.272494650208439 -0.879018194099562 0.379391410991258 0.586641590344597 0.581077226901018
"MGC16275" 18.1007501103002 -0.285357596435989 0.324655337436665 -0.878955506134741 0.379425401087207 0.586641590344597 0.581077226901018
"RRAS" 106.636506503747 -0.162251223234633 0.184623962918649 -0.878819957440332 0.37949890346589 0.586650097807726 0.581083964504915
"LRPPRC" 1219.52805030115 0.0477458345530082 0.0543306798192602 0.878800609744668 0.37950939562488 0.586650097807726 0.581083964504915
"BTG1-DT" 21.1025236452921 -0.290992878000521 0.331208477150136 -0.878579197321132 0.379629479181524 0.586775044442706 0.581206881150197
"TMEM158" 288.009670407329 0.14797508594538 0.168476483579736 0.878313001323694 0.379773882143984 0.586937550691508 0.58136700075323
"CYC1" 1940.51395852485 -0.0697776488094044 0.0794689198537956 -0.878049543617543 0.379916832916116 0.587097779223622 0.58152486396983
"HEPH" 33.632071544652 -0.218485720749686 0.248952400363205 -0.877620462509821 0.380149720872178 0.587275529929446 0.581698393885419
"SRSF7" 1894.63091653404 0.0670173183113791 0.0763598397841858 0.877651374083402 0.380132940382076 0.587275529929446 0.581698393885419
"CSTF3" 837.09885954143 -0.0548414139427542 0.062482956125143 -0.877701974165818 0.380105472876785 0.587275529929446 0.581698393885419
"PDCD6" 494.786373486319 0.0582242299341624 0.0664122694763075 0.876708933353555 0.380644753297666 0.587979515582671 0.582394848883917
"CYP51A1" 962.747300400729 -0.0751309366101138 0.0857092901898577 -0.876578681770537 0.380715522527458 0.588028066825836 0.582442093925337
"KHDC4" 155.772823954821 0.0997321303167354 0.1138177386164 0.876244173615702 0.380897306934719 0.588176133491465 0.582586219278816
"EIF2B5" 221.885716416781 0.0856586327589848 0.0977508041280511 0.876295939691444 0.380869171802073 0.588176133491465 0.582586219278816
"AP5B1" 95.1920247961523 -0.119277517011898 0.136132788803524 -0.876185069447501 0.380929431919379 0.588176133491465 0.582586219278816
"PRR7-AS1" 12.3010889139435 -0.358773348584421 0.409544164950717 -0.876030912630863 0.38101322885301 0.58824475778711 0.582653346720025
"DCST1-AS1" 22.9195713344903 0.258397821600252 0.29503935767588 0.875807972318457 0.381134435303039 0.588371118342439 0.582777661520544
"ADRA1B" 27.9987101308836 0.286642977561832 0.327368600125725 0.875597040924963 0.38124913462792 0.588487408552059 0.582892001539504
"ZNF414" 251.117929784435 -0.0912326856876177 0.104212914104747 -0.875445106504913 0.381331765969996 0.588498426776029 0.582901226186499
"NADK2" 156.726045816212 0.102903392381456 0.11754488450189 0.875439138143024 0.381335012158992 0.588498426776029 0.582901226186499
"SPAG9" 605.648900007972 0.0607077814603114 0.0693570727690377 0.875293305161121 0.381414335914075 0.588560079822814 0.582961448621523
"ALG11" 282.296498545762 0.089023415195115 0.101723738047975 0.875148877768628 0.381492905099125 0.588620555885809 0.583020505270287
"ELAPOR1" 18.8853920630446 0.265381795647795 0.303413630704137 0.874653505288865 0.381762465520009 0.588914895210846 0.583310355698792
"FER" 358.171936497644 0.0809555873450044 0.0925550501475013 0.874674987653172 0.381750773317013 0.588914895210846 0.583310355698792
"ZNF302" 247.258601021618 0.0802056896160421 0.0917538185086609 0.874140073074683 0.382041976558501 0.589224459925348 0.58361528559643
"ZNF667" 157.231298832679 0.113023047905473 0.129291120520616 0.874174865608433 0.382023031638475 0.589224459925348 0.58361528559643
"LHX5" 58.2808108933728 -0.212779112583726 0.243457067931642 -0.873990286630209 0.382123543516541 0.589242523069976 0.583630644871311
"SMPD2" 59.2800325752466 -0.145495058150222 0.166487653721734 -0.873908995038161 0.382167815730341 0.589242523069976 0.583630644871311
"TACC1" 258.056284454983 0.083074898872001 0.0950620950255803 0.873901409911556 0.38217194682656 0.589242523069976 0.583630644871311
"DPAGT1" 657.170411492774 -0.0735226390748584 0.0841499859143952 -0.873709463833448 0.382276495753858 0.589342930953864 0.583729252719314
"TBXAS1" 10.3130837216552 -0.355883095219879 0.407452390971039 -0.873434794116043 0.382426132978526 0.589442380472482 0.583825224293188
"CLDN3" 298.940458313148 -0.133888108700635 0.153299870572397 -0.87337391871708 0.382459302127549 0.589442380472482 0.583825224293188
"BCL9L" 194.917420124361 -0.122528893228226 0.140290079154081 -0.873396707500978 0.382446885007427 0.589442380472482 0.583825224293188
"PTPRE" 15.5071930475733 0.2891759656427 0.331161908836199 0.873216266505257 0.382545210208936 0.589453231852713 0.583834286010314
"SMIM11" 81.5956330339166 0.135673004685459 0.155367304585482 0.873240383795241 0.382532067412573 0.589453231852713 0.583834286010314
"F8A3" 60.5527254224706 0.141568695610942 0.162160007385205 0.873018556755802 0.382652963221031 0.589558492499275 0.58393770024982
"GUCA1B" 29.8242896504486 0.211769233351956 0.242644218026381 0.872756149206621 0.382796005652181 0.589657326101484 0.584033905802246
"CTSK" 29.6979003143576 0.209070592920539 0.239542858825846 0.872789921374941 0.382777594081606 0.589657326101484 0.584033905802246
"METTL4" 102.950237442497 -0.117483536088017 0.134674643117306 -0.872350825431068 0.383017018325484 0.589936979899983 0.584310049584202
"ZNF775" 126.280643764395 0.105488540368069 0.121051218271104 0.871437246767883 0.383515455981236 0.590643832269475 0.585009316003137
"DNAJC12" 15.4886386451233 -0.39460584142818 0.452940771981742 -0.871208479867399 0.383640330634973 0.590775281995629 0.585138667878538
"PPP1R3C" 14.7090674381137 0.285723376427321 0.328105147163639 0.870828692866616 0.383847696050282 0.591033720700413 0.585393796744325
"FBXO38-DT" 15.3135168764556 -0.321502202569087 0.369324118992206 -0.870515046367366 0.384019000168712 0.591236586107932 0.585593882137166
"IL1RAP" 29.5234487664149 0.198919008795184 0.228614670680196 0.870106053138854 0.384242450022012 0.59151968516262 0.585873434917648
"ETV1" 396.26833320981 -0.111790091308226 0.128509997388274 -0.869894121703773 0.384358268181876 0.591576131876306 0.58592765438751
"SHOC2" 538.624792185028 0.0768008072036941 0.0882860087228903 0.869909154515687 0.384350052214594 0.591576131876306 0.58592765438751
"SPAG1" 114.12483310008 0.120872593195007 0.138979947617955 0.869712467637969 0.384457557093794 0.591607119975091 0.58595665878147
"NPAS3" 288.881314940953 -0.124606051687128 0.14326139347662 -0.869781094984694 0.384420044751333 0.591607119975091 0.58595665878147
"TRMT2B" 36.7207684729481 -0.203242512654372 0.233789439763232 -0.869340004664897 0.38466118785098 0.591859540504009 0.586205824424607
"LAMP3" 76.5681746262659 0.335564679665043 0.386244692550816 0.868787807669084 0.3849632030871 0.592019543183742 0.586360080145498
"TOX4" 542.210913610077 0.0729483092426901 0.0839560909286588 0.86888644332759 0.384909245273247 0.592019543183742 0.586360080145498
"CCNJ" 212.19666894726 0.0884758773580844 0.101833902321536 0.86882536504126 0.384942657094931 0.592019543183742 0.586360080145498
"RCL1" 89.3360210447755 0.126271795130393 0.145297971680203 0.869054080178864 0.384817551540717 0.592019543183742 0.586360080145498
"TCEA1P2" 108.573505571957 -0.175136231573682 0.201574056700412 -0.86884311622491 0.384932946433712 0.592019543183742 0.586360080145498
"CHD1L" 172.395957132112 -0.103073446958674 0.118682350016638 -0.868481681936899 0.385130696059323 0.592216196347574 0.586554009926168
"MAP3K10" 69.133870347009 -0.154597702403499 0.178068814326342 -0.868190777752762 0.385289902016359 0.592400067407996 0.586735279447315
"LRRC40" 257.823283999647 -0.0904719872288532 0.104221519977077 -0.868073956786966 0.385353847077794 0.592437447919249 0.586771459086753
"ARFGAP2" 396.959210339609 0.105236217652125 0.121276873681941 0.867735244628059 0.385539286841646 0.592603452316826 0.586933345918796
"A2M-AS1" 34.568488469519 -0.215012459109523 0.247799416949407 -0.867687510150283 0.385565425125957 0.592603452316826 0.586933345918796
"LINC01138" 63.0602808829447 -0.150194039614373 0.173102510914695 -0.867659508927568 0.385580758444839 0.592603452316826 0.586933345918796
"NVL" 292.292763355044 0.0743864600005493 0.0857880652571404 0.867095670913944 0.385889592379048 0.592961486674377 0.587286267802736
"MED12" 375.654316906036 0.0840590834618304 0.0969439687720378 0.867089356115531 0.385893052071738 0.592961486674377 0.587286267802736
"POLQ" 66.5375841946397 -0.14269478884645 0.164584046920581 -0.867002552898133 0.385940610926489 0.59297018568063 0.58729319747478
"DPH1-AS1" 12.0546623796306 -0.332933076812248 0.38403499142611 -0.866934222779814 0.38597805102171 0.59297018568063 0.58729319747478
"HMGB1P24" 28.5679591399625 -0.230339627156351 0.265738182193031 -0.866791611410337 0.386056199159138 0.593029294525824 0.58735089756409
"BRK1" 1888.75842985073 0.0660479526299803 0.0762067023876029 0.866694799284804 0.386109255745195 0.593049851508341 0.587370414996415
"RPLP0P6" 2961.37841980199 -0.0462614812650348 0.0533969994617257 -0.86636855500082 0.386288082325414 0.59326356258094 0.587581236590621
"NHS" 29.2602778596977 -0.219976855806005 0.253966915683032 -0.866163433982678 0.386400542639718 0.593375314503648 0.587691075321096
"TSPAN17" 289.843995619115 0.0747094395589558 0.0862691106989909 0.866004517186122 0.386487684615481 0.593379547824892 0.587692740654349
"ZNF35" 68.2187092744189 0.144526478662087 0.166901023566533 0.865941236151097 0.386522388090111 0.593379547824892 0.587692740654349
"NCK1-DT" 64.3600031205906 0.144888318851557 0.167318559003358 0.865942903851148 0.386521473494919 0.593379547824892 0.587692740654349
"TRIM28" 4349.34409224198 -0.0580636002043941 0.0670788751037418 -0.865601877112504 0.386708525862228 0.593604338117537 0.587914534164347
"PDLIM4" 154.486065426557 0.122031982279388 0.141046611977005 0.865189036226427 0.386935042013936 0.593843110242274 0.588148490312294
"CREB3L1" 144.631489101846 -0.189777235846096 0.219369988721869 -0.865101178843144 0.386983257751538 0.593843110242274 0.588148490312294
"LINC02976" 18.3330466995992 -0.260782148877317 0.301437773237878 -0.865127638371725 0.386968736495356 0.593843110242274 0.588148490312294
"CKLF-CMTM1" 132.987492292095 -0.13308915691957 0.153860349882515 -0.864999702790193 0.387038951914866 0.593867609651347 0.58817191266746
"RPL26P30" 31.3226462919428 0.195266687553921 0.225771211972696 0.864887448881376 0.387100567096851 0.593901188233987 0.588204327212105
"KNOP1" 432.409580871753 -0.0895394589823587 0.10355394796114 -0.864664850981437 0.387222766817003 0.594027700983226 0.588328784421963
"GRPEL1" 294.198725984517 0.0799264127401164 0.0924488225411202 0.864547655050621 0.387287113399036 0.594065445981405 0.588365325433287
"ENDOG" 156.654028342562 -0.120298245709872 0.139170341790878 -0.864395705017636 0.387370551474104 0.594132464953304 0.588430859558197
"PLXND1" 191.109830912725 -0.29716056491141 0.343821110376684 -0.864288305583816 0.387429532748271 0.594161963221623 0.588459233086186
"KDM5D" 260.044395632933 0.0827921509903138 0.0958412898233231 0.863846377098383 0.387672287220801 0.59439983705383 0.588705467052617
"MRPS22" 488.815513566376 0.0605479975217472 0.070088406047544 0.863880361049655 0.387653616303683 0.59439983705383 0.588705467052617
"CUX2" 25.8163130520112 -0.253204779750929 0.293168405376851 -0.863683722758081 0.387761657747945 0.59439983705383 0.588751830003961
"KLHL14" 73.8933747937955 -0.145275809419209 0.168212599984619 -0.863644039938108 0.387783463403061 0.59439983705383 0.588751830003961
"RPS27AP16" 153.634225789409 -0.0931978729268905 0.107994644399646 -0.862986062364371 0.388145130096838 0.594893202572289 0.5892396594452
"MACROD2" 18.3850303117345 -0.289665676919492 0.335721986299508 -0.8628141400935 0.388239663459461 0.594977077485271 0.589321041343014
"GTF2I" 828.65018343201 0.0806827516929872 0.0935190048311326 0.862741769319254 0.388279461524539 0.594977077485271 0.589321041343014
"MISP3" 12.8551560400487 0.308196148123085 0.357297132395003 0.862576606918761 0.388370296776245 0.59505526816434 0.589397640913622
"CAP2" 679.923378165167 -0.095574164788953 0.110867948387412 -0.862054057814644 0.388657771154403 0.595434699519935 0.589772616568846
"POLG" 249.579084092578 0.0865559308423898 0.100454600437658 0.861642278853182 0.388884397864953 0.595720842312495 0.590055189985054
"ZNF138" 90.5736832524283 0.120123058976711 0.139424105596637 0.861565928378515 0.388926426958427 0.595724175650638 0.590057643393599
"PGD" 4153.65626635541 0.063686223438124 0.0739328286148856 0.861406558240373 0.389014165281496 0.595797514613504 0.590129436600013
"DZANK1" 93.5508433160892 0.135194912530771 0.157017684929004 0.861017105123539 0.389228622276057 0.595863408269371 0.5901904647759
"MUS81" 432.83145727767 0.0614118814544564 0.0713158581488879 0.861125183773927 0.389169100269889 0.595863408269371 0.5901904647759
"TAF7" 1352.78022142039 0.0852388617898552 0.0989880533919928 0.861102515596596 0.389181583824881 0.595863408269371 0.5901904647759
"HSPA8P1" 10.2436192383396 0.431727631496426 0.501290556983873 0.861232324211356 0.389110100431939 0.595863408269371 0.5901904647759
"RPAP3-DT" 17.4305904772453 -0.27819657443967 0.323121258273178 -0.860966486471384 0.389256501321274 0.595863408269371 0.5901904647759
"HOMEZ" 176.41594699246 -0.115681277702227 0.134415319998853 -0.860625691351363 0.389444231397885 0.596089736937905 0.590413791157774
"RGS9" 57.7339990752561 -0.159797173646605 0.185697361777341 -0.860524738300853 0.389499852872423 0.596113832367869 0.590436809778888
"SPATA20" 77.0123849527618 0.132853222103428 0.154429275102361 0.860285214803787 0.389631840977539 0.596132728652227 0.590452984962434
"SEC14L2" 57.6383696772282 0.204572385409231 0.237791130960549 0.860302840492275 0.389622127511722 0.596132728652227 0.590452984962434
"CCDC18" 200.733059648613 -0.113556740343092 0.131988548855679 -0.860352972493542 0.38959450071642 0.596132728652227 0.590452984962434
"TUBGCP2" 395.679136597763 0.0634363104136148 0.073756269384304 0.860080247322197 0.389744808777461 0.596244540129515 0.590562884283905
"TXN2" 1069.20538414329 0.0622994176566223 0.0724582155880626 0.859797845572201 0.389900487088143 0.596421661992791 0.590737471409565
"TEAD1" 1115.72706787529 0.0648237833412509 0.0754159753660327 0.859549757549745 0.390037280621951 0.596569862962952 0.590883412986211
"KMT2E" 1255.64696335839 0.0599439300369598 0.0697525703203874 0.859379514785268 0.390131167850085 0.59665241426469 0.590964330509295
"WDR20" 190.48724068475 0.0961095197739172 0.111852410897456 0.859253001368281 0.390200947665965 0.596657477001976 0.590967651680314
"MICA" 633.740131316452 0.0998023491907386 0.116153406131765 0.85922877782441 0.390214309283604 0.596657477001976 0.590967651680314
"ZBED3-AS1" 46.0315543352964 -0.190544378819801 0.221820901823516 -0.859001010515233 0.39033995849404 0.59678855472731 0.591096632853296
"MAGT1" 1119.82870287735 -0.116882352230051 0.136161782045496 -0.858407920887792 0.390667255323259 0.597227872015962 0.591530913094981
"MT-TI" 28.0547716819758 -0.234771507019716 0.273556228300613 -0.858220295250321 0.39077083133752 0.597325123922001 0.591626390331722
"AGBL2" 18.7236018245938 0.268403153538535 0.312822079406839 0.858005784142446 0.390889269521986 0.59744507165794 0.59174434673826
"ARAP1" 86.1825255408451 -0.140851807046992 0.164183496175935 -0.857892603870848 0.390951768619001 0.597479504888747 0.591777604562102
"TMEM120A" 304.343043463697 0.078253059330339 0.0912404167080746 0.857657846749112 0.391081422822497 0.597616551661284 0.591912496592856
"CAPZB" 2044.51414226839 -0.0576518027183691 0.0672564447663119 -0.857193729443848 0.391337827376773 0.597947239459062 0.592239180921254
"USP39" 653.747272965737 0.0750671348418016 0.0875908446899142 0.857020332519357 0.391433647789948 0.598032519129614 0.592322799396935
"TMED7" 1086.12388495977 0.0781352890347673 0.0911932673312485 0.856809842671283 0.391549985160576 0.598149123983678 0.592437443868349
"TUSC3" 1053.74945046789 0.048026506857316 0.0560669199918682 0.856592565888792 0.391670095667045 0.598236480757677 0.592522272564491
"PRKDC" 1420.75451846119 -0.0647386651400738 0.0755796951458982 -0.856561607123488 0.39168721147815 0.598236480757677 0.592522272564491
"SHFL" 63.5277619676034 -0.358211502667657 0.418317897923947 -0.85631407225321 0.391824079514343 0.598384382977155 0.592667915154762
"FADS2" 8348.53204636729 -0.0827188613442736 0.0966130083099246 -0.856187616877843 0.391894010957229 0.598394324920399 0.592676068812161
"MSL2" 252.903520150733 -0.0865155557114733 0.101050978512246 -0.85615752549085 0.391910652995097 0.598394324920399 0.592676068812161
"PAQR7" 25.2916009872317 -0.249522299439315 0.291474200660449 -0.856069933029833 0.391959098435343 0.598407170198296 0.592687944931073
"MAPKBP1" 136.544026211253 -0.106462876156842 0.124374321494837 -0.855987593558544 0.39200464187648 0.598415582799186 0.59269543088314
"UBAC2-AS1" 25.0476501453251 -0.265864619238265 0.310654100171157 -0.855822019061668 0.392096233823578 0.598494281955973 0.592772531586049
"SNORD63" 19.2637281393669 0.245503241353563 0.286927444952079 0.855628297929346 0.39220341230936 0.598596753849328 0.592873177671495
"PHACTR2" 859.826536789812 0.0822672007763393 0.0961731806768054 0.855406883679996 0.392325934094387 0.59872261999417 0.5929969941731
"SERTAD4" 17.1394808695399 -0.262533397244253 0.307094993900045 -0.854893119259716 0.392610320164262 0.598911046318565 0.593178543716719
"RHOXF1" 13.6446299214884 -0.307432763165748 0.359610735888192 -0.854904296464977 0.392604131871723 0.598911046318565 0.593178543716719
"PGAP2" 394.596272037902 -0.0740041332329744 0.0865504174920628 -0.855040742463907 0.392528592910432 0.598911046318565 0.593178543716719
"ZNF483" 50.5351603705562 -0.1963195689386 0.229680804769346 -0.854749569236974 0.392689802312568 0.598911046318565 0.593178543716719
"LGALS7B" 13.3360941631888 -0.30177850783453 0.353005172663711 -0.854884095769378 0.392615316089344 0.598911046318565 0.593178543716719
"LPP-AS2" 11.1729999345498 -0.355970736978424 0.416459670482555 -0.854754402907627 0.392687125800935 0.598911046318565 0.593178543716719
"ITGB4" 29.7457166588336 0.258536319118332 0.302576861914795 0.854448411825802 0.392856581718686 0.598967320332575 0.593230899051528
"WASHC5" 285.671585131238 0.071906202351753 0.0841494214419595 0.854506200037858 0.392824575579776 0.598967320332575 0.593230899051528
"CFAP298-TCP10L" 185.065234396912 0.0887696559610258 0.103891991150209 0.854441761855161 0.392860264922164 0.598967320332575 0.593230899051528
"YTHDF2P1" 52.3422550730282 -0.15372064990381 0.179917853549612 -0.854393529441599 0.39288697992112 0.598967320332575 0.593230899051528
"TMEM139" 17.1134390952628 0.276707435604661 0.324060819880426 0.85387500934782 0.39317424768323 0.59934414178757 0.593603266510479
"MIR222HG" 281.031267460723 0.0911460498228297 0.106793455966404 0.85347972867835 0.393393324447155 0.599616948489453 0.593872614790417
"RAB32" 442.447720275411 0.0805990428653915 0.0944474850484304 0.853374156273851 0.393451848445032 0.599645007193754 0.593899559510587
"PDE9A" 169.595161894339 0.0898881539219222 0.105356563924638 0.85318038642775 0.393559278361003 0.59972768692108 0.593979756977106
"ATP2A1-AS1" 119.913141221367 0.110697094628664 0.129753835278813 0.853131580972542 0.393586339891343 0.59972768692108 0.593979756977106
"GAPLINC" 10.8773897053919 0.346852950329356 0.406612251261331 0.853031233695989 0.39364198374576 0.59975133758349 0.594002336158727
"CSAD" 162.329556971162 -0.146169714819704 0.171400333087169 -0.852797145647122 0.39377180709327 0.599887991482898 0.594136835317643
"TMEM121" 35.5924760525262 -0.258170376192925 0.302781531931234 -0.852662229912885 0.393846642047596 0.599940854512124 0.594188346821342
"KRIT1" 379.922914170238 0.0672687520101979 0.0789054312337179 0.85252372312557 0.393923477840548 0.599964971544001 0.594210543613726
"KLHL20" 377.957257264589 0.0719969655860741 0.0844550094255421 0.852488988821304 0.393942747906367 0.599964971544001 0.594210543613726
"GOPC" 317.019848018015 -0.0741438961541578 0.0869833611467049 -0.852391712354133 0.393996718453432 0.599986037840455 0.594230563592455
"SRSF5" 1731.2949872081 0.0628495552843992 0.0737772525372791 0.851882567091282 0.39427927343495 0.600355157309324 0.594595297606249
"PCM1" 1201.69905457131 -0.0696584478854648 0.0817872641492645 -0.851702873424593 0.394379025402183 0.600445882227728 0.594684307538704
"MYSM1" 248.492022977399 0.0867926351553092 0.101938154094834 0.851424434020703 0.394533623490961 0.60055892097178 0.594855993039191
"SRD5A3" 66.669697196381 -0.145814160911145 0.171358457792014 -0.850930632721537 0.394807887246755 0.600792863541127 0.595085161731173
"GRTP1" 65.7913592162146 -0.143163790436941 0.168218321881931 -0.851059437731312 0.394736336132365 0.600792863541127 0.595085161731173
"CMYA5" 13.670980733007 0.330902585571478 0.388841672913955 0.850995684417554 0.394771750083971 0.600792863541127 0.595085161731173
"CLIC4" 1118.50998463685 -0.070497037780647 0.0828559177245305 -0.850838898617081 0.394858850274748 0.600809252229941 0.595100544267299
"TRMT112" 6179.76786639547 -0.0697723574525599 0.0820176708012878 -0.850699084366883 0.394936531955921 0.60084370625566 0.595132593342084
"YBX1P2" 420.754694085452 -0.0770406221917691 0.0905664011548041 -0.850653456573641 0.394961885046034 0.60084370625566 0.595132593342084
"SPOCK2" 30.3253556322641 -0.272931175168122 0.320897254530711 -0.850525117665043 0.395033201856303 0.600845899419868 0.595132593342084
"CCNJL" 60.5997391718034 -0.169937475290423 0.199812325197857 -0.850485449894786 0.395055246464684 0.600845899419868 0.595132593342084
"ZNF100" 103.700513562448 -0.114918773631248 0.135129582821573 -0.850433866749871 0.395083913928143 0.600845899419868 0.595132593342084
"COPS2" 852.470607636993 0.0647122306093776 0.0761621182010171 0.849664270609972 0.39551176826985 0.601435392888882 0.59571563116444
"MRPL9" 1039.00837048093 0.0449455171640112 0.0529191512448456 0.849324225856493 0.395700904139524 0.601661795857757 0.595939030566394
"ZNF225-AS1" 38.5419119779932 -0.185462818286722 0.218411073344782 -0.849145674926252 0.395800237605236 0.601751622429116 0.596027152359123
"CD46" 636.598502178518 -0.0836229378938968 0.0984967651162908 -0.84899171861296 0.395885900409038 0.601820648765819 0.596094671740988
"CNOT3" 573.267730989046 0.0664528222433207 0.0783070369588586 0.848618780943455 0.396093453002393 0.601914481214028 0.596245673714282
"TTBK2" 235.230233685988 -0.0931870732624671 0.109810879833379 -0.848614212033126 0.396095996164942 0.601914481214028 0.596245673714282
"FTH1P12" 10.6538934616476 0.32710326269467 0.385466152956459 0.848591400790562 0.396108693584586 0.601914481214028 0.596245673714282
"PDZRN3" 38.8394093795839 0.18067800822507 0.212945078350608 0.848472336738344 0.396174972185478 0.601954003275922 0.596283967516768
"NECAP1" 114.952372040879 0.129061175173994 0.152133029682198 0.848344211928202 0.396246302058436 0.602001191500102 0.596329855324183
"RFTN1" 345.002730356929 0.073456344694906 0.086763830974859 0.846624035264083 0.397204712592853 0.603395939414428 0.597710605850587
"FILIP1" 52.3650111175898 0.349427722680782 0.412858289222356 0.84636237615321 0.397350620525713 0.603556251968129 0.597868550112936
"GHRLOS" 25.7445001985436 0.229433401294846 0.271121351297163 0.846238779045384 0.397419552728871 0.603599621437834 0.597910653209093
"OBSL1" 518.497669544916 -0.0613535987798523 0.0725279820522257 -0.845930040293593 0.397591773066189 0.603799839865224 0.598108126781313
"ZNF8" 122.490333629749 0.100852398029671 0.119352517982389 0.844995981103237 0.398113082920509 0.604530106003227 0.598830650429829
"RHOA" 6237.85804777711 -0.0442257378203315 0.0523710107439542 -0.844469816260651 0.398406923202616 0.604848500166044 0.599143466576702
"MT2A" 190.126263020492 -0.158002499612817 0.187117369170677 -0.844403169588692 0.398444151801916 0.604848500166044 0.599143466576702
"MYADM-AS2" 22.4915625947848 -0.254541094793438 0.301394945461419 -0.844543342967312 0.398365853870656 0.604848500166044 0.599143466576702
"CD74" 36.0289104638444 0.193408214123321 0.229094622931913 0.844228518540144 0.398541721209721 0.604873758619445 0.599166770117703
"TYMP" 20.0014184595522 -0.2684287512112 0.31794155687214 -0.844270732810021 0.398518136744434 0.604873758619445 0.599166770117703
"MIR503HG" 10.8458589801562 0.367195672181384 0.435194642141303 0.843750443191714 0.398808873233944 0.60521777026406 0.599506677451747
"YTHDC2" 174.596868066292 0.111682473000442 0.132403716213788 0.843499534560736 0.398949125953996 0.605330957654062 0.59961707985032
"ZFP14" 88.2378369401728 -0.148596148922993 0.1761719738132 -0.843472123894992 0.398964449746309 0.605330957654062 0.59961707985032
"RSC1A1" 17.0668196169365 0.24671857906766 0.292660279155573 0.843020377686814 0.399217047182697 0.605591274739899 0.599934963556459
"SLC39A11" 57.3174601640666 0.153778430539501 0.182462113498175 0.842796499455429 0.399342266109903 0.605719755840774 0.600061379795276
"COQ9" 273.584643936915 0.0750087044993015 0.0890347258086203 0.842465721302184 0.399527319239476 0.60587748483227 0.600215905773803
"GNAI2" 2497.10146929956 -0.0616309178432477 0.0731516078495456 -0.842509408269015 0.399502875703231 0.60587748483227 0.600215905773803
"LTB4R" 25.205542524687 -0.244833980200831 0.290654963491778 -0.842352655050244 0.399590585740181 0.605911957358919 0.600249191604155
"DNPH1" 552.423376823721 -0.102579270618167 0.121796945223743 -0.842215463037493 0.399667359961705 0.605925914716944 0.600261289872033
"RNU6-513P" 10.6849002715062 -0.327708118814469 0.389113618337551 -0.842191337878559 0.399680861594131 0.605925914716944 0.600261289872033
"RPL15P7" 92.9242789840271 -0.115771707021388 0.137492297264629 -0.842023221115899 0.39977495566782 0.606007102456402 0.600340854438531
"MCCC1" 217.128599195621 0.0879640682505993 0.104536055164484 0.841471089684713 0.400084074454133 0.606097536395768 0.600423534792214
"TUBD1" 143.948514382173 -0.117632648372727 0.139801515842776 -0.841426129492185 0.400109252395128 0.606097536395768 0.600423534792214
"PRKAB2" 272.652698315837 0.0818708610414621 0.097285204333194 0.841555112132581 0.400037024000973 0.606097536395768 0.600423534792214
"ZNF646" 128.95931995254 0.111490193374848 0.132515450146062 0.841337317663422 0.400158990278956 0.606097536395768 0.600423534792214
"FBXW8" 294.195963065294 0.0978247471778738 0.116207013973772 0.841814481180569 0.399891804856704 0.606097536395768 0.600423534792214
"CTBP1-DT" 119.329704274307 0.115005014646452 0.136691225249388 0.84134891933721 0.400152492704766 0.606097536395768 0.600423534792214
"PRH1" 129.491415707115 -0.119373328276272 0.141857860433762 -0.841499568027189 0.400068126927403 0.606097536395768 0.600423534792214
"ADAMTS16-DT" 25.0388557565253 0.235603140610718 0.279943554470011 0.841609448936095 0.400006598531833 0.606097536395768 0.600423534792214
"KIAA0513" 25.982409659327 0.228589416877779 0.271792934082212 0.841042529857068 0.40032410891129 0.606286198582165 0.600609567839472
"ZNF597" 42.3687864622266 0.173551957166234 0.206518820286952 0.840368722449067 0.400701680425424 0.606796547360879 0.6011142747243
"CPB2-AS1" 21.4972345911345 -0.244195865957611 0.29068971835686 -0.840056770283937 0.40087655688437 0.606999875638935 0.601314835326555
"SCFD2" 67.8682234683468 -0.147732306376712 0.175888181554373 -0.839921733633041 0.40095227094655 0.607053028067358 0.601366626408893
"LTO1" 163.127862678301 0.106697057958891 0.12712936255373 0.839279422279779 0.40131252779216 0.607536931885477 0.601845133349767
"KCNQ2" 622.042462139843 0.12715039324388 0.151522982714858 0.839149223211616 0.401385576969766 0.607585985270285 0.60189286323668
"POLR2J2" 50.5523108791268 0.149742576814399 0.178503883873372 0.838875735166769 0.401539045508328 0.607756748912362 0.602061162812394
"DNLZ" 92.3307406906074 0.111774576314474 0.13330700732155 0.838474875104369 0.401764052821909 0.608035745831922 0.602336680896673
"MTA2" 723.686862501863 0.0688202347429958 0.0820946468999641 0.838303559875911 0.401860237080071 0.608119743255001 0.602419026858944
"NEGR1" 27.1902330931301 0.247615133680402 0.295468652907814 0.838041975835783 0.402007129056315 0.608280449957869 0.602577362832487
"ARHGAP44" 36.1889088379783 -0.198858915777965 0.237411816638813 -0.837611701866126 0.40224881856578 0.608522957182601 0.602815867790101
"RPL31P4" 163.069242897024 0.0889736662603637 0.106220356451044 0.837632909859148 0.402236903766985 0.608522957182601 0.602815867790101
"SLITRK3" 16.797341319774 -0.30026152883786 0.358618670281208 -0.837272439280455 0.402439447432517 0.608749732869993 0.603039652294969
"OS9" 810.566894938337 0.0774726521345889 0.0925494668284699 0.837094526737532 0.402539436679747 0.608839370584728 0.603127584911338
"ORC6" 390.039304049416 0.102390813247081 0.122368409202553 0.836742210790667 0.402737486935844 0.60907729205959 0.603362409886134
"IER5" 715.959461802317 -0.095940313424836 0.114672368836309 -0.836647174889946 0.402790920247501 0.609096477072295 0.603380550583129
"WRAP73" 239.522545890234 0.0756557910880924 0.0904801896620731 0.836158626221418 0.403065670588214 0.60945029779007 0.603730186321144
"TARS3" 147.983662753255 0.114651982212619 0.137151497469604 0.835951370039021 0.403182261379178 0.609564927995949 0.603842876028042
"JAG1" 1203.70618170445 0.0809889232288222 0.0969293348311677 0.835546053935987 0.403410328039142 0.609663085990203 0.603936655357276
"APOA1" 35.3703270067422 0.198672775046826 0.237762035487939 0.835595029455002 0.403382765980404 0.609663085990203 0.603936655357276
"MEMO1" 256.831167732472 0.0777333079220551 0.0930194554166835 0.835667200736086 0.403342152048224 0.609663085990203 0.603936655357276
"NUDT19" 40.0994832136567 -0.180433626129272 0.215946667752514 -0.835547165451322 0.403409702496745 0.609663085990203 0.603936655357276
"DPYSL4" 291.239777769151 -0.0902659758606534 0.108052078393277 -0.835393240027388 0.403496334702916 0.609731420454832 0.604003484006282
"SENP3" 71.6425124636466 -0.135370027410396 0.162070122148956 -0.83525591031504 0.403573635925234 0.609786587466936 0.604057268902547
"CD37" 68.2585339376762 -0.159910500285779 0.191519699317185 -0.834955886292112 0.403742546640521 0.609920963430553 0.604184338882955
"DNASE2" 109.093550942701 0.121029761258264 0.145003572934123 0.834667441699866 0.403904978145003 0.609920963430553 0.604184338882955
"H19" 16.097036740969 -0.355558789087086 0.425859942210804 -0.834919544771558 0.403763009449809 0.609920963430553 0.604184338882955
"CIAO2B" 2756.47154309294 -0.0585905717876511 0.0701942883336173 -0.834691442545632 0.403891461081753 0.609920963430553 0.604184338882955
"DHFRP1" 27.7225412908158 -0.214535983157627 0.257042263665846 -0.834633107015128 0.403924315605386 0.609920963430553 0.604184338882955
"LENG8-AS1" 36.2461698074637 -0.193422822595571 0.231757696588836 -0.834590718852046 0.40394818958807 0.609920963430553 0.604184338882955
"TRAPPC13P1" 17.4391972741153 -0.267166726689375 0.320086385621692 -0.834670697319624 0.403903144592985 0.609920963430553 0.604184338882955
"UBAP2" 413.372469793037 0.0743013049080239 0.0890596554561718 0.834286911704809 0.404119325439514 0.610117733225922 0.604378395036602
"DGCR6" 120.902932681251 0.100598975757392 0.120613014676769 0.834064018936826 0.404244909468475 0.610245698518963 0.604504293644941
"ACYP1" 210.120503692617 -0.087252531403462 0.104638121241179 -0.83385032499155 0.404365332546631 0.610365847814505 0.604622449617343
"CHRM3" 98.5963410650822 0.125180488283791 0.150162302430586 0.833634582432278 0.404486931850998 0.610426113812086 0.604680423052772
"TNFRSF10A-DT" 14.272906826694 -0.301803207594648 0.362021204956632 -0.833661684626462 0.40447165499913 0.610426113812086 0.604680423052772
"TASP1" 58.7723944117426 0.148062770011057 0.177677226042415 0.833324412526067 0.404661791708995 0.610468683342014 0.604718280999144
"SAYSD1" 164.624979681468 -0.0933642838792041 0.112050064565203 -0.833237216252337 0.404710957190754 0.610468683342014 0.604718280999144
"FAM182B" 33.3011291122383 -0.185996912207228 0.223226022609274 -0.833222354782487 0.404719337163457 0.610468683342014 0.604718280999144
"FAM133DP" 59.7662775681058 0.134542376129853 0.161416552480723 0.833510405606766 0.404556931740098 0.610468683342014 0.604718280999144
"ZNF346-IT1" 17.1008683475993 0.288148412258796 0.345790893056449 0.833302490160597 0.404674152264111 0.610468683342014 0.604718280999144
"DNAJB11" 1463.6595040437 -0.17269595502562 0.207340415706114 -0.832910238158297 0.404895355087746 0.610550978027966 0.604796354493089
"CILP2" 17.3469677929803 -0.257380317612463 0.309016541099819 -0.83290142558849 0.404900325593888 0.610550978027966 0.604796354493089
"C11orf24" 345.795471501872 -0.0783871355669731 0.0941184678783648 -0.832856051888539 0.404925918054265 0.610550978027966 0.604796354493089
"BRD3OS" 507.720262551257 0.0826888396163048 0.0992858713295379 0.832835916218672 0.40493727563348 0.610550978027966 0.604796354493089
"CTSC" 212.526916888282 0.124781110748572 0.149862735396965 0.832636014670654 0.405050040975269 0.610659406202554 0.60490289948654
"RBM14" 1024.66720984912 0.0593049858111939 0.0712614671365894 0.832216739202435 0.405286617080586 0.610954452614018 0.605194303128823
"ASCC1" 310.107879240819 -0.100075620175072 0.120331031205779 -0.831669264131318 0.40559565407506 0.611193708826733 0.60544801665794
"MED16" 466.252860148264 0.0660093233691167 0.0793741991006139 0.831621913884686 0.405622388805422 0.611193708826733 0.60544801665794
"TUSC1" 152.564711883695 0.122291528340173 0.147048830401197 0.831638905297802 0.405612795052169 0.611193708826733 0.60544801665794
"MROH7-TTC4" 132.151136744771 0.0966846793020861 0.116257406374254 0.831643181431732 0.405610380667283 0.611193708826733 0.60544801665794
"TMEM181" 292.046224357922 0.0855375374868566 0.102964906951824 0.830744571321556 0.406117941339276 0.611741316517655 0.606028782371939
"PAIP1P2" 65.9562149715965 0.136722544515237 0.164568182240745 0.830795738602903 0.406089030418256 0.611741316517655 0.606028782371939
"LINC01517" 35.6369427689114 -0.219418808719403 0.264133230191576 -0.830712623929439 0.406135993117555 0.611741316517655 0.606028782371939
"ACAD10" 163.277243897907 0.0989977598369629 0.119208544644536 0.830458589459011 0.406279551584827 0.611895892905792 0.606181047689562
"TIPARP" 186.12167281487 0.131297385915305 0.158132167696592 0.830301562470361 0.406368304902027 0.611906257849854 0.606189581106916
"MBNL1-AS1" 13.376075746046 0.282604363970806 0.340355935041099 0.830320070477636 0.406357843378659 0.611906257849854 0.606189581106916
"RFXANK" 417.991732024445 0.0660308888393958 0.0795453580314875 0.830103609732423 0.4064802063757 0.611951467912575 0.606232634656956
"TPCN2" 59.213799119654 0.140767189847509 0.16956851745226 0.830149322306488 0.406454363703775 0.611951467912575 0.606232634656956
"KC6" 91.871212946262 -0.148539389120738 0.17907281477383 -0.82949156357621 0.40682630865054 0.612410842065284 0.606686848392047
"USO1" 630.824451045572 0.0756603555555227 0.091254190007036 0.829116510153551 0.407038482191447 0.612668536078718 0.606941266184367
"FAM219A" 376.0917239936 0.0945095562228752 0.11403292669352 0.828791814463234 0.40722222087509 0.612883382766899 0.607153236699396
"SDHB" 798.415112005903 0.069118282545826 0.0834187838713384 0.828569769758705 0.407347899927279 0.61295904816407 0.607226459439706
"ZNF623" 134.922425431598 0.102736895271649 0.123994799821226 0.828558096144147 0.407354507924931 0.61295904816407 0.607226459439706
"NAA40" 139.692763809733 -0.10214565234671 0.123293457330192 -0.828475853938898 0.407401063980117 0.612967398527911 0.607233864350111
"ABCC5" 206.791150216573 0.114484574859616 0.138251680838506 0.828088122800815 0.407620595380321 0.613235976222326 0.607499062279072
"CARD19" 503.153799069832 0.0655927222933667 0.0792376067136232 0.827797872927041 0.40778497952396 0.613359818265663 0.607620010820424
"NUP50-DT" 28.5387993676486 -0.218922372387033 0.264442091019311 -0.827865078298167 0.407746913986542 0.613359818265663 0.607620010820424
"NOPCHAP1" 390.348548692817 0.0665089896297487 0.0803717071035127 0.827517443969308 0.407943839072495 0.613456662225874 0.607736464741967
"DCLRE1C" 209.019124962996 0.0866936772887924 0.104764132443732 0.827512959507917 0.407946379764127 0.613456662225874 0.607736464741967
"SLC37A4" 215.911646759195 0.0812721277987807 0.0982458417000397 0.827232241003314 0.408105440853886 0.613587123255723 0.607902858428574
"UQCRFS1" 1220.13016493828 -0.0461933174169543 0.0558450854305082 -0.827168891601673 0.408141341084536 0.613587123255723 0.607902858428574
"MIR23AHG" 26.7676039500199 -0.355574077441924 0.429950826046025 -0.827011034522029 0.408230807186809 0.61365990605676 0.607974093812178
"ZBTB46-AS2" 12.986005246099 -0.300784828143412 0.363809964810842 -0.82676357779205 0.408371077739422 0.613809036706775 0.60812096951283
"RPS27P4" 735.477833579253 -0.0493707960218131 0.0597469828667459 -0.826331199550697 0.408616239714749 0.61406050764972 0.608368363550246
"NARF-AS2" 12.7740293095445 0.334862070743931 0.405243255490489 0.826323612316826 0.408620542520188 0.61406050764972 0.608368363550246
"CCDC154" 10.0708237615178 -0.363728136034833 0.440294705584257 -0.826101543856126 0.408746491984608 0.614065198684386 0.608370392567204
"THBS2-AS1" 14.3375085290995 -0.298543267470034 0.361388418225333 -0.826100816777938 0.408746904395882 0.614065198684386 0.608370392567204
"LINC02067" 10.1506740930129 -0.347287459889229 0.420361748026289 -0.826163326039623 0.408711448970647 0.614065198684386 0.608370392567204
"STAG2-AS1" 19.7130063102541 -0.258983231641377 0.313652261429432 -0.82570178343715 0.408973280352217 0.614281812168905 0.608583251775654
"EMSLR" 21.5641863063833 -0.229777120994748 0.278270599487474 -0.825732655256997 0.408955763770256 0.614281812168905 0.608583251775654
"ENO3" 34.9157532733076 0.257452040341256 0.311957152466126 0.825280133204227 0.409212568178708 0.614579470424528 0.608877275856243
"TTC14" 501.932468560742 0.0617130773283995 0.0748240625220419 0.824775817407935 0.409498878343582 0.614947682688353 0.609241198562731
"CA12" 111.31826344306 0.132256720621094 0.160406712562062 0.824508641244822 0.409650607864943 0.615051957248409 0.609342759314999
"TMEM161B" 154.263113931987 0.10181207667966 0.123481033943271 0.824515906843107 0.40964648128465 0.615051957248409 0.609342759314999
"H4C3" 5169.27062430087 0.109893382576924 0.133319316760116 0.824287021922392 0.409776490990367 0.615179169159788 0.609467917383146
"DNAJC25" 240.801830813517 0.0960209757765971 0.116620920220004 0.823359784809234 0.410303425069791 0.615618724400185 0.609912813882536
"SMC3" 1500.27498419238 0.0612238403657333 0.0743499524015191 0.823455004182121 0.410249294872997 0.615618724400185 0.609912813882536
"TMEM144" 25.1552999442943 0.222983531383066 0.27079915347832 0.823427726855571 0.410264801021672 0.615618724400185 0.609912813882536
"AMIGO3" 39.1378068560298 0.187679432418974 0.227890531873655 0.823550811330001 0.410194834822068 0.615618724400185 0.609912813882536
"MPHOSPH8" 677.792877242471 0.0665110853377482 0.0807840386205508 0.823319636817814 0.410326249624557 0.615618724400185 0.609912813882536
"CD24" 525.28249948503 -0.129120096916368 0.156809854881364 -0.823418253999754 0.410270186070419 0.615618724400185 0.609912813882536
"ANKRD17" 1012.85621172769 -0.0551358177615011 0.0669788130514429 -0.823182962635575 0.410403955988448 0.615626526253418 0.60996622163959
"MVP" 56.0234376401134 -0.152837776278779 0.185733498288882 -0.822887511875009 0.410571964952822 0.615666405098278 0.610002220884479
"TEDC2" 157.890650083108 0.112102155617039 0.136237020692185 0.822846499780141 0.41059528983307 0.615666405098278 0.610002220884479
"GALNT10" 165.442110033438 -0.10674753390847 0.129717407776302 -0.822923736593294 0.410551363460304 0.615666405098278 0.610002220884479
"KIF9-AS1" 88.7299577996069 -0.114019592103254 0.138558536939712 -0.822898354887107 0.410565798319207 0.615666405098278 0.610002220884479
"MRPL17" 475.78422260093 0.0765743785996744 0.0930754491421532 0.822712963573489 0.41067124156677 0.615718527476437 0.610052985870018
"PSPC1" 382.032676595695 0.0773087472707601 0.0939911123116311 0.822511249940739 0.410785986574185 0.615828796240188 0.610161362153578
"SCPEP1" 191.28085980296 0.102003580805942 0.124040429305047 0.822341404148879 0.410882618292467 0.615877241720908 0.610206729135353
"LRATD1" 87.9142174031436 -0.122562297064929 0.149048392339497 -0.822298685287135 0.410906924798904 0.615877241720908 0.610206729135353
"ZNF528" 119.727170333736 -0.112793205347316 0.137178425143022 -0.822237208436517 0.410941905868634 0.615877241720908 0.610206729135353
"CCDC12" 234.414314163283 0.0886039309754688 0.107824660027262 0.821740879619433 0.411224387716879 0.616177039654362 0.610502011698439
"HSH2D" 14.7341723365066 0.267052798609587 0.324960375785278 0.821801113333418 0.411190100003122 0.616177039654362 0.610502011698439
"LAMA2" 18.1454902643476 -0.286550228984789 0.34885588112847 -0.821400023579547 0.411418450136907 0.616344256629233 0.610665933765272
"FOXO6" 15.2718922050772 0.270120302832382 0.328826873013028 0.821466628798555 0.411380524958457 0.616344256629233 0.610665933765272
"ARHGAP19-SLIT1" 17.7922000786277 -0.265110755325727 0.322873943135268 -0.821096780840746 0.411591143539 0.616541177835552 0.610860163327195
"CHN2" 44.4994269225754 0.187431783476555 0.228311221801186 0.820948624416591 0.411675532630324 0.61660579777135 0.610923310492465
"TNFRSF10D" 352.140567020385 0.11296277128916 0.137638027053897 0.820723558068193 0.411803748835615 0.616736042239733 0.611051477311871
"SUV39H1" 77.7466405140115 -0.152628544036801 0.185988983087268 -0.820632176719767 0.411855813888748 0.616752224605191 0.611066006464293
"TIAM1-AS1" 18.530004199883 -0.239321060235271 0.291655960710831 -0.820559468944135 0.411897242354741 0.616752477082908 0.611066006464293
"FOCAD" 372.547685862292 -0.0782312726582814 0.0953543163773254 -0.820427177608965 0.411972627525058 0.616803569335394 0.611115750735891
"HSPA5" 14730.900069917 0.23461931648399 0.286087066457805 0.820097599618661 0.412160470518306 0.616899440603548 0.611208107864898
"RPL7AP66" 99.3986157230866 -0.11722549450015 0.142929034155362 -0.820165722051458 0.412121639970738 0.616899440603548 0.611208107864898
"COX19" 202.684885214653 0.0915599675825157 0.111638145273582 0.820149487060515 0.412130893900005 0.616899440603548 0.611208107864898
"EXTL3" 412.383370784007 0.0769274018638957 0.0938768729285834 0.819449982344619 0.41252972793344 0.617143151836375 0.6114451890728
"FBLIM1" 55.1552238498871 0.158256529602325 0.193098723027155 0.819562797316222 0.412465389167397 0.617143151836375 0.6114451890728
"CFAP47" 15.3044231190462 0.253325542518327 0.309065162216204 0.819650913424901 0.41241514038528 0.617143151836375 0.6114451890728
"AJAP1" 117.212645815108 0.145316139481329 0.177286796090151 0.819667017996281 0.412405957041305 0.617143151836375 0.6114451890728
"ADAM32" 13.0633221318191 -0.291519421804269 0.355735966305217 -0.81948256408279 0.4125111458453 0.617143151836375 0.6114451890728
"DLG4" 260.095092422038 -0.150283975562333 0.183463165798057 -0.819150672063269 0.412700454439889 0.617336775039273 0.611636148525865
"LINC00471" 22.4996135046192 0.210937237925833 0.257542967204787 0.819037072591094 0.412765262509151 0.617371937561216 0.611670110412678
"GPATCH1" 116.493933509156 0.111213677510751 0.135829457676881 0.818774361709615 0.412915161170855 0.617451323787613 0.611744385876521
"NPHP1" 139.85314249327 0.110732718850843 0.135247481590744 0.81874144751854 0.412933943759384 0.617451323787613 0.611744385876521
"TMCC1" 239.648631705416 0.0905560622945191 0.110612284795747 0.818679972678775 0.412969025929078 0.617451323787613 0.611744385876521
"JUP" 896.482303184432 -0.0566101716325745 0.069154476947643 -0.818604581095077 0.413012052450605 0.617451323787613 0.611744385876521
"PDXDC1" 372.870220976311 -0.0632010355994552 0.0772079356469647 -0.818582119439686 0.413024871993065 0.617451323787613 0.611744385876521
"FAM174B" 73.0894116395603 0.175161567859843 0.214037021157887 0.818370424482003 0.413145704253025 0.617570198717422 0.611861286925491
"MAN2B2" 80.2160600629981 -0.120824101961731 0.147704475934741 -0.818012461688119 0.413350071596969 0.617589878105486 0.611875537043663
"NSUN4" 125.096505470893 -0.108757493798037 0.132964018067655 -0.817946805298098 0.413387562496996 0.617589878105486 0.611875537043663
"BOLA2B" 454.308113261834 -0.072501235819077 0.0886324585175953 -0.817998699705301 0.413357929753215 0.617589878105486 0.611875537043663
"CD248" 21.3844483683047 -0.303677698548314 0.371195869386839 -0.818106351910503 0.413296462203526 0.617589878105486 0.611875537043663
"LINC00174" 144.964741048777 0.0970319944489288 0.118633611748534 0.817913178388317 0.413406764806228 0.617589878105486 0.611875537043663
"SNORC" 17.9557678356871 0.256663174570131 0.31377111538214 0.817994907713356 0.413360095013811 0.617589878105486 0.611875537043663
"LINC01508" 92.0566261305893 -0.138713088779491 0.169701773263276 -0.817393278291154 0.41370371573881 0.617971734072523 0.61225298535398
"DNAJC28" 19.1053319773625 -0.277453634781752 0.339525176075427 -0.817181329493264 0.413824810586567 0.618090854181456 0.612370128648471
"GAMT" 204.39490748713 -0.111438064677891 0.136466983692348 -0.816593594016246 0.414160717157179 0.618489837352188 0.612763669503631
"RAP2C-AS1" 48.2732714353205 -0.161091057922032 0.197277912947667 -0.816569151178952 0.414174690386366 0.618489837352188 0.612763669503631
"CSTF3-DT" 10.7183712776515 -0.334738710721837 0.409975373350779 -0.816484921974645 0.414222843805806 0.618499956968254 0.612772820912723
"PSMD2" 1334.05485126311 -0.0547456850463132 0.0670793735293888 -0.816132920834868 0.414424116953976 0.618738683602481 0.613008462328539
"NPIPA3" 11.4820023724998 0.290966632314396 0.356587681610091 0.815974996670111 0.41451443628952 0.618811724124213 0.61307995180949
"ARNT2-DT" 15.8344382888597 -0.332035145754655 0.406980656257414 -0.815849944338986 0.414585963959393 0.618856699547135 0.613123636156295
"NR1H2" 315.095336081915 -0.0764913686500443 0.0937985574912311 -0.815485554318841 0.414794430069126 0.61900912420336 0.61327202570582
"ZBBX" 36.5975035795978 -0.198449599716496 0.243341260891319 -0.815519731383029 0.414774874870833 0.61900912420336 0.61327202570582
"RUVBL2" 786.951919247819 0.0520956106722866 0.0638853829017981 0.815454307480097 0.41481230914805 0.61900912420336 0.61327202570582
"BTF3-DT" 25.6367500948862 0.235651572189929 0.289009878760138 0.815375492356463 0.414857408271945 0.619014627555304 0.613276604047653
"GLRB" 29.3481450802575 0.231745667072456 0.284271653211672 0.815226085521427 0.414942908922127 0.619080407482579 0.613340900300868
"TMEM59L" 16.1423989900595 -0.278867694290318 0.3421478273799 -0.815050314438152 0.415043510303572 0.619106914680949 0.613365414366645
"HECTD2" 166.518175252132 -0.0900029257842623 0.110420045841586 -0.815095892220373 0.415017422786384 0.619106914680949 0.613365414366645
"COPB2" 1258.77402329926 -0.0707165171919488 0.086787652133767 -0.81482233305439 0.415174015365691 0.619239790629251 0.613496184430164
"SETX" 595.766026420293 -0.0922836705726947 0.113278034500185 -0.814665181823436 0.415263988718634 0.619312192294337 0.613567041012019
"ZNF75A" 132.529961561984 -0.0912577207414471 0.112066841250639 -0.814315097338635 0.415464463019319 0.619549360855225 0.613801135742697
"NKG7" 50.7435489466601 0.162652729543731 0.199767481228232 0.814210243547612 0.415524518193676 0.619577107028336 0.61382775092532
"MRE11" 199.70533013321 -0.084182392364303 0.103436693282265 -0.813854249328918 0.415728452698508 0.619695743013292 0.614004768141909
"BDP1" 597.808930629131 0.121526169593934 0.149316793844749 0.813881456095887 0.415712864970563 0.619695743013292 0.614004768141909
"VIRMA-DT" 20.8513528406664 -0.256824223613739 0.31576817759814 -0.81333155724319 0.416027988659919 0.620080404276445 0.614385016933699
"BEST1" 111.59408653559 0.270555430803251 0.332745947980155 0.813099099915671 0.416161242480099 0.620217173738037 0.614519650227743
"RNF150" 323.643279976393 -0.0647494467291321 0.0796617535399947 -0.812804687968917 0.416330047314444 0.620406893356226 0.614706746975245
"NOTCH2" 1099.01734954748 -0.0503394733716483 0.0619439442104423 -0.812661738177826 0.416412023965755 0.620467198389165 0.614765617990292
"PMPCB" 500.268055588831 -0.0662358322909232 0.0815407015251859 -0.812303929841278 0.416617256148713 0.620711127769457 0.615006425743338
"RGPD3" 17.160455912286 0.242086439600322 0.298076027750569 0.812163398134454 0.416697878830307 0.620769373405962 0.615063256045422
"SOD3" 16.681909574494 -0.290675849216798 0.35795002978556 -0.812057061123687 0.416758890218119 0.620798394716536 0.61509113070603
"ZMYM2" 566.935037968859 0.0629167764605339 0.0775043319850042 0.811783997734569 0.416915585828494 0.620869934371532 0.61515849449589
"MTERF4" 270.173548990469 -0.0719093602011139 0.0885928176731046 -0.811683859818632 0.416973058011494 0.620869934371532 0.61515849449589
"CUL5" 747.31119471148 0.0563910762735575 0.0694704581050853 0.811727427912695 0.416948052388581 0.620869934371532 0.61515849449589
"LINC02506" 13.5673607886506 -0.315972108693665 0.389200773793961 -0.811848613797816 0.416878503192516 0.620869934371532 0.61515849449589
"AHDC1" 1300.22791916661 0.0706568793380338 0.0870717321360376 0.811478968026525 0.417090666174626 0.620952583287779 0.615269833988252
"COLQ" 26.4154749208942 0.242950541444427 0.29945757222792 0.811302047354859 0.417192234610705 0.621010707325315 0.615357492428619
"SMIM14-DT" 11.2671054116459 0.300489688013618 0.370493784622815 0.811051900154101 0.417335866564698 0.621162653929016 0.615507170475874
"NBEA" 450.235089373975 0.112897847536166 0.13924065995381 0.810810919551931 0.417474262712932 0.62130677807974 0.615649097047926
"ATF6" 603.616521761817 0.0555745963262262 0.0685870268324055 0.810278545271024 0.417780103309263 0.621565666190578 0.615901201659505
"TBCK" 151.859684498215 -0.108342861150777 0.133732472914888 -0.81014624787302 0.417856126541953 0.621565666190578 0.615901201659505
"LINC01560" 48.3832455860659 -0.147668271426814 0.182226633953405 -0.810355040990182 0.417736149610668 0.621565666190578 0.615901201659505
"ZNF830" 275.657672559605 0.0719210828059325 0.0887487126638902 0.810390152681004 0.417715975685822 0.621565666190578 0.615901201659505
"THBS1-IT1" 20.6716972938278 -0.228564070646288 0.282118710614713 -0.810169840023251 0.417842568977434 0.621565666190578 0.615901201659505
"LINC01278" 238.005160561498 0.0922669753437645 0.11390795002125 0.810013483049704 0.417932426567276 0.621617304709218 0.615951484839891
"ZFYVE16" 419.870450617399 -0.0730921452797325 0.0902537085656875 -0.809851987705695 0.418025249102023 0.621693505479758 0.616026106392676
"ZFC3H1" 342.027364906679 0.103698022942965 0.128107260910635 0.809462494208685 0.418249167880652 0.621964640019895 0.61629388437031
"TMEM115" 372.083838536114 0.0747966579504408 0.0924510914208672 0.809040291476304 0.418491970863313 0.622099885942355 0.616424358677137
"CTDSPL2" 364.32344185916 -0.0746230675978325 0.0922248883634334 -0.809142400951066 0.418433241503812 0.622099885942355 0.616424358677137
"ZDHHC11" 30.252033804015 0.222088404133268 0.274517081426856 0.80901488162019 0.418506586368499 0.622099885942355 0.616424358677137
"FBXL19-AS1" 69.525389183243 -0.149775789718726 0.185114977881946 -0.809096008504741 0.41845992401542 0.622099885942355 0.616424358677137
"RCBTB1" 153.799292666066 -0.0910120627241439 0.112509657759567 -0.80892666937657 0.418557327535796 0.622113446555143 0.616436911372822
"NUMBL" 335.745532134433 0.0944002149340419 0.11672942933709 0.808709641348746 0.418682181122964 0.622222251617119 0.616542955455687
"FAM209A" 13.1260871978326 0.279260480679492 0.345339581274114 0.808654715017532 0.41871378304901 0.622222251617119 0.616542955455687
"VMP1" 1512.2668808215 0.093836035706801 0.116056234044756 0.808539381612313 0.418780144820729 0.62225900643939 0.616578490927444
"MSANTD2" 171.49009353715 0.085304465588211 0.105565636285412 0.808070396673191 0.419050058149377 0.622598178035671 0.616913682097102
"CCDC82" 300.63160994082 0.0931330212035919 0.115294348005645 0.807784794437899 0.419214479970126 0.6226568011321 0.616969118238465
"SLC38A10" 314.825008336475 -0.0698941058226783 0.0865212297001375 -0.807826079968062 0.419190709455902 0.6226568011321 0.616969118238465
"FIRRE" 19.5110610330109 -0.300778861249964 0.37233665849005 -0.807814257316813 0.419197516372375 0.6226568011321 0.616969118238465
"USP34-DT" 35.0717830710268 0.178748232266368 0.221353338258696 0.807524447891834 0.419364395089913 0.622817583487731 0.617127548146323
"STAC3" 14.2929039036165 0.258674042201769 0.320462878395278 0.807188787347487 0.419557724719293 0.623042804401351 0.617349827534657
"ZNF691" 76.0818370259157 -0.138864339643849 0.172100357476818 -0.806880018610968 0.419735611796873 0.623245050674447 0.617549341782159
"NFE2L3" 22.5034630608166 -0.245912507471249 0.305054987895612 -0.80612518145548 0.420170673320632 0.623829084703696 0.61812715376872
"RBM42" 1139.40984457099 0.0544362856367325 0.0675651458771046 0.805685904027316 0.420423979243845 0.624019227657333 0.61831290501001
"PSMD6" 1091.88407352113 0.0420705953361756 0.0522113919289999 0.805774253124408 0.420373026217996 0.624019227657333 0.61831290501001
"FRMD6-AS2" 21.8521259007192 0.227211936886762 0.281993743037475 0.80573396572337 0.42039626047061 0.624019227657333 0.61831290501001
"CACNA1B" 18.7095199732203 0.244420875518937 0.303449700434709 0.80547410384255 0.420546144218296 0.624138578611506 0.618430280162286
"SOX13" 113.54029404456 -0.124757192494471 0.154927778409663 -0.805260320486784 0.420669474209651 0.624259634715165 0.618549344706457
"SLCO3A1" 232.011238511665 -0.125533269843637 0.155950342047598 -0.804956681693732 0.420844677614248 0.624457637579688 0.618744651882553
"CFLAR" 307.569157439779 0.0663952814013763 0.0825763477849773 0.804047202163321 0.421369714983297 0.624478670085434 0.618753127272402
"SYN1" 21.2247953873479 0.230618561694742 0.286622749190077 0.804606620885506 0.421046720255335 0.624478670085434 0.618753127272402
"SLC4A7" 352.141048165256 0.0993872693106205 0.12357797331027 0.80424744514208 0.421254082870427 0.624478670085434 0.618753127272402
"MTMR9" 539.085643877997 0.0615898136966868 0.0765610245135031 0.804453886139208 0.421134891149912 0.624478670085434 0.618753127272402
"ARHGEF26" 208.219478994458 -0.0812604555713313 0.101072268664194 -0.803983690534484 0.421406394235082 0.624478670085434 0.618753127272402
"HNRNPDL" 4924.0054956448 0.0430263622058765 0.0535144211718159 0.804014343493206 0.421388691296845 0.624478670085434 0.618753127272402
"EEF1A1" 79322.3386729147 -0.0510048352809802 0.0634452376585574 -0.803919051505055 0.42144372650668 0.624478670085434 0.618753127272402
"KIAA1958" 221.498732873282 0.0818695998473325 0.101779191699847 0.804384456979878 0.421174974878778 0.624478670085434 0.618753127272402
"ZNF641" 92.3959000840829 -0.122866932751895 0.152757652383104 -0.80432587719897 0.421208796647197 0.624478670085434 0.618753127272402
"RPL4" 12876.3801796425 -0.034292017129368 0.0426136063849922 -0.804719901422027 0.420981332531532 0.624478670085434 0.618753127272402
"ZNF248" 85.7724449621075 0.131994304597003 0.164000830390464 0.804839245525418 0.420912451246795 0.624478670085434 0.618753127272402
"PRR22" 14.1299198282375 0.307520446504256 0.382455216168059 0.804069165497077 0.421357031149143 0.624478670085434 0.618753127272402
"QTRT1" 599.647750630179 0.0658790889916692 0.0819075812681141 0.804310028103777 0.42121794759424 0.624478670085434 0.618753127272402
"TBC1D22A-DT" 64.6268178631668 0.139938881827268 0.173909769821922 0.80466371711354 0.421013762459619 0.624478670085434 0.618753127272402
"ROPN1L" 29.4578645780356 0.197873207438554 0.2462336471383 0.803599385129588 0.421628378341982 0.624690355779159 0.618961989962928
"RFWD3" 307.478832750592 0.0903713461861131 0.112534916402882 0.803051613443937 0.421944903042777 0.625097364785276 0.619364384168854
"DPYSL2" 2701.76831818313 0.0520726045499834 0.0648786219244875 0.80261576163857 0.422196855389479 0.625408640804869 0.619671922551446
"ZNF75D" 60.1178653429445 -0.15690293797674 0.195511636079061 -0.802524806826802 0.422249444649978 0.625424563875135 0.619686816899621
"PDGFRL" 12.5835972165386 0.347016646561706 0.432712863127298 0.801955929975714 0.422578451252322 0.625445104333572 0.619761470204611
"TSPAN13" 232.534735316882 -0.0768829480004976 0.0958569076741205 -0.802059547569303 0.422518513439104 0.625445104333572 0.619761470204611
"SRM" 1143.51478720287 0.0851128397331268 0.106129138001392 0.801974286571617 0.422567832478078 0.625445104333572 0.619761470204611
"NDUFA3" 1561.11587092797 -0.0377435334235192 0.0470684601001143 -0.801885877363291 0.422618976154153 0.625445104333572 0.619761470204611
"SNAPC5" 209.627554482126 0.0917989570992405 0.114466034773257 0.801975514230775 0.422567122317373 0.625445104333572 0.619761470204611
"B4GAT1" 377.11201567028 0.0925154590149423 0.115377551333532 0.801849735461101 0.422639884859072 0.625445104333572 0.619761470204611
"CHRNA7" 93.5408277170086 -0.125192372646426 0.156069688867391 -0.802156866941658 0.422462223381223 0.625445104333572 0.619761470204611
"WDR5B-DT" 66.9258682950481 -0.13329080957724 0.166201527608126 -0.801983059334545 0.422562757736763 0.625445104333572 0.619761470204611
"RNF167" 1300.66017249081 -0.0493139817610021 0.0615274705517139 -0.801495353519427 0.422844932936151 0.625686602408393 0.619999886101701
"ZMAT5" 338.685364550584 -0.0679280672752081 0.0848128396567421 -0.800917261468067 0.423179546385546 0.62581003753177 0.620179118415674
"DCAF1" 131.01925360624 -0.11259864276708 0.14056856351099 -0.80102293112127 0.423118370698006 0.62581003753177 0.620179118415674
"NLGN4X" 339.378543469744 -0.0877738622311748 0.109567996235448 -0.801090329721459 0.423079354104361 0.62581003753177 0.620179118415674
"PSMD1" 1430.041605112 -0.04436887977416 0.0553941240253329 -0.800967260604558 0.423150599572023 0.62581003753177 0.620179118415674
"EIF1B-AS1" 86.4309390525177 0.127214720022583 0.158790191903196 0.801149734110385 0.423044967052098 0.62581003753177 0.620179118415674
"C1orf43" 1399.41062461881 -0.0536836495284958 0.0670416504772383 -0.800750714613183 0.423275976427277 0.625890720707779 0.620258182638967
"PILRA" 35.7786485514241 0.178684792818631 0.223233300593277 0.800439685045863 0.423456095885641 0.625989323688146 0.620352327573473
"EPB41L5" 246.080608814487 0.07115111615457 0.0889004097482616 0.800346324117603 0.423510170622038 0.625989323688146 0.620352327573473
"HS3ST3B1" 20.5225039900337 0.235163006950441 0.293751060960308 0.800552025860486 0.423391033338016 0.625989323688146 0.620352327573473
"RAB6D" 82.2515694582927 0.118027410350165 0.147470273429075 0.800347131701288 0.423509702851492 0.625989323688146 0.620352327573473
"HDDC2" 899.602595441692 -0.0726954624060293 0.0908480970926525 -0.800186957486737 0.423602485258249 0.626001972282778 0.620363077959448
"KRT16" 14.7571261931167 -0.303380063466034 0.37910979209395 -0.800243279896215 0.423569858621854 0.626001972282778 0.620363077959448
"DDIAS" 101.946587269449 0.115034419243834 0.143821430251631 0.799841991854542 0.423802350202754 0.62617352286555 0.620531299168714
"ZNF350" 40.5556775296974 -0.161953793852135 0.202468908880344 -0.799894634429267 0.423771846771241 0.62617352286555 0.620531299168714
"GOLGB1" 1441.051136009 0.104716926481899 0.130937673281246 0.799746351510104 0.42385777172645 0.626193513714862 0.620550218086624
"RPS2P5" 2886.52982921196 -0.0468698882772097 0.05862414909239 -0.799497971447638 0.424001722433509 0.626344277787932 0.620698731627398
"FNIP1" 218.539666442211 0.0868119585141547 0.108604240878731 0.799342252307529 0.424091985321482 0.62641571112505 0.620768629341249
"RC3H1" 308.820305827383 0.0834299541505754 0.104431428353163 0.798896993617997 0.424350142339436 0.626735098082194 0.621084245017853
"PDCD2L" 160.178144416935 0.0873471999128998 0.109388417795964 0.798505012439466 0.424577485551624 0.627008916619806 0.621354702469606
"VAMP7" 119.873685371759 0.0919680255432054 0.115218509873462 0.798205302639385 0.424751360758603 0.627203728205038 0.621546864946519
"FOXP4" 409.586670061515 -0.106082905728355 0.132940195840376 -0.79797464610125 0.42488520337419 0.627257955209245 0.621660211036249
"ENHO" 67.0852097690007 -0.179002087004842 0.224334455678322 -0.797925073362411 0.424913972066418 0.627257955209245 0.621660211036249
"B3GNT8" 23.8429470761629 -0.246401635834991 0.308874591799438 -0.797740061425925 0.425021350632216 0.627354512614828 0.62175500857439
"DNAJC2" 498.15243705463 0.0732320922336221 0.0918423700233816 0.797367187007242 0.425237810343123 0.627612044728377 0.622009343700655
"EEF2" 12327.4920549723 0.0404158449373938 0.050704015805351 0.797093569324908 0.425396690838839 0.627784552735607 0.622179413296393
"ICA1L" 77.0183016262203 -0.135664314372379 0.170274010667179 -0.796741169370536 0.425601368583141 0.628024605881618 0.62241642454752
"MFSD9" 100.659267469035 0.117660208630339 0.147730176745685 0.796453447915985 0.425768522968811 0.628209246998103 0.622598518164007
"GRK2" 441.191776549798 0.0920065337380029 0.115535266676626 0.796350208768044 0.425828510026437 0.628235744954124 0.622623880922893
"SH3YL1" 158.131627428429 -0.0882094868093882 0.110781418966077 -0.796248031778679 0.425887884773489 0.628261334411735 0.622648343404197
"NLRX1" 38.0042587364729 -0.199504309514663 0.250717178125781 -0.795734504536322 0.426186367085281 0.628639610735226 0.623022341390888
"ITGB8" 407.302273044349 0.0733191079465179 0.0921594556774816 0.795567936111767 0.426283209435224 0.628699516807616 0.623079016729402
"NUFIP2" 780.315275873715 0.0590285147295869 0.0742079199573629 0.795447639059314 0.426353157738748 0.628699516807616 0.623079016729402
"RNF181" 1795.92939433503 -0.0864086740904884 0.108622214923218 -0.795497257642633 0.426324305549712 0.628699516807616 0.623079016729402
"WDR13" 402.546718298284 0.063525203356594 0.0798772450632479 0.795285357003662 0.426447529380178 0.628735511138395 0.623112893113067
"IPO13" 128.396121667916 -0.105900222862273 0.133164108213676 -0.795261007510713 0.426461690355378 0.628735511138395 0.623112893113067
"KIF3B" 587.089001541955 0.0602192499457954 0.0757408710416907 0.795069413878913 0.426573125350631 0.628837778869945 0.623213348333456
"SLC22A18" 103.551318431067 -0.10879051805232 0.136858311012903 -0.794913492992499 0.426663824835873 0.628909461951151 0.623283492389053
"EPB41L4A-AS1" 657.690400915457 -0.0765260153823919 0.0962999648226805 -0.794662962995896 0.42680958216987 0.629000259713617 0.623371682430957
"GAPDH-DT" 12.4668347238705 -0.323008529581487 0.406458815931701 -0.794689441883734 0.426794175488907 0.629000259713617 0.623371682430957
"POLA2" 178.890127388029 0.0820534614311278 0.103266047258721 0.794583153023686 0.426856021382716 0.629006684505998 0.623377152251354
"ZNF700" 80.3218629119246 -0.13222667130144 0.166489900392873 -0.794202356956305 0.427077636616306 0.629271218545149 0.623638421065575
"GNLY" 239.77377401413 0.0967938235691824 0.121895394096204 0.794072854736325 0.427153019436659 0.62932025769162 0.623686123679466
"CXCL2" 65.8878372910047 -0.335161560935271 0.422457304006659 -0.793361974704995 0.42756695845141 0.629505173841026 0.623863104524625
"ID1" 1256.63553320146 -0.310867799046719 0.391685477402324 -0.793666901076874 0.427389373976953 0.629505173841026 0.623863104524625
"ASPHD2" 84.9877649212637 0.12600946352651 0.158830862477895 0.793356288322408 0.427570270522128 0.629505173841026 0.623863104524625
"VGLL4" 923.919854453363 0.0530935634275125 0.0669222367916769 0.793362056812119 0.427566910627688 0.629505173841026 0.623863104524625
"ATXN7L1" 135.662202845456 0.108371293312989 0.13659741892467 0.793362672341224 0.427566552109656 0.629505173841026 0.623863104524625
"ABHD3" 45.7913564036572 0.150102908713948 0.18920112239227 0.793351047900973 0.427573322853087 0.629505173841026 0.623863104524625
"F2RL1" 14.0043871458853 -0.302068262660745 0.380690524689483 -0.793474602256341 0.427501360876591 0.629505173841026 0.623863104524625
"FABP5P1" 11.991203263365 -0.300967373559692 0.379420252041136 -0.793229596840449 0.427644066679033 0.629547322111304 0.623903978575196
"LINC01091" 17.6333558968237 0.261839898363105 0.330334511020395 0.792650751368025 0.427981331060415 0.629981776138954 0.624333641204228
"TAFA5" 59.1455760282887 -0.14329946637063 0.180813127357882 -0.792528000950939 0.428052871498112 0.630025041665398 0.624375622052341
"ARL14EP" 298.710699141844 0.081627715696316 0.103017821612188 0.792364994899665 0.428147884167568 0.630102842624477 0.624451828661538
"SLC25A53" 84.6853423897601 -0.123375523869061 0.155750576790636 -0.792135261462987 0.428281811610088 0.630175855886169 0.624584771406202
"ACAP2" 432.894075840035 -0.0763794995217902 0.0964646912940534 -0.791787113991403 0.428484817205642 0.630226414207413 0.62463127156745
"RB1" 377.433588931067 0.0648073848732457 0.0818421028065816 0.791858745692369 0.42844304402183 0.630226414207413 0.62463127156745
"MINK1" 115.114494123304 0.100856954074985 0.127354820968287 0.79193667980657 0.428397598175183 0.630226414207413 0.62463127156745
"CFAP410" 107.161489110578 0.108097690116691 0.136511611171798 0.791857111558459 0.428443996967013 0.630226414207413 0.62463127156745
"TMEM147-AS1" 68.8073576946671 0.151443587049662 0.191308801183399 0.791618504286584 0.428583154031381 0.630309030545168 0.624712252372187
"DIMT1" 282.124653809142 -0.0764822777910065 0.0966893804162262 -0.791010113641926 0.428938089735215 0.63066331885372 0.6250597863149
"MICAL1" 135.307550336762 -0.118278907874919 0.14953276518928 -0.790989905959409 0.428949881849113 0.63066331885372 0.6250597863149
"NIPSNAP2" 574.47416721224 -0.0530502060607608 0.0670743590296388 -0.790916332682642 0.428992816838683 0.63066331885372 0.6250597863149
"FTX" 525.726505956823 0.0709411367417687 0.0896932898179937 0.790930256719572 0.42898469102848 0.63066331885372 0.6250597863149
"OSBP2" 30.5965315907054 0.19396990760987 0.245285149774218 0.790793522512133 0.429064490456165 0.630706657816772 0.625101838470412
"SNX17" 694.941764169189 0.107991608461478 0.136618299764338 0.790462248818494 0.429257860817669 0.630928859734761 0.625321163902902
"PCDHGA12" 47.8658382653594 0.142847952552875 0.180791842752807 0.79012388157461 0.429455424091553 0.631157180151463 0.625546552988903
"GLIPR1" 71.7707819735226 -0.149799647244746 0.189632466594957 -0.789947259214362 0.429558569986418 0.631246707054362 0.625634382081964
"VIM" 72922.7048858978 0.161977040590247 0.20515225319041 0.789545511059581 0.429793240950474 0.631404066693344 0.625786735691448
"PHF5A" 580.405418275202 0.0692517777076962 0.0877188057587735 0.789474698254995 0.429834612166943 0.631404066693344 0.625786735691448
"RASL12" 17.2035263847227 -0.32393188007572 0.410245566724929 -0.789604827815037 0.429758587891862 0.631404066693344 0.625786735691448
"RHOF" 76.8732588589613 -0.132279195908732 0.167537319155743 -0.789550630124176 0.42979025031082 0.631404066693344 0.625786735691448
"RHPN2" 53.0493786007604 0.134472790202896 0.170387262203462 0.789218562842567 0.429984274381856 0.631433639857996 0.625812441496366
"HPRT1" 257.156974013768 -0.0725111160271857 0.09188496120932 -0.789151076224548 0.430023712453465 0.631433639857996 0.625812441496366
"DLK2" 50.1404544773492 0.152872084660483 0.193664325364769 0.789366262333277 0.429897968553472 0.631433639857996 0.625812441496366
"PPIH" 506.803067513725 -0.0646740445396948 0.0819404945414235 -0.789280622501003 0.429948009590237 0.631433639857996 0.625812441496366
"ZNF892" 50.0310817011583 -0.154088391724792 0.195302035268172 -0.788974838450664 0.430126712819587 0.631522846795716 0.625899953545823
"IGSF5" 22.0431987922133 -0.254098709676787 0.322123909040036 -0.788822880096137 0.430215534826229 0.631566194950388 0.625941114669744
"ENTPD7" 217.811496320308 -0.0913037038889547 0.115753101249203 -0.788779764028859 0.430240738773067 0.631566194950388 0.625941114669744
"HADHA" 761.462948381397 -0.0594115729990664 0.0753356124796522 -0.788625339909637 0.43033101603539 0.631636687715731 0.626010079220158
"MYO15B" 15.6234895451396 0.271255835320092 0.34420831239938 0.788057189639736 0.430663254710248 0.632062280943426 0.626430980476622
"BIN1" 379.528896643809 -0.106749518671596 0.135475220761524 -0.787963422916328 0.430718101220312 0.632080716379464 0.626448351022789
"GYG1" 307.803637848808 -0.0693459898350516 0.0880157990248288 -0.787881160011845 0.430766222195146 0.632089279412295 0.626455937278021
"CTNND2" 804.386262111578 0.123318048960893 0.156552726891695 0.787709364182497 0.430866726915235 0.632174699050739 0.626539695218539
"ZBED5-AS1" 115.144776629456 -0.132849495270011 0.168798394412886 -0.787030562299413 0.431263975490154 0.632695446621535 0.627054900033035
"PSMG3" 968.551798455535 -0.0459944910469321 0.0584536225419403 -0.786854416318358 0.43136709436992 0.632722532297279 0.627079942741458
"VPS13B-DT" 94.4700668780923 -0.124485653795503 0.158204022923168 -0.786867814707595 0.431359250220687 0.632722532297279 0.627079942741458
"ZNF182" 31.8685318154413 0.207384129809466 0.26360266022752 0.786730033871697 0.431439918598552 0.63276725894929 0.627123369980832
"NDUFAF2P1" 18.5574681092615 -0.247893249956794 0.315148507819565 -0.786591856873784 0.43152082770504 0.632823833271357 0.627178539251572
"ISCA2" 477.492813979536 0.062610793029145 0.0796177205734884 0.786392684670673 0.431637467836292 0.632932790780547 0.627285624353309
"MCM9" 57.4882603664358 -0.150037552273937 0.190904831821548 -0.785928521778785 0.431909363919867 0.633269364578143 0.627618294446057
"SYDE2" 60.9761889509844 0.129460359613562 0.164802366075881 0.785549156217538 0.432131661328819 0.633522394586937 0.627864563800029
"THAP10" 51.4026462449908 -0.161933622026094 0.206213299217019 -0.785272446738147 0.432293846988678 0.633522394586937 0.627864563800029
"BEX1" 1906.8860243669 0.0595609880968815 0.0758361290844138 0.785390668220733 0.432224550401648 0.633522394586937 0.627864563800029
"LNPK" 176.871355510436 -0.0837132081300119 0.106601952295724 -0.785287758124572 0.432284871718924 0.633522394586937 0.627864563800029
"C8orf34" 16.0574061767698 -0.255835791416869 0.325730367774198 -0.785421983111563 0.432206195974095 0.633522394586937 0.627864563800029
"GTF2H2B" 23.7696379394729 -0.198914829524715 0.253359316662135 -0.785109591173927 0.432389316780142 0.633538081477119 0.627878310721716
"CIBAR1-DT" 13.5825696598897 -0.290808120167348 0.37038049878399 -0.785160452891314 0.432359499125007 0.633538081477119 0.627878310721716
"RNU7-40P" 13.1819358739467 0.282584031803405 0.359972275637326 0.78501609965127 0.432444129242151 0.63355629167026 0.627895458538648
"EME2" 40.567503828835 -0.174823812192391 0.222829751093791 -0.784562255866837 0.432710267161705 0.633884072278828 0.628219410443279
"NBPF10" 203.94351335941 -0.090173525145083 0.11495272900737 -0.784440055697168 0.432781942594539 0.633926945409423 0.628261000578929
"FBXO8" 143.787579948375 0.130619391421348 0.166550745852073 0.784261822143753 0.432886496234129 0.633983953681692 0.628314800563943
"JSRP1" 10.3473538590981 -0.391582241416335 0.499361568474304 -0.78416575511154 0.432942856207475 0.633983953681692 0.628314800563943
"LINC00683" 10.9356253149304 -0.347471172971292 0.443114394117284 -0.784156817255915 0.432948100025603 0.633983953681692 0.628314800563943
"PI4KAP1" 25.827791329987 0.190358074575255 0.242799962720942 0.784011959647784 0.433033092756158 0.634046299394559 0.628375689458623
"TM9SF1" 294.166510732808 0.0690881257845751 0.0881993554372056 0.783317808186967 0.433440508233831 0.634580677480833 0.628904388425138
"MINDY4" 33.8870927466327 -0.200523007964441 0.256206953617551 -0.782660287447816 0.433826628550408 0.6348699068094 0.629186531769578
"SSB" 1710.88907139227 -0.0805750097203496 0.102930872381759 -0.782807022382029 0.433740443179671 0.6348699068094 0.629186531769578
"ARL8A" 782.89190610787 0.0836239491870951 0.106823463424868 0.782823796439723 0.433730591497959 0.6348699068094 0.629186531769578
"ZNF587" 183.515180524587 -0.0806181079754262 0.103010567620115 -0.782619782008503 0.433850421331149 0.6348699068094 0.629186531769578
"TTC4" 142.996773777888 0.0900188242809264 0.115011418389548 0.782694671028485 0.433806432324042 0.6348699068094 0.629186531769578
"CSK" 420.013765297643 -0.0603982120582823 0.0772114506327713 -0.782244234026179 0.434071053068992 0.635130589396564 0.629443981116333
"LSP1" 10.0513577032649 0.332155422472739 0.424898606964671 0.781728668977153 0.434374049407002 0.635511724629135 0.629820803911781
"PLD3" 1903.89384422181 -0.0528212122325537 0.0675864911856561 -0.781535056871897 0.434487866323551 0.635602414601951 0.629908882121829
"MAPKAPK2" 912.394459807935 0.0494175005329475 0.0632359000674129 0.781478566451427 0.434521078058425 0.635602414601951 0.629908882121829
"KCNC1" 11.7201734488024 0.290576590447093 0.372034028650724 0.781048420492456 0.434774016693904 0.635910176275976 0.630212986969889
"ALDH18A1" 553.922547982013 0.080323953608732 0.102864578345747 0.780870878007671 0.434878441744107 0.635957730183498 0.630258315256525
"RN7SL233P" 10.2798449125742 0.34123602580447 0.437006712811461 0.780848476237687 0.434891618807581 0.635957730183498 0.630258315256525
"PSEN2" 63.6219358059897 -0.130883085274084 0.16768784995118 -0.780516210996736 0.435087089362375 0.636181337355843 0.630479018636367
"RWDD1" 1071.76162165974 0.0544173279800774 0.0697270014448888 0.78043407650461 0.435135416631225 0.636189769933837 0.630486475958372
"INO80E" 516.928481326368 0.0530310526761871 0.0679990680405289 0.77987911017515 0.435462035493246 0.6366050373157 0.630897120483914
"SLC25A39" 685.716960090249 -0.0527065502228781 0.067590886387893 -0.779787824062609 0.43551577439663 0.636621337344106 0.630912374438456
"GPR37" 123.754639061785 0.134724898606342 0.172871467406634 0.779335656875277 0.435782015522216 0.636948231937624 0.631235437365067
"MED14OS" 17.3211237747395 -0.249627452454749 0.320384025205473 -0.779150746653662 0.435890919775043 0.637045118185113 0.631330554472315
"UBE3C" 412.390398682562 0.0596021925300818 0.0765211349379748 0.778898438691391 0.436039543741686 0.637200029313787 0.631483175775874
"RAP1GAP" 18.5670860150431 0.278496565695139 0.35759149836658 0.7788120438189 0.4360904420268 0.63721211411697 0.631494252110811
"BMS1P4-AGAP5" 15.4999048774365 0.245317309983149 0.315040327656127 0.778685420397728 0.436165046565599 0.637248561056411 0.631527672783151
"IFITM10" 18.1034127545306 -0.224792492335532 0.288731264606534 -0.778552653942296 0.436243278384416 0.637248561056411 0.631527672783151
"MIR106AHG" 17.0378441197811 -0.33850387891746 0.434767924743757 -0.778585216738257 0.436224090208295 0.637248561056411 0.631527672783151
"DOCK9" 31.7369675396505 -0.190069342313608 0.244174933485307 -0.778414637410129 0.436324612351617 0.637305091404335 0.631582796167935
"ZNF800" 179.986068318401 -0.0860161230548251 0.110530892973953 -0.778208885683166 0.436445879297583 0.637419164069386 0.631693146784809
"PRKD2" 183.504124488698 0.0920078330705526 0.118248408012793 0.778089401935953 0.43651631011802 0.637419164069386 0.631693146784809
"RPL22P2" 69.1034575001588 -0.123727997095473 0.159020109961488 -0.778065095826169 0.436530638384955 0.637419164069386 0.631693146784809
"SNX13" 243.682754888281 0.0722748516239285 0.0929253445295412 0.777773297369397 0.436702672509416 0.637545810007886 0.631816857046174
"LUC7L2" 580.106263600912 -0.0621514537914206 0.0799071511242092 -0.777795890818472 0.436689350810406 0.637545810007886 0.631816857046174
"FAM86B2" 70.4169148693182 0.128344600668005 0.165095868580191 0.777394381650833 0.436926126186935 0.6378097396721 0.632077515947234
"ALDH5A1" 86.7205039788269 -0.137911335505808 0.177508710989242 -0.776927141982151 0.437201756784353 0.638149776429305 0.632413597266529
"UBE2E3" 1359.83459299507 0.0566299673940262 0.0729429393531361 0.776359821748689 0.437536560696314 0.638576109088898 0.632835197892707
"TRPC4AP" 606.878300119559 0.0789434241120457 0.1016961713173 0.776267415866976 0.437591107977014 0.638593369329338 0.632851403285695
"DBNL" 428.040379628475 0.0669094959766528 0.0862407389168824 0.775845578516428 0.437840168670447 0.638832097734099 0.633086185656288
"MMP7" 19.6998732796338 0.248508594105449 0.320303693561634 0.775853039164626 0.437835763055408 0.638832097734099 0.633086185656288
"USP6NL" 137.31722755939 0.0902035249998398 0.116299180319124 0.775616171604323 0.437975649044202 0.638967402099623 0.633219373373046
"FAM20B" 214.303714854839 -0.0796507761411436 0.102723374731817 -0.775390959935756 0.438108675292639 0.639010103394418 0.633258992422426
"HDHD5-AS1" 16.6786911804299 0.290983795480243 0.375276477121227 0.775385117959965 0.438112126293873 0.639010103394418 0.633258992422426
"LINC02387" 11.7097827742263 0.298451813451397 0.384925523370402 0.775349503556318 0.438133164951123 0.639010103394418 0.633258992422426
"RENBP" 103.152738060231 0.122414279895361 0.157944048963507 0.775048383897289 0.438311069945567 0.639053083734096 0.633297990704093
"SPG11" 363.42894348933 -0.0635390749136138 0.0819764959459911 -0.775088934704839 0.438287109637534 0.639053083734096 0.633297990704093
"DDX23" 218.127985326154 -0.110703580595849 0.142841452543688 -0.775010185240106 0.438333641124277 0.639053083734096 0.633297990704093
"MIR600HG" 18.2615067418331 0.226223871019118 0.291842738768723 0.775156757278081 0.438247036909169 0.639053083734096 0.633297990704093
"ZNF417" 58.7448764750137 0.134751175464545 0.173907230653453 0.774845157146254 0.438431162142304 0.639132924878405 0.633376214350428
"MBTD1" 223.664579736468 0.0746286417933063 0.0963683431739709 0.774410344054389 0.438688168502667 0.63932525724296 0.633564119192911
"DNAJC30" 203.793006095101 0.0830800965646298 0.107266014338366 0.774523944765555 0.43862101381464 0.63932525724296 0.633564119192911
"ZNF420" 102.201219961822 0.105117471947298 0.135739684427983 0.774404864651557 0.438691407783051 0.63932525724296 0.633564119192911
"FNIP2" 340.032120055222 0.0643998597360518 0.0831989069443709 0.774046944860842 0.438903030421749 0.639571310074508 0.633807056392835
"BLCAP" 495.258870242998 0.0613475544811217 0.0792697456443415 0.773908809501785 0.438984719624593 0.639627993854023 0.633862331016484
"UTP20" 229.109800599403 0.0938906057408036 0.121436394233037 0.773166943351653 0.439423586907817 0.639972471759078 0.634261905285256
"XDH" 12.2970689330638 0.278524181136986 0.360174903760894 0.773302576688928 0.439343331203173 0.639972471759078 0.634261905285256
"SRP9P1" 10.9440879745242 -0.303865818845285 0.393024479628287 -0.773147309126073 0.439435205387689 0.639972471759078 0.634261905285256
"MYO19" 155.740595219191 0.0872921890057941 0.112900662566014 0.773176941762887 0.439417670452978 0.639972471759078 0.634261905285256
"CTNNBL1" 360.726231453297 0.0643117453439829 0.0832083188191779 0.772900429387841 0.439581310604234 0.640122886596404 0.634409596633489
"HINT3" 147.966844446865 0.105691702280939 0.136759744672448 0.772827578276636 0.439624429747116 0.640123317344622 0.634409596633489
"HK2" 192.675274348024 0.0809216909869452 0.104774455935316 0.772341791370439 0.439912019547006 0.640479679379434 0.634761873446569
"ACADS" 11.2982912582174 -0.316077121287889 0.409422978526986 -0.772006306106865 0.44011069255481 0.64058175582369 0.634860326219401
"MFN1" 299.826136909594 -0.0684811493937558 0.0886951654328026 -0.772095627304948 0.440057791877631 0.64058175582369 0.634860326219401
"CTSO" 55.1583571297746 -0.163493780573093 0.211760429875892 -0.772069553640936 0.440073233685803 0.64058175582369 0.634860326219401
"TMEM42" 331.934394225376 -0.0895542709724172 0.116071726080799 -0.771542510792658 0.440385435000223 0.64091923691786 0.635193888811445
"LMF2" 526.714712876372 0.0785826228439482 0.101869786526419 0.771402645705639 0.440468307391596 0.640977439533643 0.635250667347362
"RPL37P23" 28.4113364234749 0.184996316931549 0.239861250002101 0.771263874135269 0.440550540693344 0.641034700894004 0.635306513053187
"CAPRIN2" 158.29545020346 -0.0969936187869587 0.125785583068133 -0.771102827693864 0.440645984679773 0.641048776544355 0.635318655308518
"LINC01473" 66.8299050595452 0.130240332123817 0.168894546661014 0.771134028295303 0.440627492753783 0.641048776544355 0.635318655308518
"GLI1" 14.8641626130737 0.312907379199438 0.406146371000905 0.770430075315732 0.441044818764581 0.64131692129309 0.635642621536043
"WASHC3" 125.692640035628 0.0965923883117582 0.125364382850853 0.770493070800462 0.441007463786585 0.64131692129309 0.635642621536043
"ALPK3" 15.0687809422117 -0.28006196382934 0.363486890254947 -0.770487110643543 0.441010997954783 0.64131692129309 0.635642621536043
"FASTKD5" 91.1402014478916 -0.11046106097861 0.143356269821726 -0.770535262364014 0.440982446103654 0.64131692129309 0.635642621536043
"ZNF771" 191.343763416992 -0.0910104075755949 0.118148873918184 -0.770302793055972 0.441120299960438 0.641364287891122 0.635688659664662
"LINC01340" 11.8513960652888 -0.324218363833683 0.421001210635364 -0.770112663914627 0.441233064531883 0.641465847950067 0.635788411648083
"PSTK" 114.896990140476 0.0935265114400906 0.121474289833561 0.769928447972294 0.441342337766763 0.641562313034871 0.635883113650336
"MYO16" 21.3982078682878 0.25663437344276 0.333399576377424 0.769750148549194 0.44144811620101 0.641653679596722 0.635972762175723
"ZNF200" 123.23508878373 0.108488081395849 0.140996282423983 0.769439303864906 0.441632563541328 0.641694143128894 0.636009232038535
"LRRC23" 92.8475187397036 -0.119413293156073 0.155160724310886 -0.769610310124692 0.441531087310164 0.641694143128894 0.636009232038535
"HEMK1" 148.95986712849 0.0849255261834305 0.110376913550113 0.76941385161013 0.441647668217157 0.641694143128894 0.636009232038535
"ADAM23" 238.151004845624 -0.08677742535112 0.112782314855001 -0.769424048998156 0.441641616527601 0.641694143128894 0.636009232038535
"PTPN9" 288.256311277313 0.0832809576902458 0.108305250080465 0.768946635812874 0.441924990626932 0.641909897958544 0.636283087283684
"LINC02986" 33.7459746920661 0.180380984661686 0.234563357108414 0.769007516286165 0.441888848531543 0.641909897958544 0.636283087283684
"NUTM2E" 47.0417707938574 0.140481596238536 0.182736368373098 0.768766488517002 0.442031946170437 0.642002869350533 0.636374329129812
"B3GALT4" 41.8371015839286 0.239614342121002 0.311755508779518 0.768596978635792 0.442132599684427 0.642086670560848 0.636456481119227
"TMEM106C" 639.609001463178 -0.0994298755199524 0.129448475140571 -0.768103876171421 0.442425474259073 0.642368148300402 0.636732747010114
"SLC39A6" 876.114838300346 -0.0587307191674458 0.0764643465216266 -0.768079789328153 0.442439783304498 0.642368148300402 0.636732747010114
"TSKU-AS1" 27.9206784881432 -0.22774336109689 0.296520140468485 -0.768053599114949 0.442455342179619 0.642368148300402 0.636732747010114
"RASSF7" 53.2569583924204 -0.134757023778973 0.175555820014128 -0.767602143683579 0.442723588450416 0.642570366070183 0.636993211959452
"HNRNPUL2" 714.833845760754 -0.0513746586359672 0.0669278986463398 -0.767612007474507 0.442717726579004 0.642570366070183 0.636993211959452
"ACAP1" 79.9990021232131 0.122740554772204 0.159948651993858 0.767374737093236 0.442858744354284 0.642600609025976 0.637020432165918
"DHRS4-AS1" 180.050445096232 -0.106645897439721 0.138965162135833 -0.767429014586253 0.442826483147645 0.642600609025976 0.637020432165918
"XACT" 457.429832880583 0.118832921400107 0.154861415280263 0.767350092888189 0.442873392707091 0.642600609025976 0.637020432165918
"PIH1D2" 83.5795037584113 0.1173843130851 0.153018734951261 0.767123797765611 0.443007913984227 0.642671030496528 0.637088402647858
"TSIX" 20.7259794744479 -0.295801132283439 0.385576014793324 -0.767166838533757 0.442982326574046 0.642671030496528 0.637088402647858
"FANCG" 154.161516339664 -0.139925356073521 0.182421383207067 -0.7670447050316 0.443054936217356 0.642676874000683 0.637093275921766
"FMN2" 36.3890375782028 -0.166726903531602 0.217548331304977 -0.766390174226943 0.443444177522912 0.643179076810837 0.637590195569871
"UBR7" 218.928520015935 0.0836967227006669 0.109232563801196 0.766225013751351 0.443542427258859 0.643259163933776 0.637668666837987
"TFDP2" 473.561104184802 -0.0907922993924593 0.11857517806356 -0.765693974701787 0.443858413043514 0.643654982360735 0.638060124923535
"KCTD15" 258.81490099681 0.076018036676657 0.099296110643118 0.765569126366639 0.443932720588438 0.643700291721406 0.63810412023152
"CCSAP" 111.882585065834 -0.113201386285027 0.147881197062407 -0.765488706703224 0.44398058872628 0.643707258999072 0.638110106899539
"ARRDC1-AS1" 203.495064821956 -0.0749134831481682 0.0978996916864162 -0.765206527801176 0.444148573179133 0.643888359216534 0.63828871230202
"RFX7" 448.225796220038 0.0609591737363023 0.0796846124660417 0.765005587023223 0.444268217725653 0.643999352071669 0.638397819802407
"FOXP1-IT1" 12.3013752210452 -0.32206694581778 0.421104406160767 -0.76481495112835 0.444381743521356 0.644101454684111 0.638498114264448
"FAM98A" 215.489402537535 0.0742565463672849 0.0971371787484852 0.764450309593153 0.444598937722834 0.644228860128046 0.638621651715799
"ZSCAN23" 14.1179159284328 -0.315938615134084 0.41327373069358 -0.764477854916782 0.4445825285785 0.644228860128046 0.638621651715799
"LINC02525" 24.2153141490517 -0.239196021494635 0.312871213502179 -0.764519109371402 0.444557953354512 0.644228860128046 0.638621651715799
"RFK" 599.029270440295 -0.0536977612430211 0.0702545566790222 -0.76433136555618 0.444669798358901 0.644269084604909 0.638660606515671
"EMILIN3" 51.7156328111206 -0.148527359771948 0.194374737082579 -0.764128929516424 0.444790413976014 0.644381382837125 0.638771007619138
"ME2" 345.873875211045 -0.0623560847398282 0.0816220851348275 -0.763960938229221 0.444890520857747 0.644408270748874 0.638793381218365
"STEAP3" 29.279878997722 0.215903409976525 0.28266696472091 0.763808428019511 0.444981413611846 0.644408270748874 0.638793381218365
"XXYLT1" 726.701847453506 -0.0572056848270155 0.0748860658647521 -0.763902925950627 0.4449250936609 0.644408270748874 0.638793381218365
"OLFML2A" 54.3404763764142 -0.15586697814301 0.204049394534957 -0.763868858803732 0.444945396917661 0.644408270748874 0.638793381218365
"URB2" 81.1828188240162 -0.124010101979709 0.162404267130232 -0.763588938708518 0.445112243032371 0.644410441534904 0.638793381218365
"AP3S1" 1344.21235412645 -0.0415473055311781 0.0544077518411293 -0.763628419209385 0.445088708555636 0.644410441534904 0.638793381218365
"ZNF397" 263.536569164117 -0.0845370292666269 0.110690133695618 -0.763726869271762 0.44503002518963 0.644410441534904 0.638793381218365
"MAPK8" 206.708187685455 0.0836906660250226 0.109636646979321 0.763345727280479 0.445257237937003 0.644433113156693 0.63881310122022
"MAPDA" 145.153297094433 0.101896598969317 0.133476073197543 0.763407227440017 0.445220570958082 0.644433113156693 0.63881310122022
"HEXA" 500.538952544262 0.050777811897202 0.0665107109206813 0.763453152045813 0.445193191394856 0.644433113156693 0.63881310122022
"RTP1" 36.8172571179706 -0.210459350531405 0.275734830635218 -0.763267194233548 0.445304062587625 0.644438486548535 0.638817510104334
"ARPC1A" 1337.76800186103 0.0429270629492035 0.0562570993969778 0.763051479890369 0.445432694843909 0.644562238385939 0.638939264899884
"DNAAF9" 270.892352992163 0.0834489047342112 0.109382236009374 0.762910942203261 0.445516510026808 0.644621120112353 0.638996715412713
"GARIN2" 90.006519664978 -0.10563609567662 0.138494796038902 -0.762744151389978 0.445615993957045 0.644702659472503 0.639076625848818
"COL14A1" 33.3919543521374 0.23394070031793 0.306825424762277 0.762455394624429 0.445788255536276 0.644889465184966 0.639260883822939
"PIGW" 74.5668947745237 0.13301114376613 0.174504376929742 0.762222392964287 0.445927283338694 0.645028162506948 0.639397453012695
"ELL2" 49.1455708284983 -0.163089595025054 0.214010413700365 -0.76206382766679 0.446021910454052 0.6450403845891 0.639406816677285
"RSAD1" 98.7567089868592 -0.116193349729071 0.1524864495848 -0.761991311657194 0.446065189690763 0.6450403845891 0.639406816677285
"LINC01572" 117.980949376218 -0.112831509996025 0.148074420685965 -0.761991905646672 0.446064835174349 0.6450403845891 0.639406816677285
"DGCR6L" 350.139643893044 -0.0586959122099529 0.0770512305774665 -0.761777738915417 0.446192668750934 0.645162315001834 0.63952676513521
"CHD1-DT" 44.4917480518341 0.152327959568436 0.199983685161489 0.761701933062339 0.446237921361722 0.645165339831223 0.639528846662986
"C5AR1" 47.1392613553027 0.162037925663319 0.212818555903477 0.761390025298406 0.44642414345702 0.645332700119605 0.639692911112003
"CDKN2B-AS1" 15.1017932859391 -0.280851174086318 0.368879252535778 -0.761363433035797 0.446440022206103 0.645332700119605 0.639692911112003
"ZBTB3" 79.7593087127048 -0.148897746354034 0.195588374384561 -0.761281169305467 0.446489145489889 0.64534130214493 0.63970052137159
"BID" 78.1019279528731 0.128511068696366 0.168888521921476 0.760922454849338 0.44670338558933 0.645526122176073 0.639881892768548
"POLR2F" 1276.43852603529 -0.0639100747182211 0.0839857778182428 -0.760963062776314 0.446679129807874 0.645526122176073 0.639881892768548
"FKBP1A" 2849.68140606856 -0.0706008453223549 0.0928701398090972 -0.760210391278415 0.447128834634893 0.646078474637252 0.640428498577994
"BEND3" 87.3038499563122 0.114045736573039 0.150066134468599 0.759969842475706 0.447272611585455 0.646223757778792 0.640571594091146
"IL13RA2" 120.976453511628 0.104505775473023 0.137565985402434 0.759677438919971 0.447447417719026 0.646413839766503 0.640759096323607
"TCF25" 713.104463180357 0.0480813702122753 0.063358316132808 0.758880177804757 0.447924237560856 0.646790137467125 0.641190371826084
"RNF213" 233.199147061182 -0.0765656229433041 0.100877241099883 -0.758997987142543 0.447853760877832 0.646790137467125 0.641190371826084
"NBDY" 898.66629711881 0.0523363107519475 0.0689528572318197 0.759015838545931 0.44784308224272 0.646790137467125 0.641190371826084
"PWAR5" 25.6774152262261 -0.197103274407813 0.259705304025094 -0.758949745549931 0.447882619521308 0.646790137467125 0.641190371826084
"NR2E1" 45.4406557938801 -0.14995005977909 0.197769571399442 -0.75820591973793 0.448327717910593 0.646962232512397 0.641353596658751
"FAM199X" 287.851261196532 0.0708915299555217 0.0934679584912145 0.758458097297429 0.448176789085417 0.646962232512397 0.641353596658751
"PRMT7" 168.006839545042 -0.0839240025354558 0.110698027740773 -0.758134577898578 0.448370421396184 0.646962232512397 0.641353596658751
"NEUROD1" 18.3974530619599 -0.335100662820129 0.441965382135268 -0.758205679370536 0.448327861784777 0.646962232512397 0.641353596658751
"FGD6" 98.6184133674338 -0.107722662672515 0.142040274096819 -0.7583952041594 0.448214428065565 0.646962232512397 0.641353596658751
"WWOX" 95.9848770572339 0.108339655326355 0.142899284699031 0.758153937261031 0.448358833125486 0.646962232512397 0.641353596658751
"NAP1L2" 131.410370090931 -0.0954841718590531 0.125951544660146 -0.758102428332236 0.448389666097701 0.646962232512397 0.641353596658751
"LSP1P5" 61.2859176353204 -0.132718979451271 0.175004346376761 -0.758375332950559 0.448226320547517 0.646962232512397 0.641353596658751
"GAB1" 89.2513701218264 0.123301498097167 0.162711388828424 0.757792671951108 0.448575110018477 0.647153852985721 0.641541712136779
"MPP7" 28.3529621342366 -0.207087480234212 0.273297676113179 -0.757735971924079 0.448609059716219 0.647153852985721 0.641541712136779
"NAA25" 490.620277293416 -0.0545842023546497 0.0721260765144611 -0.756788737062464 0.449176441582765 0.64773409057163 0.642112307406258
"RNF8" 221.937947415815 -0.0921953207503947 0.121827362993033 -0.756770223744129 0.449187534884062 0.64773409057163 0.642112307406258
"OSBPL9" 705.612064679795 0.0592726930718774 0.0783302164096786 0.756702787106734 0.449227944671935 0.64773409057163 0.642112307406258
"BRIP1" 117.601510426471 -0.101870572830663 0.134583698456483 -0.756930995350841 0.44909120467276 0.64773409057163 0.642112307406258
"ZFPL1" 458.462941478375 0.0720804024139529 0.0952454980620699 0.756785400680873 0.44917844075293 0.64773409057163 0.642112307406258
"UBE3A" 1019.92144522674 0.0489375913205232 0.064688528444247 0.756511123339294 0.44934280584748 0.647837216609581 0.642213616697245
"KANK2" 153.895455581949 -0.0846278150461681 0.11189052605032 -0.75634477764551 0.449442507788 0.647918469130584 0.642293242264127
"ZNF513" 283.996458371076 0.0781320492337083 0.103358120534169 0.755935274653901 0.44968800337796 0.64820986253556 0.642581183922646
"GLOD4" 892.456349662285 0.0542910986759133 0.071835874063913 0.755765825687734 0.449789609665318 0.648231304018238 0.642600595961185
"PXDC1" 161.613954748188 0.114772567600399 0.151854816411073 0.755804592260728 0.449766363007759 0.648231304018238 0.642600595961185
"TSC2" 355.924380175325 0.0603835174294041 0.0799579774883902 0.755190655468639 0.450134594681814 0.648603424070152 0.643030546614731
"EIF4G1" 1905.38600660056 -0.0665030031246629 0.0881110533867053 -0.754763455531417 0.450390924664066 0.648638874633732 0.643059201639076
"PRDM2" 264.7221307066 0.0766584625660919 0.101560016110899 0.754809476225214 0.450363307195177 0.648638874633732 0.643059201639076
"TRAF3" 195.20855420719 0.0958764558989903 0.127035069685732 0.754724314602069 0.450414414273866 0.648638874633732 0.643059201639076
"DMTN" 31.990520398799 -0.226049398359945 0.299480792381655 -0.754804328392021 0.450366396412621 0.648638874633732 0.643059201639076
"BEND7" 126.470351444671 -0.116685725810362 0.154623652531307 -0.754643444907219 0.450462948727106 0.648638874633732 0.643059201639076
"MIRLET7IHG" 190.743635367444 0.101783321296194 0.134867759842305 0.754689789577625 0.450435134320901 0.648638874633732 0.643059201639076
"IRAIN" 15.6541953504914 0.262886815005739 0.348240384355958 0.754900427450212 0.450308729296109 0.648638874633732 0.643059201639076
"ZNF879" 31.0133204594459 -0.193716985090257 0.256836171532238 -0.754243391554146 0.450703086816348 0.64892214811508 0.643339111409277
"B3GAT2" 29.4634538319726 -0.182962903205496 0.242622438841992 -0.754105449103371 0.450785905666447 0.648978880660893 0.643394428996656
"LINC02315" 168.47337208328 -0.093766107275937 0.124366868611217 -0.753947641546392 0.450880661833383 0.649052786314081 0.643466771911761
"TOR2A" 239.495948896588 0.071213723387632 0.094485179352816 0.753702579340128 0.451027832745541 0.649139615239779 0.643551000285121
"SRR" 132.8031570817 -0.10057939275458 0.133439506687449 -0.753745238208678 0.451002212215824 0.649139615239779 0.643551000285121
"CPSF6" 588.794977704808 -0.0518582958346386 0.0688163246071597 -0.753575494341981 0.451104163725752 0.649186968265384 0.643597019206538
"CENPP" 68.1967391025972 0.115529807997959 0.153371122441045 0.753269625723498 0.451287907366088 0.649388875559134 0.643796261402272
"CYCS" 1312.89691833553 -0.0840315531176911 0.111605405860018 -0.75293443422524 0.451489314684364 0.649553635794214 0.643957749702686
"C10orf143" 20.5640112220878 0.235879143141895 0.313277054291019 0.752941014705708 0.451485360166055 0.649553635794214 0.643957749702686
"SNHG33" 23.252430202868 0.193486576893458 0.257025147938886 0.752792395783249 0.451574676999221 0.64961392279707 0.64401659102028
"POMGNT1" 276.190096730255 0.0744143217479345 0.0989323843652736 0.752173539790423 0.451946703813391 0.650021541807584 0.644417918222397
"HAGHL" 47.6952807045253 0.149135370672932 0.198290875031892 0.752104052437847 0.451988487125236 0.650021541807584 0.644417918222397
"TOMM20P4" 20.8323129970437 0.204461518242372 0.271805387309844 0.752234973213744 0.451909765213702 0.650021541807584 0.644417918222397
"POLR1G" 161.972583481745 0.0935789830126097 0.124463163756277 0.751860873437664 0.452134729834317 0.650027712496021 0.644420332077804
"CCDC159" 38.0057796883415 -0.164294981716104 0.218520997727286 -0.751849860767816 0.452141353254068 0.650027712496021 0.644420332077804
"DYNLT2B" 486.171793905125 -0.0786042074723772 0.104542364435618 -0.751888556344879 0.452118080570362 0.650027712496021 0.644420332077804
"FAM133B" 337.384492656629 0.057789643640703 0.0768675886456146 0.751807682001482 0.452166721603801 0.650027712496021 0.644420332077804
"MRRFP1" 10.0240020839042 -0.312130767723769 0.415262030496403 -0.751647742392072 0.452262924327779 0.650103490032853 0.644494530364035
"RAB3IL1" 26.2222940829447 -0.254812739486572 0.339146607372351 -0.751335068514519 0.452451029211981 0.650311344678912 0.64469966600216
"FOXRED2" 272.560374353221 0.0876759868152212 0.116709830396979 0.751230522030566 0.452513934329685 0.650339226070582 0.644726381259537
"DNAJC14" 225.241119090021 0.0770069714233055 0.102519447890386 0.751145007195525 0.452565391869012 0.650350651572581 0.644736782776802
"OR7E14P" 18.058331884066 0.227140184018307 0.302516961875981 0.750834540350252 0.452752239400119 0.650556615837064 0.644940043656696
"MYLK-AS1" 53.5943256749821 -0.150289669948102 0.200484903050678 -0.749630858290174 0.453477060300728 0.651472858950052 0.645909526626761
"DEPDC5" 55.4434097079363 0.135971867634531 0.181429369646225 0.749447941640689 0.453587264452675 0.651531036300289 0.645965342210292
"LINC03072" 60.8455355742191 -0.131236996040751 0.175118330067237 -0.749418955687631 0.453604729380325 0.651531036300289 0.645965342210292
"IRF7" 246.264431798738 -0.124125818430629 0.165689024125716 -0.74914931200542 0.453767216166291 0.651701801234984 0.646133715939537
"DCTN5" 622.875719692931 0.0511761210203949 0.0683335379220612 0.748916601958537 0.453907473201586 0.651840609993017 0.646270406261956
"MIR762HG" 51.1942401515688 -0.142209545676569 0.189986116241937 -0.748525989633224 0.454142954718972 0.652116127486954 0.646542636686009
"NUP43" 256.58481475196 -0.0681714604653773 0.0911702433001043 -0.747738055726998 0.454618171977233 0.652577044593668 0.646995882909746
"TRABD" 278.762123176958 0.0659535054684311 0.0881978301978379 0.747790567188442 0.454586492648633 0.652577044593668 0.646995882909746
"PCDHGB5" 43.2821904014506 0.13969159024863 0.186827333278415 0.747704245397849 0.454638569868776 0.652577044593668 0.646995882909746
"CISD3" 109.041237573372 -0.0994788430612184 0.133030071353579 -0.747792149917854 0.45458553783249 0.652577044593668 0.646995882909746
"HEATR6" 295.526271292472 0.058411762714638 0.0781311844094887 0.74761138150037 0.454694597640837 0.652594800339436 0.647012554346931
"ECPAS" 511.532325105587 0.0579750608564739 0.0776445670743917 0.746672472279067 0.455261290181471 0.65321998134312 0.647629588653513
"CBR3" 10.0037141188214 0.332012123728262 0.444629348206178 0.746716619286915 0.455234635696519 0.65321998134312 0.647629588653513
"ACAD9" 203.27793891346 0.0777724018651196 0.104148842698529 0.746742833141611 0.455218809064664 0.65321998134312 0.647629588653513
"PLPPR2" 86.3427284014941 0.11371596322357 0.152332626095217 0.746497753885572 0.455366787916 0.653245944891398 0.647653464870594
"CASP2" 453.721771851262 0.0801821233371253 0.107406414887439 0.746530115739879 0.455347246277184 0.653245944891398 0.647653464870594
"SLC27A5" 85.9579585783178 0.106310492076717 0.142489815806169 0.746091862602538 0.455611924617899 0.653534886209419 0.647938999838896
"ARRB2" 366.53559503289 -0.0627716927400479 0.0841547995482918 -0.7459074595505 0.455723318762227 0.653631948652635 0.648034298524277
"ZBED1" 240.600704443087 -0.0701989976614842 0.0941513410931268 -0.745597426934674 0.455910637715532 0.653837878976472 0.648237532504088
"DGCR8" 217.11771131039 -0.080036336504128 0.107443955528662 -0.74491241606213 0.456324668736179 0.654265761074094 0.648658950582288
"ZNF548" 88.4162190229882 -0.117939933530311 0.158319414795464 -0.744949276642286 0.456302384258766 0.654265761074094 0.648658950582288
"LOXL1-AS1" 14.3212046272891 -0.271971137522563 0.3651175260112 -0.744886558839742 0.456340301375335 0.654265761074094 0.648658950582288
"SLC25A35" 29.635924886415 -0.187023130198814 0.251148669038242 -0.744670998715652 0.456470635429315 0.654301482045722 0.64869156785845
"SLC16A1" 675.371190545388 -0.0565800708821147 0.0759843274093974 -0.744628172823929 0.456496531726976 0.654301482045722 0.64869156785845
"HMGN2P41" 15.1796524172942 0.247826388892627 0.332807704928197 0.744653399614338 0.456481277292618 0.654301482045722 0.64869156785845
"FKBP10" 1249.47330819524 -0.0433606686454675 0.0582534819292114 -0.744344667639929 0.456667984703496 0.654484471270168 0.648872055727496
"CEP152" 105.696338474558 -0.131404994363547 0.176644716496697 -0.743894280959175 0.456940435559232 0.65481215902017 0.649196000739549
"RIIAD1" 17.1732835778788 0.2645490561358 0.355719348088732 0.743701621959032 0.457057007982398 0.654853652383868 0.649235273231929
"MT-TV" 28.0154901757103 -0.190915060999987 0.256706273168397 -0.743710150295971 0.457051847377499 0.654853652383868 0.649235273231929
"DAAM1" 794.170315721481 -0.062974544791895 0.0847332215427418 -0.743209613010275 0.457354784248644 0.655123586530891 0.649500094171238
"DMAC2" 410.059003053234 0.0738170565182412 0.0993268687338238 0.743173095651048 0.457376889820469 0.655123586530891 0.649500094171238
"HS6ST2" 51.9480116773496 0.145450517897788 0.195693579038036 0.743256465606968 0.457326423179364 0.655123586530891 0.649500094171238
"UBE2D3-AS1" 39.3502846026453 -0.17077304712722 0.229863814035771 -0.742931408510625 0.457523208854631 0.655270377115935 0.649644692452248
"SLC4A2" 427.359808408479 -0.0631082125306608 0.0850019247806312 -0.742432747182225 0.457825184833204 0.655577245223367 0.64994706113268
"UHRF1" 375.142509482482 -0.0729779331882251 0.0982953724797021 -0.742435084655638 0.457823769060878 0.655577245223367 0.64994706113268
"ZCCHC17" 658.063746543135 -0.0690170375132412 0.0929961232554948 -0.742149619760232 0.45799668900575 0.655760010273749 0.6501273241467
"PACS1" 641.00181391747 0.0511463744325406 0.0689494871235156 0.741794849625457 0.458211641558426 0.656004943780802 0.650369221191268
"PSMB1" 4604.35512830403 -0.043201959110637 0.0583157384676794 -0.740828466651092 0.458797452640477 0.656780724197457 0.651137403382932
"CARD11" 15.6478295126237 -0.272257610043528 0.367558855649008 -0.740718407022996 0.458864196232785 0.656813368312522 0.65116883362765
"INPP5F" 745.387473547386 0.0467055812289904 0.0630780154023712 0.740441514068856 0.459032136823687 0.656927944589801 0.651343851288888
"CCS" 384.499231985177 0.0654972978190497 0.0884752484982042 0.740289503910001 0.459124348379477 0.65694573587737 0.651359612999126
"LINC02975" 10.194922792098 -0.341435870594773 0.46122772312665 -0.740276122779846 0.459132466063078 0.65694573587737 0.651359612999126
"PALB2" 85.8865115769489 0.115622470644002 0.156224297637583 0.740105555873443 0.459235947789433 0.65697417929437 0.651384998284587
"CPLANE1" 261.636517559643 -0.0877366698607849 0.118553704462109 -0.74005844236463 0.459264533522107 0.65697417929437 0.651384998284587
"MAGOH3P" 10.1200661565588 0.285484613617941 0.385776445667487 0.740026035347966 0.459284196790619 0.65697417929437 0.651384998284587
"AURKC" 18.4355738948334 0.246671294699426 0.333382484700761 0.739904782102857 0.459357772544262 0.657016551908108 0.651426071961807
"ZNF239" 36.4298836605191 -0.190640402917021 0.257764346479084 -0.739591823000587 0.459547704786408 0.657225324449601 0.651632129512124
"PEX26" 310.077444167279 -0.0646007078299462 0.0874163217746437 -0.739000526657763 0.45990667755838 0.657675788399758 0.652077820841902
"RAD50" 242.919787388455 0.114488084656411 0.154995659533626 0.738653488755104 0.460117435435959 0.657788391822562 0.652186649335059
"COPS3" 1514.51909387661 0.0564798322086739 0.076452245109799 0.738759628674852 0.460052970388407 0.657788391822562 0.652186649335059
"CMC4" 64.6716583560604 -0.132468276377242 0.179331681707495 -0.738677489197414 0.460102858106359 0.657788391822562 0.652186649335059
"LANCL1" 283.000428817992 -0.0608189924777015 0.0823669489071666 -0.73839074148842 0.460277039124477 0.657900557539837 0.652295044528103
"ADGRB2" 113.413853351994 -0.137194472694318 0.185816233541888 -0.738334159934368 0.460311413181547 0.657900557539837 0.652295044528103
"EOLA1-DT" 10.7351012597274 0.276603166497669 0.374645205757371 0.738306969492635 0.460327932252419 0.657900557539837 0.652295044528103
"ZNHIT6" 183.435732562581 -0.0905521532861165 0.122806567382737 -0.737355951037238 0.460905915258485 0.658411852186911 0.652797290589692
"OTUD7A" 26.9839807993993 -0.22054852413026 0.299036086637034 -0.737531468561382 0.460799213682888 0.658411852186911 0.652797290589692
"LYRM7" 289.032796752597 0.0899944804104644 0.122024868519513 0.737509341352606 0.460812664616149 0.658411852186911 0.652797290589692
"ZBTB47-AS1" 29.3804261170298 -0.192332886604856 0.260798396324306 -0.73747725950618 0.460832167274882 0.658411852186911 0.652797290589692
"CLN8-AS1" 199.861409990148 -0.0949286162942196 0.128731520131911 -0.73741548454447 0.460869721774591 0.658411852186911 0.652797290589692
"FAM222A" 45.2305747123108 -0.192055973056329 0.260728881015205 -0.73661181035456 0.461358450717797 0.658737272410846 0.653112434049994
"ADAMTS10" 30.3705652286076 -0.176529094567997 0.239623495131562 -0.73669359705765 0.461308701500997 0.658737272410846 0.653112434049994
"KDM1B" 131.029966566661 0.0897467022269125 0.121788722857537 0.736904863777039 0.461180206050158 0.658737272410846 0.653112434049994
"CDYL2" 26.3122825152281 -0.202675110616818 0.275097518401508 -0.73673914542919 0.461280996636441 0.658737272410846 0.653112434049994
"LYNX1" 43.197045067911 0.182114831507994 0.247303652429262 0.736401705834431 0.461486266837462 0.658737272410846 0.653112434049994
"LINC01122" 12.3579203846617 -0.283326004696696 0.384677140787606 -0.736529350604512 0.461408612369943 0.658737272410846 0.653112434049994
"NSUN6" 125.43953916298 0.094472560457868 0.128267164892861 0.736529575100367 0.461408475801204 0.658737272410846 0.653112434049994
"LUCAT1" 112.45730207757 0.182483153909285 0.24778747301902 0.736450280096596 0.46145671515048 0.658737272410846 0.653112434049994
"MTCP1" 16.5466302764565 -0.229629317298726 0.311869034617235 -0.736300471704591 0.46154785921586 0.65876228392616 0.653136295058226
"ZNF747" 114.292509695969 -0.0928316261595939 0.126152499266955 -0.735868307794281 0.46181084591773 0.659014692750221 0.653384674200416
"CUEDC1" 692.811853768305 -0.0687482451225015 0.093425082155217 -0.735864968342043 0.461812878415745 0.659014692750221 0.653384674200416
"HYOU1-AS1" 117.406310775711 -0.23406185505308 0.318237700068488 -0.735493799140417 0.462038815053174 0.659274170238148 0.653640997828834
"PIKFYVE" 257.637470747838 0.0801358109628724 0.108974549209244 0.735362628653798 0.46211867538205 0.659325184653134 0.653690639338627
"DNAJC19P9" 56.8158052219064 0.126698076204767 0.172368104291523 0.735043624953282 0.462312926069776 0.659539379546765 0.653902066603197
"TSEN54" 241.112905210589 0.0694641983756927 0.0945411993796222 0.734750551415844 0.462491427272499 0.659731067360369 0.654091178768477
"SWSAP1" 83.0819852810297 -0.114744933717833 0.156216847075808 -0.734523426030678 0.462629788120959 0.659865464964894 0.654223490203789
"ATP8A1" 15.3364325873444 -0.296544037032751 0.403857298053931 -0.734279257702434 0.462778556982705 0.659951714346257 0.654307127965961
"CHD7" 997.928600543098 -0.0510530505046037 0.06952371818402 -0.734325663789631 0.462750280251837 0.659951714346257 0.654307127965961
"FHDC1" 10.9991509525388 0.298188840084443 0.406438752330757 0.73366242361107 0.463154505470943 0.660333742970328 0.654746460573023
"ZNF471" 34.7281587041338 -0.157416425042909 0.214574213033502 -0.733622287680631 0.463178973444199 0.660333742970328 0.654746460573023
"INTS6L" 96.4910974321773 0.106440570028962 0.145164978672802 0.733238629606916 0.463412898373416 0.660604234682989 0.655013720150072
"RPS17" 11342.3558810995 -0.0396113332537594 0.054029782256936 -0.73313886525379 0.463473737719176 0.660627961421402 0.655036302820413
"AGAP5" 13.1145088010751 0.250659604694919 0.34207242930571 0.732767634046603 0.46370016491909 0.660887687377055 0.655292886951571
"RNU6-482P" 20.202656097283 0.227849493078579 0.310992456748281 0.732652796344193 0.463770221020204 0.660924517476405 0.655328461929352
"ZSCAN32" 129.682449816161 0.090172293864269 0.123090044384623 0.732571787710997 0.463819643431619 0.660931938037735 0.655334876499426
"ANKHD1-DT" 35.4783629865731 -0.179312032646187 0.244832534374859 -0.732386457968224 0.463932721951754 0.661030056975963 0.655431221404699
"DOC2A" 11.4226358732578 -0.311866852998579 0.426067923324129 -0.731965106796664 0.464189865524693 0.661241239346593 0.655731059067922
"NDUFV1" 618.005260521848 -0.0495420247522532 0.0676957693322798 -0.731833395807642 0.464270262811952 0.661258874560559 0.655781184803842
"PLEKHB1" 27.9365303568841 -0.199601143310713 0.272890758818399 -0.731432402383189 0.464515079648256 0.661536563701884 0.656054663053849
"POLR1C" 324.128933051511 -0.0657527321549707 0.0899036246972726 -0.731369089693281 0.46455374024476 0.661536563701884 0.656054663053849
"TLCD4" 38.1522846631753 0.168885274069655 0.230982618111674 0.731160099622748 0.464681368455558 0.661655276783548 0.656171437216596
"EMP3" 1024.05773111658 -0.140014463338249 0.191573954116404 -0.730863775214315 0.464862364331825 0.661849949712555 0.656362731125891
"TRMU" 179.78362190448 -0.0853907638762488 0.116894094108975 -0.730496818741271 0.465086556826825 0.661853946253559 0.656362731125891
"PCSK1N" 146.414792469251 0.100665131772362 0.137767441709975 0.730688837093166 0.464969235487882 0.661853946253559 0.656362731125891
"SYPL2" 12.1804643037341 0.313405792121433 0.428965768488668 0.730607929918566 0.465018666975485 0.661853946253559 0.656362731125891
"CHD3" 310.215092945957 -0.104026045890086 0.142403701035018 -0.730500999159459 0.465084002456856 0.661853946253559 0.656362731125891
"TAPT1-AS1" 38.3371768278695 -0.181128659283218 0.247870524626058 -0.730738999953593 0.464938589181282 0.661853946253559 0.656362731125891
"HDHD5" 555.997233254145 -0.0496020141560918 0.0679497540563767 -0.729980775426175 0.465401935797666 0.662239708358259 0.656744337931934
"WDR91" 84.8345621620376 0.113132427684815 0.155037533879076 0.729709928003981 0.465567511279066 0.662269531858909 0.656833552715224
"LARGE1" 275.89039409449 -0.0915787927583225 0.125494066470162 -0.729745997832471 0.465545459044505 0.662269531858909 0.656833552715224
"RPL7AP6" 281.032676875497 -0.0795475127610233 0.109020479649997 -0.729656602286148 0.465600114416997 0.662269531858909 0.656833552715224
"BTN3A1" 30.1847764599178 -0.175828321384111 0.241060991354732 -0.729393504921629 0.46576098969839 0.662435325786064 0.656997025464805
"WDSUB1" 117.17497580258 0.0926397884298881 0.127048353143688 0.729169533784633 0.465897964923382 0.662567099198431 0.657126756747131
"MMP16" 103.117459364644 0.113779569806367 0.156074074140199 0.729010057776548 0.46599551015389 0.662579747529758 0.657137381085276
"LINC02409" 10.5437867868615 -0.302716811657723 0.415233942269984 -0.729027135890779 0.46598506359779 0.662579747529758 0.657137381085276
"MAK16" 144.691636746458 0.0840894044842349 0.115377494109223 0.728819819960996 0.466111886011261 0.662619160446631 0.657174550758055
"ZDHHC12-DT" 25.1160651859333 0.190798911185807 0.261777786163948 0.728858296121093 0.466088347348519 0.662619160446631 0.657174550758055
"TMED4" 898.475808106231 0.0504518716288124 0.0692404303946464 0.728647573986098 0.466217269480772 0.662691222747746 0.65725966512395
"ATG16L1" 166.500643745685 -0.105648809030905 0.145038771124068 -0.728417706604334 0.466357927462746 0.66271682666728 0.657330687537266
"PFDN4" 856.62198944464 -0.0586074741531242 0.0804582327517194 -0.728421096868695 0.466355852757411 0.66271682666728 0.657330687537266
"SEC61A2" 270.132899332639 0.0703558637226 0.0966062130696771 0.728274729823598 0.466445428161996 0.662718431198943 0.657330687537266
"JMJD1C" 658.871304085512 0.0661078108193563 0.0907736448674777 0.728270974641025 0.466447726427889 0.662718431198943 0.657330687537266
"MBOAT7" 340.295991831536 -0.0621953439937222 0.0854155794284762 -0.728149880968755 0.466521842160861 0.662760739081976 0.657371686681213
"DHX16" 184.508385344856 0.0832776095734142 0.11439739356321 0.727967718315187 0.466633347650902 0.662856151352816 0.657465358395331
"CTPS2" 180.754300992379 -0.0837832201047098 0.115140554655604 -0.727660383044994 0.466821507382139 0.663060423066155 0.657667003983656
"KLC4" 214.627065050352 -0.0763084021282156 0.10494506575704 -0.727127107670586 0.467148094178463 0.663375418316977 0.657975577651991
"NDUFB9" 1684.49352855041 -0.0616727001876705 0.0848233591198294 -0.727072127626375 0.467181772084231 0.663375418316977 0.657975577651991
"CHKB-DT" 51.5324616864586 0.14570302305869 0.200414489417789 0.727008428791562 0.467220792349554 0.663375418316977 0.657975577651991
"MORC2-AS1" 53.3476501891307 -0.158884404482423 0.218514912454781 -0.727110121215649 0.467158499050543 0.663375418316977 0.657975577651991
"KLHL2" 70.6245926038077 -0.125831688965178 0.173184933223861 -0.726574111401058 0.467486892155797 0.663648893883434 0.658244897778089
"ZNF287" 62.6770875112235 0.127490331769115 0.175473792130056 0.726549134326698 0.467502197791849 0.663648893883434 0.658244897778089
"BOLA2" 226.666626442682 -0.0741428385231452 0.102059059148265 -0.726469939483131 0.46755072922935 0.663654762180261 0.658249753878868
"DBN1" 1447.22710838777 0.0444998346194023 0.0612687934254514 0.726305058929344 0.467651778734082 0.663735167918445 0.658328540425794
"TLN2" 235.134772074131 0.0711861075224211 0.0980439843256253 0.726062980937174 0.467800161766402 0.66387317991997 0.658463499687039
"TMT1A" 62.4022476524869 0.234378945364538 0.322835340088116 0.726001513033132 0.467837843007557 0.66387317991997 0.658463499687039
"MATCAP2" 145.728367461225 0.108029609221122 0.148828484486408 0.725866487144055 0.467920622892115 0.663907917005455 0.658496025826618
"HPS6" 97.6916263460168 0.09584348235467 0.132049156720859 0.725816693833758 0.467951151563385 0.663907917005455 0.658496025826618
"TARBP2" 460.946837646923 0.0640855030125052 0.0883493240140042 0.725364950187361 0.468228169563872 0.664237893009468 0.658822347865674
"LRRC41" 1732.74196199718 0.03726872891582 0.0514331864755268 0.724604705048819 0.468694571631308 0.664836444936875 0.659415054961334
"ABAT" 293.545353954886 -0.0938074321923397 0.129514404915359 -0.724301148228608 0.468880872219263 0.665037601094368 0.65961360586506
"CNOT2" 791.071940891208 0.0412597638638826 0.056985490061057 0.724039818200648 0.469041289958828 0.665075811260156 0.659648610546027
"PPCS" 290.998949276216 -0.0855448115949161 0.118136101553611 -0.724120827333167 0.468991559162493 0.665075811260156 0.659648610546027
"NBPF14" 282.627380870363 -0.0763730793175279 0.105481644013396 -0.72404142002023 0.469040306587559 0.665075811260156 0.659648610546027
"HSD17B10" 1051.88366202798 -0.0473063863537181 0.065371234898164 -0.723657529606294 0.469276012936195 0.665345522277364 0.659915156012846
"SMG8" 128.030681749431 0.0876742708437197 0.121186699694748 0.723464464867505 0.469394578247032 0.665450507932155 0.660018320202708
"APC2" 104.664985882535 0.121656392267811 0.16820397602798 0.723267042436461 0.469515836839472 0.665559291519814 0.660125251198183
"CRTC3" 202.824824674017 0.0735771884370192 0.101746866250654 0.723139602705418 0.469594120639021 0.665607141599857 0.660171746143881
"HDAC6" 437.146991228785 0.0621184380613925 0.0859515993530067 0.722714161562831 0.469855513272157 0.665914498188319 0.660475628120416
"INSIG2" 131.426025707836 -0.0930692252077992 0.128820881482362 -0.722470023002773 0.470005549219368 0.666063988408335 0.660622932629187
"GKAP1" 169.602748739939 0.0992774151521239 0.137444754065695 0.722307779783809 0.470105270823548 0.666079013106199 0.660635905610647
"SLC22A5" 67.3780208150381 -0.190337007373645 0.263504314705858 -0.722329756103282 0.470091762555687 0.666079013106199 0.660635905610647
"B4GALT2" 417.101145593541 0.0677184941736585 0.0938054278950625 0.721903792703907 0.470353629296474 0.666115006926612 0.660665822494806
"VPS13C" 290.407026237737 0.0655104066380867 0.0907558090799273 0.72183155328815 0.470398047438943 0.666115006926612 0.660665822494806
"TMBIM1" 47.0944183627975 0.137864838189402 0.190935569025466 0.722049007909125 0.470264347242739 0.666115006926612 0.660665822494806
"ZDHHC24" 221.862378117299 -0.0674230563211677 0.0933619412908292 -0.722168534511723 0.470190866227938 0.666115006926612 0.660665822494806
"PIPOX" 37.3539728134138 0.17646072044781 0.244437057398357 0.721906581293171 0.470351914711719 0.666115006926612 0.660665822494806
"JMJD7" 36.3723166990167 -0.150222675718418 0.20808047580912 -0.721945079826822 0.470328243956043 0.666115006926612 0.660665822494806
"ARSG" 53.5764523782189 0.144924729112127 0.200794315861428 0.721757129878825 0.470443810884718 0.666116707881478 0.660666546381434
"ELAC1" 158.359170013349 -0.079086652168994 0.109591090207467 -0.721652207485803 0.470508332532728 0.666144966347719 0.66069361062804
"GABRG3" 11.8694693829271 -0.301090322636652 0.417266296903131 -0.721578341867738 0.470553758859197 0.666146186895281 0.660693858361682
"TPT1" 41610.1937617822 -0.0513437448642298 0.0711672751281398 -0.721451604993772 0.470631705912878 0.666193441286525 0.660739763272493
"PPP1R2B" 10.8842632285971 -0.277356720287129 0.384560444047149 -0.721230497261242 0.470767710994596 0.666259775037608 0.66086716164139
"RN7SL3" 16.1341323329655 -0.238337779364665 0.330794509207624 -0.720501014166084 0.471216575517878 0.666831901054742 0.661433687669346
"LAMTOR4" 865.977402147749 -0.0520708966139445 0.07228122144816 -0.720393147358331 0.471282968001627 0.666862722992078 0.66146329095374
"LCORL" 424.956765917783 0.0638360522647111 0.0886726915068298 0.719906559504787 0.471582529042202 0.667223440049488 0.661819463982302
"HS3ST3A1" 15.1529186599268 0.239900160031451 0.333305723632802 0.719760097176567 0.471672717087859 0.667224735026905 0.661819463982302
"SLC35G1" 72.9465879925307 0.129096113441424 0.17935794022904 0.719768041919796 0.471667824658555 0.667224735026905 0.661819463982302
"EZH2" 478.001232843665 0.055792962827062 0.0775717439038512 0.719243374188112 0.471990978849305 0.667611766828105 0.662202390907918
"SPIDR" 120.852033428828 0.0923452184141474 0.128411870562714 0.719133036606981 0.4720589536729 0.667644738338774 0.662234125920255
"ZBTB4" 324.204381048386 -0.0596788564853408 0.0830416138601232 -0.718662050401199 0.472349171163755 0.667991997214363 0.662577600937841
"RPL26" 5910.12606714947 -0.0294294330367545 0.0409560133732816 -0.718561954957103 0.472410861741823 0.668016040234299 0.662600479566989
"RMB8AP1" 67.1979598128442 0.112992748316096 0.157359749613069 0.718053686498189 0.47272418497449 0.668395868047548 0.6629762582665
"ZNF845" 54.5788530517866 -0.126047565054423 0.175599539494516 -0.71781261737511 0.472872832566608 0.668532722609613 0.663110063570228
"RANP1" 91.8152898117099 -0.100813704153582 0.140457639625137 -0.717751661089003 0.472910423392698 0.668532722609613 0.663110063570228
"ADGRL4" 15.7791440667825 -0.358839916147972 0.500228575533949 -0.717351894111491 0.473156994443006 0.668818038102511 0.663392094859068
"ETV3" 47.0480787284472 0.137709367758973 0.192046936774706 0.717060995982052 0.47333646106459 0.66900845499182 0.6635799969279
"VKORC1L1" 435.871274775005 0.069399434472393 0.0968326913540563 0.716694264116267 0.473562765883439 0.669201760675519 0.663833520033035
"LINC02802" 60.2192359043792 -0.129411882428631 0.180677156468209 -0.716260345017118 0.473830607785509 0.669482117317715 0.664145214963638
"TRIM39-RPP21" 488.987554777581 -0.0561823274391807 0.0784499331511499 -0.716155198385369 0.473895523370267 0.669482117317715 0.664172445452992
"POMP" 1857.40335235288 -0.0499451022155531 0.0697785895157753 -0.715765431232481 0.47413620104162 0.66971239633195 0.664398933615122
"FAM88C" 43.3168818124251 -0.140256387512947 0.195958294941191 -0.715746110952024 0.474148132886074 0.66971239633195 0.664398933615122
"ZBTB43" 335.977990136357 -0.061980557300303 0.0866707381765964 -0.715126680633713 0.474530768920481 0.670141417815395 0.66482258625473
"STYX" 255.423649401435 0.0644078109701578 0.0900670923344463 0.715109251345565 0.47454153783623 0.670141417815395 0.66482258625473
"HIKESHI" 985.185187513807 -0.0594077056127484 0.0831200833657315 -0.714721439238124 0.474781187382424 0.670416511335016 0.665094513764825
"TINF2" 318.999053600505 0.0647540479366308 0.0906643871106562 0.714217015084415 0.47509299705967 0.670730083117486 0.665467464511535
"MSI1" 3581.4218069431 0.0418029965906386 0.05854654110443 0.714013087742865 0.475219086595284 0.67084473570935 0.665580228621366
"IMPA1" 295.384811468625 0.0657950186970082 0.0921605892720102 0.713917079054427 0.475278455717841 0.670865189430622 0.665599533084231
"PNMA8B" 12.9563049456268 -0.271245720655304 0.380126797322439 -0.71356642721829 0.475495323704305 0.671107931142664 0.665839380589485
"LRWD1" 263.502785714639 0.0724830901088911 0.101596111356024 0.713443547606742 0.475571334020591 0.671151841100811 0.665881957042064
"ZNF493" 129.47626933119 -0.0913482477403052 0.128082395068479 -0.713199091034064 0.475722568680566 0.671301893385925 0.666029842295996
"PTPRN2" 257.879313917309 0.0772406547655856 0.108370817566734 0.712744044013705 0.476004156725729 0.671635844320954 0.666360181433592
"SPEN" 606.778841014492 0.0620724143448306 0.0871085532292825 0.712586905001703 0.476101417274563 0.6717096729986 0.666432441149065
"LIPA" 509.582445884098 -0.0660323448957083 0.0927045413257052 -0.71228813552631 0.476286369458433 0.671848397130762 0.666568097482993
"ZFP2" 10.5009187857957 -0.296547701171857 0.416334180471041 -0.712282860937199 0.476289635027742 0.671848397130762 0.666568097482993
"MBIP" 308.740841928938 -0.0677159250515394 0.0950870651282083 -0.712146546538546 0.476374033367256 0.671904043288709 0.666622317538365
"FEM1B" 446.786069161419 -0.0690697624286576 0.0970032051151918 -0.712035879089118 0.476442558559852 0.671918573155506 0.666634756195449
"ZNF829" 57.1762577159463 0.116398119530344 0.163484012569034 0.711984723773479 0.476474235713698 0.671918573155506 0.666634756195449
"ZNF449" 41.2490679757378 0.175282129971916 0.246271964689757 0.711742118891725 0.47662448081959 0.672067044551574 0.666781071615103
"MTERF1" 97.2990024290181 0.105811351955793 0.14870456793474 0.71155414675781 0.476740909726095 0.672166969152782 0.666878233697666
"BDH1" 53.9806672175434 -0.136177068852536 0.191399037215012 -0.711482517540352 0.476785280567765 0.672166969152782 0.666878233697666
"MGRN1" 692.381291014774 0.0667303956924392 0.0938532769737802 0.711007626415449 0.477079509879008 0.672518343424313 0.667225854764693
"AGPS" 255.747274637705 -0.0684548111483575 0.0963094411432436 -0.710779860580261 0.477220662503979 0.672593173476818 0.667297549585638
"SNHG25" 58.3431772845986 0.126952529241321 0.178610974038281 0.710776758958336 0.477222584820386 0.672593173476818 0.667297549585638
"GID4" 97.6626118629834 -0.108579562937162 0.152792923161093 -0.710632146376854 0.47731221719264 0.672594590946196 0.667297549585638
"ZNF709" 105.738391142523 -0.095812672932163 0.134827801204022 -0.710629944837406 0.477313581800726 0.672594590946196 0.667297549585638
"DSE" 248.397978897285 0.0811363827279956 0.114229708057485 0.710291430379602 0.47752343290532 0.672826871059357 0.667527012336101
"GRAMD1A" 556.284139283659 0.0654703204977062 0.0922224170944021 0.709917637819973 0.477755212155287 0.673026567835004 0.667723160015253
"NANOS3" 15.9185915607189 -0.236577131266968 0.333243806130448 -0.709922065811362 0.477752466110494 0.673026567835004 0.667723160015253
"FYCO1" 81.0488496136774 0.1013270342315 0.142836493682789 0.70939177810208 0.478081388516538 0.673359144025742 0.668115079798045
"YTHDF3-DT" 35.7875810531909 0.170166547055081 0.240060348253211 0.708849038557557 0.478418162592965 0.673724161529117 0.668475265523964
"SOD2-OT1" 16.4364011476036 -0.230628105593193 0.325365008963144 -0.708828851412591 0.478430691372195 0.673724161529117 0.668475265523964
"CP" 80.8440304779004 0.129269414712492 0.182423005337897 0.708624520646667 0.478557515584319 0.67381314835082 0.668561570507762
"PAQR9" 17.1453752854984 -0.251575318792373 0.355040619225649 -0.708581793658045 0.47858403773352 0.67381314835082 0.668561570507762
"NIPSNAP1" 737.495664425556 -0.086458910057849 0.122034814976367 -0.708477413388894 0.478648833625914 0.67384090836694 0.668588120135078
"FYN" 857.935070588264 0.0478184362271675 0.0675254150896515 0.708154643161843 0.478849229252581 0.674059542223146 0.668804055511473
"RWDD4P2" 40.8530364005025 -0.148290033655883 0.209439074431447 -0.708034229326301 0.478924001307748 0.674101315588344 0.668844509143417
"RTL5" 64.4665676742802 -0.12730840953403 0.179853348730059 -0.707845644426154 0.479041117609559 0.674202676398427 0.668944085521918
"GGCX" 412.696239115236 -0.0507966840888276 0.0717726924860483 -0.707743883214383 0.479104320557263 0.674228147588963 0.668968364201645
"PTCD3" 720.899185487978 0.0433921217134938 0.0613363230655612 0.707445760436484 0.479289508059534 0.67436178148286 0.669098968082728
"FTO" 246.634076567597 -0.0666512018829985 0.0942080254104955 -0.707489638940815 0.47926224921813 0.67436178148286 0.669098968082728
"FANCD2" 292.098210705342 -0.0778834941752384 0.110117259097016 -0.707277812886906 0.479393850691681 0.674445108718989 0.669180651429181
"MACROH2A2" 1291.91873576387 -0.0500554733962242 0.0707902354480281 -0.707095732616587 0.479506987719139 0.674540791683201 0.669274593985962
"MYBBP1A" 269.681401966321 0.0894380920865498 0.126508736159694 0.706971666949945 0.479584085254699 0.674585763281005 0.669318221067086
"FBXO32" 25.1754120218565 0.200080264120096 0.283065409500069 0.706834029892467 0.479669624307598 0.674642599186109 0.66937361985236
"RNF38" 492.468692293499 -0.0614788216033591 0.0870063006552459 -0.706601948828545 0.479813877525375 0.674781996542412 0.66951093518234
"CHAF1A" 266.440964162326 0.0771830736100736 0.109304917762846 0.706126267598812 0.480109617753229 0.675070883846794 0.669795578904538
"COX14" 590.126382148346 -0.0625192344807105 0.0885315054003637 -0.706180632510217 0.480075813006291 0.675070883846794 0.669795578904538
"TAF7L" 14.4041267637413 0.241522052459174 0.342111226569478 0.705975231742721 0.480203540451254 0.675132223342335 0.669852199290884
"CCT6A" 2864.26527182352 0.0414783781047322 0.0587707544406523 0.705765622706406 0.480333903883177 0.675132223342335 0.669852199290884
"B3GNT2" 80.6396411909089 0.11607105312823 0.164430935430834 0.705895474133902 0.480253142316137 0.675132223342335 0.669852199290884
"ZNF823" 60.6485286021993 0.125510760317819 0.177820991454368 0.705826456658954 0.480296067063819 0.675132223342335 0.669852199290884
"CASP6" 199.362916965383 -0.0809553623352231 0.114717670597421 -0.70569217378306 0.480379588985333 0.67513295375637 0.669852199290884
"KLHDC3" 799.743010924595 0.0447748239413041 0.0634738882389873 0.705405406593672 0.480557980346984 0.675320173942532 0.670036962475775
"EFR3B" 195.374719924414 -0.0773513537277056 0.109675646487261 -0.705273743124825 0.480639897292773 0.675351731328454 0.670066288250542
"TMEM254" 238.77385010211 -0.0767141038544513 0.108779756372412 -0.705224082243919 0.480670796735578 0.675351731328454 0.670066288250542
"TXLNGY" 34.1699008231479 0.159259657191442 0.225881011323226 0.705059961696155 0.480772921701182 0.675431732480194 0.670144671098707
"FLYWCH2" 467.974919183458 0.0626369114218103 0.0888768953879718 0.70476034461356 0.48095939065383 0.675630201249267 0.670340594018382
"COA5" 380.137071064454 -0.059320942073642 0.0841993287064822 -0.704529869595921 0.481102855317112 0.67576822789703 0.670476547722168
"TPR" 1393.07857464242 -0.0645933131408017 0.091739043576393 -0.704098392818032 0.48137150094365 0.676082044170411 0.670786914036861
"PFKM" 490.827569467205 -0.0589790413737994 0.0837997670623997 -0.703809132665989 0.4815516455071 0.676144467127573 0.670909883210798
"EP300-AS1" 12.728967634808 0.253172413797697 0.359715300286964 0.70381330345339 0.481549047776091 0.676144467127573 0.670909883210798
"PRMT6" 359.902781024172 0.0671882579867436 0.0954784215562779 0.703700971293716 0.48161901534172 0.676175546287971 0.670939723595502
"PRRC2C" 1935.74568475391 0.0609510558259923 0.0866664628964655 0.703283066932204 0.481879361139634 0.676477525386482 0.671238365960675
"RXRA" 262.7653127855 -0.0612540196433326 0.0871250664888295 -0.703058512456758 0.482019285556406 0.676610412291967 0.671369225260811
"SALL1" 141.056715485629 0.118916991063788 0.16919674422918 0.702832620128391 0.482160065906401 0.676744475602711 0.671501251650073
"PLS1" 35.1356900959301 0.172472597013556 0.245422876220872 0.702756807634901 0.482207318688997 0.676747253756749 0.671503010031287
"JMJD4" 200.679918798374 0.0779503649578998 0.110962378437776 0.702493638432703 0.482371367616794 0.676913931950416 0.671667398299906
"CSNK2B" 2316.2677851954 0.0486103285811029 0.0692253765823177 0.702203887952839 0.48255202130819 0.677103878204714 0.67185487395069
"SPNS1" 326.751361938929 0.053706387228029 0.0765392107778194 0.701684622590762 0.482875864952605 0.67749469019256 0.672241657529842
"ELP1" 325.921056443963 -0.0569412402396712 0.0811766131709825 -0.701448828860792 0.483022958403938 0.677538677507605 0.672282308394165
"SERP2" 138.72430496652 0.110734396758914 0.157869569890641 0.701429647497115 0.483034925241776 0.677538677507605 0.672282308394165
"HULC" 18.939301364675 0.250964260575803 0.357796401155653 0.701416391459526 0.483043195490938 0.677538677507605 0.672282308394165
"MPDZ" 432.843707422182 -0.0668269244327761 0.0953020121391466 -0.701212103845246 0.483170657287427 0.677640527695558 0.672381372149562
"CAHM" 37.7574985471704 0.157345596035637 0.224409242820087 0.701154703158923 0.48320647475963 0.677640527695558 0.672381372149562
"ELF2" 291.928968590985 0.0601975402024741 0.085949430800178 0.700383232815423 0.483688004643055 0.677871814397278 0.672603880482488
"TRIM24" 694.590496484477 -0.0647205979565577 0.0924075827134501 -0.700381895685466 0.483688839467579 0.677871814397278 0.672603880482488
"RFX1" 278.630582195258 0.0679093248549463 0.0969582455005013 0.700397624816708 0.483679019181784 0.677871814397278 0.672603880482488
"NOL3" 53.9756435219964 0.132977648180788 0.189762469076826 0.700758420923324 0.483453790362803 0.677871814397278 0.672603880482488
"FIBP" 651.539436310174 -0.0647099635640458 0.0923481305274083 -0.700717634395862 0.48347924870745 0.677871814397278 0.672603880482488
"TIGD5" 347.684020677429 0.063433824224533 0.0905337709558837 0.700664774644632 0.4835122440616 0.677871814397278 0.672603880482488
"MIR193BHG" 55.3722015493076 -0.133736530524949 0.190938904071912 -0.700415303916174 0.483667981586921 0.677871814397278 0.672603880482488
"ZNF665" 19.6593295830678 -0.214053910361388 0.30568670285216 -0.700239520934975 0.483777734278603 0.677932836973521 0.672663431882857
"MAP2K3" 98.9179476815056 -0.120526760007519 0.172160269551296 -0.700084638120342 0.483874448840005 0.677961987876043 0.672690362782106
"DYNLRB1" 1376.85866391688 -0.0508752837787116 0.0726726498565783 -0.700060942859735 0.483889245962637 0.677961987876043 0.672690362782106
"MSH3" 215.160017646778 0.0927241923384082 0.132481281692349 0.699904100820328 0.483987196248401 0.678030643873389 0.672756492068176
"IDH3A" 216.207735507233 0.090895267005897 0.12988058409337 0.699837220785464 0.484028967137606 0.678030643873389 0.672756492068176
"ARHGEF17" 312.971184802728 -0.0710613696972499 0.101567584254024 -0.699646154028072 0.484148311404333 0.678134272757868 0.672858318562218
"VPS50" 110.742363442271 0.0900736805634919 0.128757595893401 0.699560130324772 0.484202048805733 0.678145996959439 0.672868955421386
"CENPS-CORT" 60.2859126844266 0.11751001022585 0.168037307120316 0.699309053683607 0.484358910189212 0.678302135048561 0.673022882344184
"MAPK14" 229.603252392657 0.0647352706684425 0.0926166188846786 0.69895955442994 0.484577307446031 0.678544411400775 0.673262276717052
"TMEM126B" 492.09678350839 0.0511776756133767 0.0732304335016973 0.698858017987706 0.484640766169615 0.678569705198896 0.673286377435066
"BEX4" 465.248936464668 -0.0499537249617695 0.0715319582480883 -0.698341359375611 0.484963739648384 0.67895831977747 0.673670969708501
"TLE4" 945.656950877061 0.0597650085927756 0.0855950402561083 0.69822980880613 0.485033487407628 0.67899237401847 0.673703762332456
"EXOSC9" 368.205585272039 0.0567865564523349 0.0813679538474625 0.697898297391017 0.485240799256865 0.679162141290037 0.673869218427125
"ENOPH1" 522.590880736369 0.0519158962354664 0.0743902915840008 0.697885370926978 0.485248883839157 0.679162141290037 0.673869218427125
"SPG7" 790.112531680578 0.038334891555757 0.0549353776969253 0.697817930136896 0.485291064431287 0.679162141290037 0.673869218427125
"ZNF687" 203.492640617931 0.0760998713186154 0.109079940672575 0.69765229839136 0.485394666616833 0.679179956621587 0.673884903230235
"ANGEL2" 226.373604917291 -0.0658305185834413 0.0943507371366786 -0.697721295892767 0.485351507421075 0.679179956621587 0.673884903230235
"RIPOR2" 227.435269332432 -0.103891674046352 0.149067888069297 -0.696942013413756 0.485839083585854 0.679610950911599 0.674373653335588
"KPNB1-DT" 30.4684889094009 -0.174908252705701 0.250958703265769 -0.696960298366187 0.485827640145849 0.679610950911599 0.674373653335588
"BFAR" 608.778571011087 -0.0525161914891092 0.0753662258268814 -0.696813339303212 0.485919617012187 0.679660001412761 0.674421323953892
"MLF1" 480.095880586925 0.0557884630143303 0.0800990478098158 0.69649346078111 0.486119851069839 0.679876453386223 0.67463510554802
"LGALS1" 799.300567109132 -0.145106999368598 0.208379495670968 -0.696359298218683 0.486203845963988 0.679880938363562 0.674635549776345
"SUFU" 156.989066783543 0.0881543651990938 0.126622592369163 0.69619776020762 0.486304990164785 0.679880938363562 0.674635549776345
"RCOR3" 415.940126066644 0.0682803366877948 0.0980704504215475 0.696237616879474 0.486280033549523 0.679880938363562 0.674635549776345
"DAGLA" 20.2516921170523 -0.222030044351418 0.318915897148739 -0.696202498327844 0.486302023311719 0.679880938363562 0.674635549776345
"CCDC184" 176.28047966597 -0.0774812672682664 0.111303965008243 -0.696123154844739 0.486351706848274 0.679882662860563 0.674636259898504
"SRSF1" 1517.50739831048 0.0382175978844275 0.0549397550858888 0.695627379930634 0.486662214787344 0.680253112646458 0.675002849635225
"VWA5A" 218.069467874178 -0.0775946824053292 0.111622291346966 -0.695154000773327 0.486958796035452 0.680604028343893 0.675350055177967
"ZCCHC14" 287.308938486819 -0.0632929276193346 0.0910804039050688 -0.694912680507033 0.487110025441739 0.680688105104525 0.675431479722206
"ADAMTS1" 60.6492296983356 -0.13111456585512 0.188672003364947 -0.694933872099223 0.487096744182316 0.680688105104525 0.675431479722206
"MIIP" 331.12994310101 -0.0608901776691388 0.0876446855042359 -0.694738960141467 0.487218907373295 0.680746376859442 0.675487298882269
"LRRFIP1P1" 21.8451232513994 0.19006586408191 0.273593834545013 0.694700830513926 0.487242807467164 0.680746376859442 0.675487298882269
"LNP1" 55.641410600766 -0.131226996663514 0.188985209515648 -0.694377073210316 0.487445767817098 0.680921332502259 0.675704514943269
"NOP10" 3703.8195252263 0.0426733237746013 0.0614638668365167 0.694283096247507 0.487504689619961 0.680921332502259 0.675722040358938
"ZNF17" 49.5043265837018 0.136750922123563 0.197006036850606 0.694145846034477 0.487590749851126 0.680977906080037 0.675777174995376
"SNPH" 28.1553789733149 -0.169221950957538 0.243847746313667 -0.693965613854244 0.487703773590364 0.681049598931863 0.675846306751413
"C15orf40" 270.297287542493 0.0728132634639761 0.104930541754863 0.693918684171872 0.48773320555028 0.681049598931863 0.675846306751413
"PKIB" 473.766682560246 0.0538852887079751 0.0776635201767461 0.693830109494694 0.487788757788875 0.681062832021219 0.675857425897013
"MICOS10P3" 39.2515830481184 -0.153596103947949 0.221397145236594 -0.693758285743972 0.487833806693283 0.681062832021219 0.675857425897013
"TARBP1" 159.365396111382 -0.112626726783498 0.162437214967567 -0.6933554407836 0.488086518530627 0.681311291012851 0.676101973089179
"STRIP1" 286.789529880213 0.0659438572765301 0.0951118884508518 0.693329281445253 0.488102931191907 0.681311291012851 0.676101973089179
"SCOC" 735.202916297865 -0.0557818768417751 0.0805018707967464 -0.692926466052135 0.488355699652596 0.68160046670467 0.676387931192141
"TEX9" 262.959776414017 0.0820548456546547 0.118440781709707 0.692792165588431 0.488439989480094 0.681654463892115 0.676440509001124
"CAMSAP1-DT" 34.7833728013483 -0.154928835206523 0.223654331221874 -0.692715559587475 0.488488072548421 0.681657926480004 0.676442938854277
"IPO9" 1033.41565616633 -0.0585058256918365 0.0844913506353262 -0.692447513880491 0.488656336109779 0.68182907795846 0.676611774636215
"VPS26A" 694.959119605476 0.0518149802515154 0.0748713428530073 0.692053571861831 0.488903686762034 0.681996825973304 0.676838376107202
"CGN" 58.6045600578235 0.138622004132146 0.200326132425643 0.691981632419324 0.488948863809355 0.681996825973304 0.676838376107202
"KIF6" 13.8018618170156 0.227308472707526 0.328496876070475 0.691965401396266 0.488959056994642 0.681996825973304 0.676838376107202
"SNRK" 82.3749693847701 0.103850240270614 0.150126892135714 0.691749751115434 0.489094497601544 0.682122089022941 0.676961679730794
"ANKEF1" 33.3216975971141 -0.158567636344659 0.229258394275623 -0.691654658254404 0.489154227731106 0.682133966231859 0.67697144368952
"MAN1B1" 304.518784335449 0.0696461034931982 0.100704193806946 0.691590894682227 0.489194281375805 0.682133966231859 0.67697144368952
"MRPL39" 114.386632983939 0.0874584604551114 0.126490410646954 0.691423642375669 0.489299350765436 0.682216835672208 0.677052674424387
"SETP14" 26.7120137092741 -0.175912873571812 0.254456414336486 -0.691328116174701 0.489359366628369 0.682236878601087 0.67707155426332
"NDST2" 76.5562186291081 0.10259890252118 0.14845704478772 0.691101609006742 0.489501689218728 0.682308024099361 0.677140138728816
"STX16-NPEPL1" 39.5393419976002 -0.14696464509976 0.212634033279381 -0.691162382771821 0.489463500691742 0.682308024099361 0.677140138728816
"KIAA0232" 466.076327072545 -0.0570293837663768 0.0825397976702321 -0.690931954960975 0.489608303544298 0.682392999662486 0.677223459648569
"HYPK" 874.192266907572 0.0518506019800996 0.0750680172744386 0.690714952421625 0.489744690918932 0.682519451785959 0.677347942796943
"NME7" 486.292429892997 -0.054226857517298 0.0785169813668776 -0.690638592738534 0.489792688292582 0.682522709480518 0.677350164970637
"GOT2" 742.24210830115 0.0496907521607885 0.0719662101750098 0.690473376879911 0.489896546618087 0.68260380116025 0.677429631325948
"SNX22" 14.1998598860341 0.252964119745957 0.366455117690583 0.690300414796084 0.49000528708609 0.682691679687098 0.677515833025
"PDS5B" 470.405966133259 -0.0521449014863069 0.0755674093763321 -0.690044847595884 0.490165984777218 0.682839105297276 0.6776601196528
"CYBC1" 244.449894585625 0.0724455409638386 0.104995540453832 0.689986838019027 0.490202464473178 0.682839105297276 0.6776601196528
"DUS4L-BCAP29" 139.991465430759 -0.0771645934752934 0.11187549053105 -0.689736358777143 0.490359996720762 0.6829948966625 0.677813718841224
"INTU" 767.432175509658 0.0611022604820974 0.0886638824414217 0.689144878383443 0.490732100574698 0.6834494958903 0.678263858433469
"BAK1" 194.857169103948 0.073073195690831 0.106084929446028 0.688817875191289 0.490937885363682 0.683613490470545 0.678424586682246
"ERMARD" 98.1177220882897 -0.104541854099363 0.151771151137678 -0.688812421304811 0.490941317915527 0.683613490470545 0.678424586682246
"SLC17A9" 36.051823820792 -0.229616605304492 0.333650130183452 -0.688195761165269 0.491329512896632 0.684090309126198 0.678896774657303
"PIBF1" 135.503294160296 0.100530562098519 0.146099942740885 0.688094466106767 0.491393295114051 0.684115393067414 0.67892065688496
"PLXNA3" 232.825125039386 0.0715314452093639 0.10398795272121 0.68788204150089 0.491527066445057 0.684127585313423 0.678929723807217
"ZBTB18" 232.466034963543 -0.0684067126122606 0.0994482321340176 -0.687862530528194 0.491539354178898 0.684127585313423 0.678929723807217
"ZEB1-AS1" 69.7778000691313 -0.112757928787946 0.163890655748873 -0.688007063445537 0.491448333311915 0.684127585313423 0.678929723807217
"EAF1" 302.640477363167 -0.0600871773655598 0.0873708638174186 -0.687725572807952 0.491625612849968 0.684183936400831 0.678984636135299
"CDK2" 336.787202214722 -0.0683807019358187 0.0994524884078616 -0.687571553316843 0.491722627066868 0.684255243846169 0.679054391166494
"PET100" 468.753122720741 -0.0629456850804573 0.0915610690686648 -0.687472150781159 0.491785244462303 0.684278677671275 0.679076636504075
"APAF1" 136.68222943125 -0.0808987006120657 0.117734522913273 -0.68712811340526 0.49200199957672 0.684382824328206 0.679175951218522
"EDEM1" 323.017782353781 0.185573916976984 0.270049130416592 0.687185760201143 0.491965676582665 0.684382824328206 0.679175951218522
"CCT8P1" 49.7406818087608 0.119469627916571 0.173869292664667 0.68712321816933 0.492005084109756 0.684382824328206 0.679175951218522
"STAG3L2" 14.75422154479 -0.221381959607692 0.322215084751894 -0.687062679818845 0.492043230736903 0.684382824328206 0.679175951218522
"KIF24" 53.1998796361124 -0.133666021438756 0.194581290834829 -0.686941796229623 0.492119407054331 0.684425092728706 0.679216888401577
"BICD1" 533.627799220304 0.0504419348630315 0.0734947631532749 0.686333729082625 0.492502684161764 0.68479162700508 0.679576594707376
"LINC00205" 223.880376464075 0.0672769080225415 0.0980327608937637 0.68626964505721 0.492543086948605 0.68479162700508 0.679576594707376
"PET117" 86.9445745064809 -0.10756484008113 0.156697736590266 -0.68644795018572 0.49243067606804 0.68479162700508 0.679576594707376
"ARHGAP11A-SCG5" 68.3706083181809 -0.12305126139068 0.179314116628408 -0.686232984353814 0.492566201067609 0.68479162700508 0.679576594707376
"GATB" 168.175303261299 -0.0800608470841695 0.116753478161588 -0.685725584751871 0.492886169939243 0.68484494869942 0.679622449240061
"HES1" 1539.42884788453 -0.0633748271340494 0.092419428515667 -0.685730567175127 0.492883027455399 0.68484494869942 0.679622449240061
"SLC10A7" 121.527690928688 0.109148532902541 0.159166533696541 0.685750517823287 0.492870444410893 0.68484494869942 0.679622449240061
"NEU3" 43.0849441258751 0.138059754160804 0.201289916220494 0.685875163312065 0.492791833332257 0.68484494869942 0.679622449240061
"EP400P1" 10.062694852935 0.267177555891899 0.389606393327983 0.685762760743457 0.492862722781617 0.68484494869942 0.679622449240061
"CD55" 45.1635574747251 -0.159492055946705 0.232609772974797 -0.68566360693704 0.492925261108982 0.68484494869942 0.679622449240061
"LMCD1-AS1" 13.8476025118393 0.250812322716648 0.365756859193183 0.685735117230365 0.492880157681473 0.68484494869942 0.679622449240061
"FBXO41" 10.3706769757506 0.279714979904414 0.40799727433939 0.685580511186785 0.492977674567677 0.684854115189371 0.679630537849368
"CHAMP1" 519.993168281079 0.0540090225760962 0.0788151217949948 0.685262185048429 0.493178489526751 0.685005766720486 0.679779016858311
"YAE1" 169.632441820191 0.077150576856711 0.112578671192792 0.685303672883028 0.493152314584696 0.685005766720486 0.679779016858311
"GPN2" 276.136332220454 0.0674180474474361 0.0984051108072664 0.685107174763304 0.493276293098214 0.685014309664818 0.679785479521191
"SF3B4" 1604.13297690429 -0.0428928376128009 0.0626061699812652 -0.685121572292899 0.493267208554914 0.685014309664818 0.679785479521191
"MT-TY" 31.2575067274746 -0.177118076882338 0.258720207749008 -0.684593130251986 0.493600703256366 0.68536596068077 0.680168352986618
"ADIPOR1" 729.400796770224 -0.0457522794945383 0.0669160967632927 -0.683726064542904 0.494148161513588 0.685977096283491 0.680801116033285
"H4C15" 22.649214676846 0.195344753998934 0.285709472551904 0.683718156959064 0.494153155792121 0.685977096283491 0.680801116033285
"CLDN10" 13.658809044132 -0.270633039407871 0.396138892806541 -0.683177149031004 0.49449491014989 0.686260320947039 0.681143413499863
"COX5BP6" 11.935832613038 0.293370095949926 0.429415895840762 0.683184061865085 0.494490542520129 0.686260320947039 0.681143413499863
"CPS1" 42.9415219851557 -0.168211034304058 0.246374888139329 -0.682744234099589 0.494768473230003 0.686576228912187 0.68145594544206
"CALCRL" 12.4234801377141 -0.256791842218857 0.376171558197645 -0.682645555260016 0.494830840649752 0.686595098123417 0.681468554541768
"SAT1" 776.172049574275 0.199307216542588 0.292116508704827 0.682286726711434 0.495057664408228 0.686595098123417 0.681468554541768
"RUSF1" 400.932633299297 0.0682453776177511 0.0999948240830256 0.68248910124675 0.494929731991558 0.686595098123417 0.681468554541768
"PCP4" 1029.63577683815 0.135771734006366 0.198994027580377 0.682290497143318 0.495055280742975 0.686595098123417 0.681468554541768
"PCDHGA9" 43.6964148286853 0.127274858867833 0.186539126381415 0.682295780712489 0.495051940483362 0.686595098123417 0.681468554541768
"MICA-AS1" 12.36204434004 -0.265729048743626 0.389436209956663 -0.682342940768648 0.495022126543678 0.686595098123417 0.681468554541768
"HAP1" 40.0332277147398 0.156715451013366 0.229761592595372 0.682078537335673 0.49518929114965 0.686713936738563 0.681585486432507
"PCDHB4" 11.5492272107802 -0.272406552497869 0.399758357674815 -0.681428035882266 0.495600688031678 0.687166129481317 0.682032262584045
"OARD1" 527.004867887321 -0.0588498516136568 0.0863638599281378 -0.681417570528054 0.495607308130725 0.687166129481317 0.682032262584045
"CLEC11A" 126.322776957044 -0.0899997508734632 0.132135093098633 -0.681119214910475 0.495796059653641 0.68736199032306 0.682224620753904
"SEMA6C" 51.7241312009046 -0.134512384546316 0.197507668858355 -0.681048919891728 0.495840536637246 0.68736199032306 0.682224620753904
"YJEFN3" 55.1454352730118 -0.124670120095748 0.183084866843128 -0.680941697942566 0.495908382086887 0.687392293716133 0.682253678210745
"ZNF280C" 102.813861313679 0.0895828527615882 0.131630653882717 0.680562240778707 0.496148526085466 0.687470167586722 0.682326893602137
"DCAF5" 488.469457160522 0.0486011154533248 0.0714092929494 0.680599309221044 0.496125064145122 0.687470167586722 0.682326893602137
"CCDC63" 14.1439973901629 -0.280186931421727 0.411634421891699 -0.680669342797197 0.496080739010427 0.687470167586722 0.682326893602137
"PARG" 144.100287453399 0.0883757876789471 0.129850255154969 0.680597720608833 0.496126069622357 0.687470167586722 0.682326893602137
"THNSL2" 170.226246191084 0.0989484414087813 0.145461691924993 0.68023711328618 0.496354336242244 0.687691594971643 0.682545645457996
"KDM1A" 1437.89037620036 0.0289012650989185 0.0425160126109492 0.679773650539269 0.496647793204181 0.68797477925397 0.682824672566183
"FBXO15" 42.2621845616891 -0.171403961947113 0.252150330632498 -0.679768935924695 0.496650778895477 0.68797477925397 0.682824672566183
"ZNF557" 136.531354694 0.082748465145417 0.121773943871747 0.679525212984545 0.496805137834316 0.688124833241972 0.682972584268793
"TRAFD1" 505.302502943985 0.0460979315551364 0.0678605460833646 0.679303869711076 0.496945345038288 0.688175041726268 0.683019360760169
"HGSNAT" 184.130726536669 -0.0661845643623282 0.0974377164037758 -0.679249953765989 0.496979500631192 0.688175041726268 0.683019360760169
"SLC33A1" 283.70825050554 0.0917071218856593 0.134990391746423 0.679360365572755 0.496909556417953 0.688175041726268 0.683019360760169
"ENOSF1" 198.849395196668 0.0817015948339488 0.120448775824961 0.678309881311534 0.497575234769436 0.688808539482639 0.683709392327172
"C1orf53" 84.2746121108779 -0.114313100816676 0.168520973683246 -0.678331594686491 0.497561470479347 0.688808539482639 0.683709392327172
"STAT2" 277.792548446881 0.0726615072363792 0.107177460728047 0.677955110550258 0.497800155637199 0.688928499811578 0.683889732071767
"CACNB4" 19.5984244688799 -0.211301442602985 0.311666528177898 -0.677972844367731 0.497788911301838 0.688928499811578 0.683889732071767
"LINC02265" 19.3028216202138 -0.214991618524434 0.317216691257321 -0.677743714154171 0.497934204416574 0.689050221034896 0.684009532287741
"PDCD6-AHRR" 12.7796025087874 -0.275151324362492 0.406036059103528 -0.677652435525033 0.497992091136387 0.689066535064955 0.684024696395333
"OSBPL5" 135.991963230034 -0.127158644180046 0.187846657552194 -0.676927904052351 0.498451698629705 0.689328396315704 0.684277430266838
"SEC31A" 1911.72266832398 0.0644711584237019 0.0952493084780631 0.676867469736542 0.49849004540715 0.689328396315704 0.684277430266838
"MTNAP1" 287.939013513491 0.068338866685537 0.100933975269891 0.677065046757581 0.49836468467012 0.689328396315704 0.684277430266838
"BTF3" 10479.2027412628 -0.0303016255828844 0.0447598121140315 -0.676982859215025 0.498416829845919 0.689328396315704 0.684277430266838
"UTP14A" 302.159489831843 0.0615216415451414 0.0908946936363845 0.676845248978481 0.498504145315277 0.689328396315704 0.684277430266838
"TP53I13" 721.079370432078 -0.0420398788397153 0.0620739008053145 -0.677255308500219 0.498243981256394 0.689328396315704 0.684277430266838
"YBX1P6" 34.8851844655521 -0.187628369004776 0.27715426029745 -0.676981724197232 0.498417549996076 0.689328396315704 0.684277430266838
"SDC1" 219.333930872076 0.0997986950465373 0.147622214581963 0.676041172591453 0.499014504722436 0.689970291054572 0.684913591225069
"ENPP4" 33.9439724840803 -0.159596561773077 0.236270193477893 -0.675483265255841 0.499368780001504 0.690339176641738 0.685276514205123
"GOT1" 623.412904738943 0.0642643753267257 0.0951459238468688 0.675429621453412 0.499402851250398 0.690339176641738 0.685276514205123
"UBE2O" 516.37835896132 0.0534392837045616 0.0791220862210046 0.675402864824551 0.499419845879299 0.690339176641738 0.685276514205123
"SH3KBP1" 189.671530270305 -0.078008409270044 0.115511683983618 -0.675329166537885 0.499466657363942 0.690340045702839 0.685276514205123
"SPSB3" 353.255568699238 0.0573712070095277 0.0849740868680312 0.675161206482017 0.49957335049758 0.690420212825501 0.685354033344596
"RPL7AP11" 25.4891736357578 -0.169918015093185 0.251695922695182 -0.675092441997822 0.499617035197581 0.690420212825501 0.685354033344596
"KRT8" 3533.13680469812 0.031656190737912 0.0469014022569779 0.674951903665145 0.499706322694145 0.690479766281391 0.685412120024163
"NPM1P30" 14.0464401504352 -0.245050578394137 0.363155468739146 -0.674781462729826 0.499814619422336 0.690565572707744 0.685496266972152
"ANLN" 318.103857525886 -0.165267841199588 0.244963861774303 -0.674662131803982 0.499890448696306 0.690606508975267 0.685535873148752
"STRN4" 442.024055351567 -0.0601338339709641 0.0892014043848195 -0.674135507009997 0.500225167265351 0.690938721179229 0.685862557070409
"NAMPT" 664.0985828334 0.0919649181998413 0.136412227031113 0.674169172378263 0.500203766265995 0.690938721179229 0.685862557070409
"SPARCL1" 148.186895364681 0.184989629429929 0.274438600518824 0.674065634645446 0.500269586521461 0.690938721179229 0.685862557070409
"PRDX5" 2085.83146076366 0.038303369503121 0.0568406676541937 0.673872617685465 0.50039230212546 0.690980520292968 0.685901990549553
"SMG1P1" 23.3091839609993 0.171469091421542 0.254443971969804 0.673897243837597 0.500376644513743 0.690980520292968 0.685901990549553
"CDC42EP1" 166.837848085996 0.117761361681802 0.174900700580988 0.673304116510797 0.500753834421036 0.691415880004217 0.686333120846855
"LDLR" 1399.06722947124 0.0673797465548144 0.100111944383478 0.673044030557603 0.500919279475875 0.691518706964776 0.686433132912834
"MMUT" 226.488246975268 0.0634214157623678 0.094231049488085 0.67304159411264 0.500920829476491 0.691518706964776 0.686433132912834
"GNG5" 1631.84819792633 -0.0861119380469253 0.127963726885164 -0.672940216286475 0.500985325570132 0.691543877239111 0.686457088837228
"ASRGL1" 121.918692127503 -0.089282582891384 0.132794914909688 -0.672334350694858 0.501370866109078 0.692012161274099 0.686920898569827
"H4C14" 23.0555865069169 0.190206099237071 0.282961359626818 0.672198138600702 0.501457565848813 0.692067924873794 0.686975222270456
"SERF1B" 307.491095365818 -0.0679654728879099 0.101171441530475 -0.671785158536434 0.501720478427593 0.692342161327646 0.687245381199568
"ZNF625-ZNF20" 53.058743641468 -0.123456668512612 0.183786247974697 -0.671740513085661 0.501748905115225 0.692342161327646 0.687245381199568
"TCP11L2" 14.7304991636611 0.255493837832423 0.380430396786023 0.671591544710683 0.501843762547794 0.692345229586011 0.687246368126087
"FAM229B" 438.872245843033 0.0970061783175685 0.144429872659889 0.671648991521332 0.501807181465027 0.692345229586011 0.687246368126087
"HDGFL2" 1407.35406518205 0.0563185586533333 0.0839122028862747 0.671160531081054 0.50211826919157 0.692660011800995 0.687557802538321
"TRMT6" 254.524248459747 0.0679798494194823 0.101311050053403 0.671001330887882 0.502219681688313 0.692735978765056 0.687632180451149
"ME1" 290.411037558587 -0.0817238619997748 0.121844434339726 -0.67072297920406 0.502397021191762 0.692852723754448 0.687746006602374
"STOML2" 3287.95300009042 -0.031843364873251 0.0474736135611719 -0.670759238333931 0.502373918409883 0.692852723754448 0.687746006602374
"CAMK2N2" 24.2079229267737 -0.187201677272998 0.279254462579756 -0.670362348173873 0.502626830592074 0.693041773239583 0.687931604187746
"GRK5" 38.886465594045 0.148446688366807 0.221429025888872 0.670403023139827 0.502600907996852 0.693041773239583 0.687931604187746
"MRPS23" 662.821950196711 0.0510939586495585 0.0762301924644154 0.670258817376191 0.502692815077098 0.693068824919062 0.687957427400947
"TAGAP-AS1" 30.4836782042528 -0.173583203773843 0.259068954818078 -0.67002703544983 0.502840555942879 0.693152909349263 0.688095122523147
"ACTL6A" 461.670308894164 -0.0473242591207574 0.070645063068986 -0.669887704319047 0.50292937849154 0.693203167329787 0.68815217461859
"GPAA1" 834.358135363021 -0.0435601514457399 0.0650468060844936 -0.669673948159065 0.50306566255301 0.693327081305771 0.688274150949822
"UBXN8" 173.457504354751 0.071293442815737 0.106666079112237 0.668379708048702 0.503891245034173 0.694277422591147 0.689279028319042
"EEF1AKMT1" 120.419930483916 -0.107373914714381 0.16064932224587 -0.668374526660297 0.503894551625057 0.694277422591147 0.689279028319042
"RNF31" 112.289020133467 0.0895215298601676 0.134018536925786 0.667978713345761 0.504147180450439 0.69444302089773 0.689439268435193
"MOV10" 118.886099772427 0.0881641277761402 0.131990134725112 0.667959980189083 0.504159138589763 0.69444302089773 0.689439268435193
"TSPAN7" 20.2837540591049 -0.223650567696872 0.334849475496476 -0.66791374651332 0.504188652074415 0.69444302089773 0.689439268435193
"ZNF235" 34.9846813965802 -0.147530052363227 0.220888066210598 -0.667895078689177 0.504200569026162 0.69444302089773 0.689439268435193
"CFAP263" 75.3131965354894 0.117855093616008 0.176546445684431 0.667558574510577 0.504415408185937 0.694542528456653 0.689533895545237
"PRSS27" 34.9302510967069 0.148404449043049 0.222330708989856 0.667494156418221 0.504456541051629 0.694542528456653 0.689533895545237
"COL5A2" 703.544542956953 0.0982230710353605 0.147152692207965 0.667490818968815 0.504458672160415 0.694542528456653 0.689533895545237
"VESTAR" 10.0398767133452 -0.264256219157262 0.395839219985961 -0.667584730908255 0.504398707053875 0.694542528456653 0.689533895545237
"ZBTB33" 242.797527028852 -0.0717352229161702 0.107567250725536 -0.666887202492576 0.504844185992807 0.695009291970942 0.689996251959279
"SSBP3P1" 31.6857424568218 -0.156729058835934 0.235053896127906 -0.666779242623782 0.504913153462973 0.695040226352751 0.690025922286865
"DERA" 175.492905348586 -0.0779065290975328 0.116914200017196 -0.666356431349437 0.505183303695794 0.695284046003566 0.690265900922917
"PELI1" 215.790368783779 -0.0902775566807802 0.135477445353592 -0.66636595076884 0.505177220538282 0.695284046003566 0.690265900922917
"MAP4K4" 1693.28919700554 -0.0429736788692403 0.0645272973031043 -0.665976736440391 0.505425970116166 0.695495108397081 0.690473358141294
"PHB1" 1132.0356021602 0.0539942836973335 0.0810760430557096 0.665970879464758 0.505429713842487 0.695495108397081 0.690473358141294
"SLC25A17" 264.854915514274 0.0872207740479154 0.13106769616184 0.665463547480202 0.505754051306198 0.695685245138957 0.690657959513823
"MALSU1" 359.900184705982 -0.0663780624706257 0.0997330560369745 -0.665557289711618 0.505694113624443 0.695685245138957 0.690657959513823
"IFI16" 76.0062367372964 -0.172131183134957 0.258623115796801 -0.665567664377685 0.505687480414634 0.695685245138957 0.690657959513823
"PNMA8A" 220.003426632757 0.0752346476976898 0.113049825438093 0.665499901535793 0.505730806506157 0.695685245138957 0.690657959513823
"ZCCHC7" 306.104469352668 0.0776969611868571 0.116830932604697 0.66503758426502 0.506026454276565 0.695995899753965 0.690965328616116
"FRA10AC1" 320.165751525664 -0.0782305075813579 0.117666145499731 -0.664851451104402 0.506145510443834 0.696031563028007 0.690998653388539
"VBP1" 700.196656257724 -0.0541050190713397 0.0813782249582871 -0.664858678093223 0.506140887577255 0.696031563028007 0.690998653388539
"KLF15" 114.633940806405 -0.103308290174811 0.155407202438694 -0.664758702001373 0.50620484096016 0.696037238404974 0.691002207756785
"GSTK1" 284.926946838626 0.0624006775972411 0.093878038379014 0.664699419317974 0.506242765315686 0.696037238404974 0.691002207756785
"PDIA6" 3931.58247649204 0.0623669895355815 0.0938774493369979 0.664344738550563 0.506469693133999 0.696238433124958 0.691198827664098
"SLC13A3" 41.7948758811792 0.133043650532119 0.200290832360539 0.664252322306147 0.50652883062844 0.696238433124958 0.691198827664098
"RNU6-37P" 16.0397904343943 0.254551744600479 0.383214224463155 0.664254425725142 0.506527484602519 0.696238433124958 0.691198827664098
"GPR176" 27.5129910728675 -0.173138857924355 0.260756473018562 -0.663986807000681 0.50669875504579 0.69640796160578 0.691366089377028
"MT-TM" 24.3892558913409 -0.191598662516972 0.28872141222951 -0.663610852542751 0.506939409526407 0.696674661542772 0.69162981858485
"SOCS6" 191.337979195145 -0.0751667924241532 0.113304171493126 -0.663407105260141 0.50706985652184 0.696764270084401 0.691716698821722
"TEN1-CDK3" 52.6535686842062 -0.12175851540617 0.183547230486869 -0.66336340288654 0.507097838791022 0.696764270084401 0.691716698821722
"RNF13" 740.100796566685 0.054431442129585 0.0820693792896035 0.663236917358779 0.507178831002248 0.696811504211545 0.691762551281067
"MTHFS" 106.816792851229 -0.0951423966470384 0.143498212246491 -0.663021477115057 0.507316799041669 0.696937001385431 0.691886099645751
"FUT11" 233.148714747764 0.0711224364670305 0.107282161095336 0.662947462475404 0.507364202602572 0.696938072091826 0.691886123302527
"AHCTF1P1" 23.088911939235 -0.179257017173503 0.270521049677736 -0.662636114221229 0.507563634785186 0.697147956700263 0.692093447095489
"NPIPB5" 96.0651639226335 0.0849186491014829 0.12819709064445 0.662406991255374 0.507710424356042 0.697285503792183 0.69222895751448
"TMEM208" 300.990156805841 0.0684649498668501 0.10339799415548 0.662149690872138 0.507875292586907 0.697351889833958 0.692291744749424
"CYB5D1" 62.6556244652926 -0.108939478636874 0.164533026987401 -0.662113136988699 0.507898717194427 0.697351889833958 0.692291744749424
"PAPSS2" 301.54927035554 -0.0551595073609514 0.0833078986433959 -0.662116176967382 0.50789676908137 0.697351889833958 0.692291744749424
"UFM1" 914.387672700129 0.0965840628147211 0.145919563048243 0.661899342330056 0.508035733307274 0.697475949805026 0.692413865585691
"OBI1" 181.775700942115 -0.0816745470243304 0.123417408008789 -0.661774933877352 0.508115472767605 0.697521359806242 0.692457907212974
"MRTFB" 291.713678966001 0.0688035455057828 0.103981965254313 0.661687296806778 0.508171647592514 0.697534415813856 0.692469829817853
"RLIG1" 153.430166865897 0.0790568799910302 0.119491958965231 0.661608368258768 0.508222243095962 0.69753981175268 0.692474148137751
"ODF2L" 273.849223464219 -0.0621684383352805 0.0939881447575251 -0.661449787052031 0.508323906265965 0.6975512485875 0.692483425582138
"CCDC112" 265.740012996581 -0.0565478975352351 0.0854831903171378 -0.661508974167268 0.50828596136883 0.6975512485875 0.692483425582138
"POLR3E" 310.284868389884 0.0527229580319395 0.0797681297363194 0.660952666261825 0.508642669350676 0.697860543501964 0.692788396939293
"DGKA" 59.3898185226382 0.131245280120385 0.198568325239379 0.66095778348418 0.508639387558968 0.697860543501964 0.692788396939293
"RPS6KA6" 205.524233387451 0.083447253346031 0.126296352109882 0.660725760894733 0.508788200108544 0.697868050580153 0.692792736154514
"VPS29" 1128.61407751427 0.0344078825940568 0.0520735685178296 0.660755227141304 0.508769300049022 0.697868050580153 0.692792736154514
"LMO7" 27.9218074624999 -0.167206897765065 0.253041713911014 -0.660787880309198 0.508748356283763 0.697868050580153 0.692792736154514
"COPS4" 740.831070850809 -0.0459109498106103 0.0694970755114387 -0.660617003992545 0.50885796148046 0.697899697973201 0.692823115961973
"CDHR3" 21.2685450375382 0.197607052572966 0.299161773658048 0.660535770184454 0.508910071621835 0.697907133082861 0.692829459743628
"STK32B" 26.4065693845645 -0.264167302731112 0.400105363210157 -0.660244343169071 0.50909704022968 0.698099491546946 0.693019381353119
"ALDH3B1" 93.9993314298568 0.106421485414192 0.161288190460997 0.659821931847683 0.50936810730656 0.698150796003441 0.693118264259497
"MRC2" 142.807615061169 -0.0909834032350154 0.137992873765374 -0.659334071045669 0.509681268231357 0.698150796003441 0.693118264259497
"IFT88" 294.726419474653 -0.0741722937878163 0.112534169340002 -0.659109088580182 0.50982571984077 0.698150796003441 0.693118264259497
"CROCC" 357.213783361238 0.0660810860212643 0.1001811584029 0.659615910563792 0.509500341375552 0.698150796003441 0.693118264259497
"DELE1" 239.503813145213 -0.066989675283207 0.101642743861818 -0.659069922141011 0.509850869123986 0.698150796003441 0.693118264259497
"USP9Y" 416.456605913064 0.0690799186895786 0.104665767069926 0.66000489580731 0.509250687573036 0.698150796003441 0.693118264259497
"WDR33" 764.36754027793 0.0381610523708648 0.057900157481637 0.659083740540214 0.509841996074879 0.698150796003441 0.693118264259497
"SLC39A3" 518.14616794276 0.0538130008121647 0.0816072431100786 0.659414517159676 0.50962962242564 0.698150796003441 0.693118264259497
"SLC27A4" 91.5889515333194 -0.105901552141549 0.160540387967863 -0.65965675978526 0.509474121011499 0.698150796003441 0.693118264259497
"SSH3" 67.8184184570537 0.129151501514458 0.195771306624484 0.659705979090123 0.509442528983366 0.698150796003441 0.693118264259497
"BOK" 193.589779730615 0.0828813610556612 0.125764208529327 0.659021847510246 0.509881739361089 0.698150796003441 0.693118264259497
"TPCN1" 63.5675903932604 0.110844322100092 0.168080328749361 0.659472306633703 0.509592523704834 0.698150796003441 0.693118264259497
"RPS14P5" 28.358470716582 0.164264175545126 0.249169144274259 0.659247660955649 0.509736745916799 0.698150796003441 0.693118264259497
"ZKSCAN8P1" 14.1983860635865 0.228464729104997 0.34630469721478 0.659721715998852 0.509432428267543 0.698150796003441 0.693118264259497
"ACTR3-AS1" 26.4895014773933 0.163234666395893 0.247689009426801 0.659030720715661 0.509876041522353 0.698150796003441 0.693118264259497
"MIX23" 238.975635935619 0.07096730274423 0.107771213626371 0.658499615586263 0.510217143965777 0.698546058618835 0.69350963685015
"THUMPD3" 391.763271536912 0.084158053694385 0.12791678352462 0.657912522309372 0.510594343658538 0.698870455911347 0.693828572522877
"SRPRA" 489.041453574371 0.0731214888620094 0.111136478741598 0.657943185621554 0.510574639277202 0.698870455911347 0.693828572522877
"ZNF429" 94.7158200716743 -0.0898819993221096 0.136592112009525 -0.658032136700849 0.510517481165695 0.698870455911347 0.693828572522877
"MARCKSL1" 7504.70059467855 -0.0687623183220909 0.104543381518216 -0.6577395653699 0.510705494004548 0.698958590402855 0.693915030519301
"NHLH1" 52.0691656584908 -0.268531759041394 0.408504868711615 -0.657352652584821 0.510954188323401 0.699170927046705 0.694123753601598
"EFCAB13" 11.2484946091221 0.248232074083901 0.377618827586024 0.657361487166187 0.510948509050525 0.699170927046705 0.694123753601598
"SCLT1" 124.039875295284 -0.113350649096393 0.172838993773578 -0.655816414002526 0.51194225402526 0.700394729376678 0.695401325799872
"LMTK2" 46.6841183384022 0.129396764870455 0.197373116116075 0.655594679846659 0.51208494951712 0.700461733655007 0.695465756478418
"PLSCR3" 208.884782098153 -0.0711158289842875 0.108466374906815 -0.655648619633354 0.51205023502859 0.700461733655007 0.695465756478418
"STMN3" 407.475770269728 0.0810234826283002 0.123608740502886 0.655483441532266 0.512156543984045 0.700495564047351 0.695498297871191
"SMOC2" 25.4655815997421 0.205235894704812 0.313144631707695 0.655402883918477 0.512208395201 0.700502387142228 0.695504024767953
"MT-CO2" 38211.6584656201 -0.0354141522400518 0.054058557197185 -0.655107240670048 0.512398710569923 0.700698556911463 0.69569774716677
"UBE2D3" 3314.43235606692 -0.0401903226648684 0.0613567524057216 -0.655026889283675 0.512450441794882 0.700705196116895 0.695703291552494
"IMMT" 815.447524580108 0.0733120960067412 0.111996852767479 0.654590679962653 0.512731326306128 0.7009610266713 0.695955200836272
"FBXO25" 204.822999400162 -0.10351800671726 0.158131795342256 -0.654631198572109 0.512705232126995 0.7009610266713 0.695955200836272
"CEP126" 56.9278262663844 0.112030007867103 0.171264725600331 0.654133578729689 0.513025749635325 0.701299396940909 0.696290106936734
"TCEAL8" 1109.07594913433 -0.046725340210511 0.0714740127394336 -0.653738868431151 0.513280057201714 0.701582872627215 0.69657050982454
"H1-3" 22.7917506426741 0.173250931610077 0.265052107860657 0.653648571250595 0.513338243921384 0.701598250903982 0.696584730436443
"TOMM6" 1401.66016130534 -0.0498174162321846 0.0762281890502597 -0.653530102877537 0.513414589121832 0.70163844196317 0.696623586633944
"ZMYM3" 659.977258843583 -0.0462155602972327 0.0707944565240684 -0.652813264856698 0.513876670913426 0.702205729665774 0.697185771418596
"DR1" 635.427801884002 0.0485013027869081 0.0743073462656228 0.652712083318557 0.513941911084733 0.702230684359652 0.697209499558505
"LAP3" 436.02176416093 0.0768043989864851 0.117786412437859 0.652065016641922 0.514359230775053 0.70254402244385 0.697516404620279
"DDX59" 110.723305166544 0.0897512402970739 0.137631401751281 0.652113101770676 0.514328212655591 0.70254402244385 0.697516404620279
"CLCC1" 324.024482813612 0.0830432124616015 0.127313299038696 0.652274452776227 0.514224137588703 0.70254402244385 0.697516404620279
"RSKR" 79.9711860269158 -0.109954916180082 0.168596176683722 -0.65217917952168 0.514285589679741 0.70254402244385 0.697516404620279
"ALPK1" 22.7551415518383 -0.181185116336833 0.277944162223671 -0.651875955541843 0.514481197240405 0.702646408072141 0.697617009742492
"LMAN1" 1678.11040599861 -0.0880242698731973 0.135130662325513 -0.651401157652568 0.514787563543494 0.703000593810355 0.697967612155126
"KCNH2" 33.9666822950878 -0.167598077642481 0.257388327381196 -0.651148711162282 0.514950494809728 0.703094628828627 0.698058877979467
"CRTC3-AS1" 14.9905436509078 -0.218091064988347 0.334908672317586 -0.65119563336221 0.51492020876738 0.703094628828627 0.698058877979467
"PTPN3" 12.6489040686168 0.224039742439902 0.34436585305839 0.650586405272635 0.51531350842458 0.703461764742523 0.698421288081991
"MT-ATP8" 1146.68252630872 -0.0781574691093319 0.120120494385179 -0.650658903040409 0.515266697832668 0.703461764742523 0.698421288081991
"EIF4A3" 1273.23732408533 0.0344522912094825 0.0529885703320843 0.650183445100835 0.515573733282595 0.703747593325315 0.698702209844941
"CCDC57" 65.2936240813124 0.101564548263403 0.156225179346705 0.650116381290906 0.515617048574983 0.703747593325315 0.698702209844941
"FAM229A" 36.6410818091663 -0.147604223588612 0.227068341372183 -0.650043166284801 0.515664338969186 0.703747880846471 0.698702209844941
"ZPR1" 322.56197336319 -0.0617346527361833 0.095007358706962 -0.649788117219382 0.51582909559915 0.703844210042547 0.698795752908071
"FAM218A" 30.8603620591572 -0.164770131953112 0.253547924564854 -0.649857940016252 0.515783988744529 0.703844210042547 0.698795752908071
"RPL21P60" 10.5859792617472 -0.271624083031482 0.418257570006555 -0.649418211431833 0.516068095910221 0.704106051265606 0.699054668186765
"ZNF718" 25.0358338301471 -0.16202680631808 0.249528184072963 -0.649332687287551 0.516123362200046 0.704117187018918 0.699064672496971
"ARMH3" 157.723322000774 -0.0785417440578261 0.120971433351098 -0.649258604962321 0.516171237188538 0.704118238135997 0.699064672496971
"DNASE1L1" 100.636961670489 0.0904672217397086 0.139377134653462 0.649082232639092 0.516285225369101 0.70414521430815 0.699089360624524
"MROH1" 47.6274920209146 0.137024829423698 0.211094514934713 0.649116010740861 0.516263393811305 0.70414521430815 0.699089360624524
"THAP11" 680.026360286114 0.0389924459263339 0.0601000482264042 0.648792256862168 0.516472663020297 0.704291740559153 0.69923274070679
"CTPS1" 264.331483663234 -0.0674477803467254 0.103962505575469 -0.648770246286181 0.516486891892523 0.704291740559153 0.69923274070679
"MAST1" 17.1473828585053 -0.214361713478338 0.330478114290396 -0.648641178368549 0.516570332730661 0.704341269146941 0.699280866697606
"TPT1-AS1" 448.954085371714 -0.043834930769903 0.0675938998000188 -0.64850424224067 0.5166588679086 0.704387710705755 0.69933587933007
"DET1" 101.962610456641 -0.0859330164090458 0.132537031737516 -0.648369857710657 0.51674576101146 0.704387710705755 0.699388659299993
"SERF1A" 307.050774098947 -0.0656987819093813 0.101349940689407 -0.648237004012851 0.51683167171999 0.704440578906757 0.699440099989209
"TANC2" 196.681715043685 0.0811983217948134 0.125318695687982 0.647934622595984 0.517027236215377 0.704642881742109 0.699639914363366
"INHBB" 48.7987453587861 0.163292289716806 0.252078146472792 0.647784395441161 0.517124409535474 0.704711065159655 0.69970656135923
"AMN1" 85.7340512543361 -0.100852370520016 0.155768438467347 -0.647450610100049 0.517340349952989 0.704876816251688 0.699869030822162
"ZFTA" 215.033812547703 0.0854576982549518 0.131989616497125 0.647457735865255 0.517335739494478 0.704876816251688 0.699869030822162
"CSRNP3" 152.103149951431 -0.0761293308234877 0.117629838244654 -0.647194044976489 0.517506364940966 0.705038748007434 0.700028759913197
"AGTRAP" 498.093874804707 -0.0550626012369404 0.085104734059856 -0.646998099990697 0.517633173167511 0.705147240727965 0.700135429496881
"RPS10P13" 11.103745867273 -0.274797752320203 0.424795807411032 -0.646893748775418 0.517700711911092 0.705174981013942 0.70016192058298
"MED12L" 249.103197787983 0.0753090382296812 0.116468320407615 0.646605342689882 0.517887399330466 0.705364997283991 0.700349533909802
"ST6GAL1" 66.7086143177996 0.110241884760114 0.170517163981637 0.646514885574722 0.517945960071821 0.705380485710056 0.7003638602527
"DVL1" 287.218739101035 0.0568848744678941 0.0880327571514851 0.646178494330329 0.51816376536719 0.705548548434028 0.700528623900587
"PPP2R5E" 847.783122672733 -0.0528736407764485 0.0818165611862809 -0.646246187933335 0.518119931570338 0.705548548434028 0.700528623900587
"TRIM2" 1783.39040286411 -0.0450286953993263 0.0697680782812955 -0.645405413314907 0.518664496281004 0.705844582156632 0.700816241921057
"MATN4" 13.3490783877892 -0.259270023849989 0.401706368768015 -0.645421740872914 0.518653918203917 0.705844582156632 0.700816241921057
"RTN2" 36.01919173263 0.172833605208539 0.267715809653001 0.645586099052411 0.518547442262335 0.705844582156632 0.700816241921057
"FRAT1" 11.7016010123829 -0.255111605368653 0.395254956200734 -0.645435563467272 0.518644963095875 0.705844582156632 0.700816241921057
"NOP9" 113.392450450679 -0.0902315863054177 0.139771385331089 -0.645565514655794 0.518560776805906 0.705844582156632 0.700816241921057
"FIGNL2" 41.9393279853329 0.135599181290384 0.210003436468705 0.645699820776937 0.518473776680794 0.705844582156632 0.700816241921057
"RNF20" 296.404855702779 -0.0504502173063154 0.0782338241334043 -0.644864518194684 0.519014987087157 0.706211931105726 0.70117887124128
"CFAP119" 71.804421675932 0.106437059062721 0.165058867636796 0.644843022290269 0.519028918592956 0.706211931105726 0.70117887124128
"WNT7A" 13.8024427020685 -0.263445538689124 0.408612769329567 -0.644731536709862 0.519101175548146 0.706245960871366 0.701211607380746
"XRCC4" 128.92940123079 0.0878837102077406 0.136381481739368 0.644396211911608 0.519318540328948 0.706477388135886 0.701440333704253
"IGFBPL1" 486.356330468341 -0.0578354349116283 0.0898148237457679 -0.643940860757448 0.519613783988315 0.70678380309713 0.70174246115194
"P3H4" 490.210114418974 -0.0549610465556095 0.0853560984067444 -0.643902985041626 0.519638346001971 0.70678380309713 0.70174246115194
"THOC3" 146.900722912619 -0.073029879547087 0.113491451804348 -0.643483525728317 0.519910401116364 0.707089498306561 0.702044924322578
"IER3IP1" 827.377442374672 0.0806023077907229 0.125293577260213 0.643307578514789 0.520024539745569 0.707180387565209 0.702134113632796
"EPOR" 30.5828119190704 -0.186184393833218 0.289477745637401 -0.643173427453841 0.520111573494318 0.707234403765402 0.702186391814098
"SEMA4G" 55.2523856357696 0.12259324258612 0.190628688301801 0.643099649261771 0.520159442083507 0.707235159201771 0.702186391814098
"DHRS4" 90.9487736348704 -0.0976950905614403 0.151943504187736 -0.642969839900046 0.52024367019502 0.707285346255131 0.702235169503327
"KIAA1191" 900.80033834448 0.0632634635823358 0.0984311885011793 0.642717664448173 0.520407316870151 0.707362051182058 0.702308174288135
"MFSD14A" 397.630898439143 -0.0513367550912099 0.0798811571596962 -0.642664139035679 0.520442055050861 0.707362051182058 0.702308174288135
"BMERB1" 290.035735160771 -0.054803853503873 0.0852609175395835 -0.642778134289132 0.520368073168636 0.707362051182058 0.702308174288135
"FAM182A" 38.481382603011 -0.131480518968366 0.204666692123215 -0.642412879225171 0.520605139520197 0.707519376811337 0.702463325213418
"MAK" 20.6573429307692 0.207817793016533 0.323536891379594 0.642331055758051 0.520658254121157 0.707527234782096 0.7024700765499
"H2AC18" 55.0800210996451 -0.116276780180262 0.181111523163837 -0.642017570991748 0.520861774366801 0.707739460343145 0.702679734595737
"DDX54" 516.884491046605 -0.0514391429238536 0.0801882666166551 -0.641479671455696 0.521211084373967 0.708033243770814 0.702968265779917
"BOLA2-SMG1P6" 373.428928744017 0.0493529485604927 0.0769377687191972 0.641465815581656 0.521220083921196 0.708033243770814 0.702968265779917
"H2AC19" 55.0797013933529 -0.116282627901444 0.181264812390825 -0.641506900140816 0.521193399267425 0.708033243770814 0.702968265779917
"ABCB10" 90.7229671793779 -0.0903659257237533 0.14095039231867 -0.641118653429838 0.521445595779998 0.708275217239383 0.703207457650665
"ERBB3" 32.0536864336765 0.156869348498635 0.244811949992317 0.640774882531503 0.521668954191351 0.708449852571301 0.703378742279796
"UCN" 17.059778163088 -0.216144804205511 0.33730629196896 -0.640796834662666 0.52165468975294 0.708449852571301 0.703378742279796
"NF1" 665.983115434615 0.0500371175807939 0.0781837653392002 0.639993704111178 0.522176692505719 0.709074963624227 0.703998327541644
"ATG13" 709.895175627151 -0.0568352850500429 0.0888388493429367 -0.63975710480723 0.522330523781351 0.709219426785688 0.704140705173253
"TRIM27" 468.114424797059 -0.053307941077889 0.083340126304142 -0.639643152007553 0.522404621507429 0.709255611470759 0.704175579637183
"RPL23AP2" 114.073300573635 -0.0830452875004055 0.129888237040982 -0.639359570907126 0.522589043358166 0.70943351839314 0.704350110153975
"C8orf58" 241.792208755948 0.0612626232841501 0.0958283036415723 0.639295708638352 0.522630579645789 0.70943351839314 0.704350110153975
"PITPNM2" 35.4827658476749 0.148788763457923 0.232892300635877 0.638873689905927 0.522905105026759 0.709441808179323 0.70435098903683
"CYP3A5" 11.0598746584257 0.258803963584209 0.405073836718594 0.638905651573843 0.522884311204231 0.709441808179323 0.70435098903683
"UBIAD1" 286.031054291069 -0.0626535163143286 0.0980778770914682 -0.638813952466543 0.522943970523452 0.709441808179323 0.70435098903683
"IDUA" 38.1355443221655 0.150561414036984 0.235593412629153 0.639073106318053 0.522775374386056 0.709441808179323 0.70435098903683
"SFXN2" 86.9383107925663 -0.0959351140287506 0.150094646450439 -0.639164129417688 0.522716164669481 0.709441808179323 0.70435098903683
"SLC9B2" 93.2373346553311 -0.0919699292352628 0.143978458916642 -0.638775619125842 0.522968911180623 0.709441808179323 0.70435098903683
"PCDHGB7" 48.0938791019077 0.113851102324113 0.17820755467613 0.638867990366756 0.522908813113338 0.709441808179323 0.70435098903683
"PDP1" 467.271895105592 0.105067349806565 0.164523446286928 0.638616271284085 0.523072593529588 0.709518069698755 0.704425653765497
"LINC00324" 23.7305312173372 0.18004586648591 0.282023292704876 0.638407788091176 0.523208262553065 0.709637701537358 0.704543377435885
"ASAP3" 221.859015151556 -0.0786389926493021 0.123217484630774 -0.638212936134402 0.523335077468085 0.709745303755483 0.704649157701172
"SFXN3" 178.661849169972 -0.0758602902182561 0.118904441103027 -0.637993749556634 0.523477748860174 0.709874389001349 0.704776266584362
"AFF2" 73.2591550825125 -0.103745755891488 0.162671273397716 -0.63776322472032 0.52362782199942 0.71001348723216 0.704913316339068
"TUBB2B" 9372.44001769648 -0.0576128244723828 0.0903882789321157 -0.637392648173462 0.523869115939586 0.710276239915186 0.705173131910565
"SCNN1D" 12.6449955073507 -0.256363860482893 0.402297639635229 -0.637249228494959 0.523962516262676 0.710338444866178 0.705233840334747
"ADAM9" 973.178603905743 0.0445724059164464 0.0699706727130936 0.637015540771064 0.524114720839952 0.710480352508896 0.705373678586426
"ITM2B" 2350.96064154495 -0.0323641980881026 0.0508157253633064 -0.63689336040596 0.524194307899917 0.710523804360533 0.705415768631031
"PELP1-DT" 12.7759939137585 0.227084371356559 0.356649594750386 0.636715629848092 0.524310090853391 0.710616305927689 0.705506555759871
"NPB" 37.9216197928938 -0.15685371170479 0.246510476204764 -0.636296331578622 0.52458329552803 0.710921895234781 0.705807848509283
"LINP1" 15.3899947035863 0.320079956638976 0.503093484191693 0.636223617869431 0.524630681451356 0.710921895234781 0.705807848509283
"EHD2" 38.7245383092228 0.182069084861793 0.286206356347707 0.636146196000624 0.52468113798838 0.710925820399774 0.705810696127542
"ZNF428" 849.767282831576 -0.053164681352137 0.0835830472141218 -0.636070149679282 0.524730700487885 0.710928533571368 0.705812340656251
"KDM3B" 712.177499944353 -0.0458790220873065 0.0721485847298428 -0.635896355543195 0.524843978238244 0.710961646197967 0.705843117226985
"IFRD2" 390.388693926876 0.0646537523615363 0.101674954539201 0.635886710297065 0.524850265306032 0.710961646197967 0.705843117226985
"TRNP1" 318.277917720712 0.118808268211327 0.186935659975394 0.635557005158703 0.52506520043124 0.711188348681241 0.706067138653208
"MTX1LP" 84.4854941500113 0.0891648669625321 0.140356632890013 0.635273624955108 0.525249972278447 0.71137415834178 0.706250561307451
"MCOLN1" 152.048270769261 0.0677592821145276 0.106732618641872 0.634850741757638 0.525525765852709 0.711683198764839 0.706556326631253
"CCAR1" 1287.36751407136 -0.0401303023569542 0.0633181896826702 -0.633787898202301 0.526219252034411 0.712557784166172 0.707423561270089
"CRIPT" 541.615282816299 0.0498647855518188 0.0786902105597943 0.633684739144625 0.526286586338963 0.712584410561126 0.707448945602578
"EEF1E1-BLOC1S5" 61.0443867712932 -0.102396185356962 0.161610056603079 -0.633600331001992 0.526341684761668 0.71259446642672 0.707457878965766
"FAM221A" 124.48234722758 -0.0948284117899065 0.149735157234635 -0.633307591491759 0.52653279680201 0.712697205648602 0.707621850794756
"MT-ND4" 34593.0076912512 -0.03095146217737 0.0488760033195161 -0.633264998674945 0.526560606046505 0.712697205648602 0.707621850794756
"CDK16" 726.284708947521 0.042071059063099 0.0664515162504549 0.633109091213717 0.52666240586934 0.712770452053861 0.707693519979591
"FAM174C" 177.171001622066 -0.0693890508619685 0.10962675307681 -0.63295727470238 0.526761544161986 0.712775555547512 0.707696476473055
"BTG3-AS1" 28.4013512047168 0.161461795311677 0.255089565572717 0.632961191294396 0.526758986453221 0.712775555547512 0.707696476473055
"CCNK" 902.505097764693 0.0341156737729024 0.0539458631119842 0.632405745405963 0.527121780622933 0.713174574776965 0.7080905413274
"ZNF197" 137.218844217421 0.0774350262633711 0.122454078642849 0.632359714936232 0.527151851532692 0.713174574776965 0.7080905413274
"GNB3" 54.2799717579903 0.151309914343525 0.239356019450899 0.632154205649985 0.527286117872241 0.713291664249254 0.708205740691067
"PIGB" 57.3699433443637 0.116243254681552 0.183994343426407 0.631776241143226 0.527533100725876 0.713559389373718 0.708469445850634
"IFT70B" 119.011545188455 0.0972715799670723 0.153982542961851 0.631705244607963 0.527579500358465 0.713559389373718 0.708469445850634
"MOB3C" 20.4079719720891 0.233466949781694 0.369693714394554 0.631514523215635 0.5277041562169 0.713610387290242 0.708517969588819
"NICN1" 49.5901012231151 -0.121877484307411 0.192996357435061 -0.631501474572754 0.527712685383084 0.713610387290242 0.708517969588819
"LINC02604" 37.6731558679152 -0.139532110495102 0.221071703783331 -0.63116223427606 0.527934452406188 0.713845698287444 0.708750546118311
"STEEP1" 106.419290475718 0.083247989092185 0.13194233731825 0.630942203876437 0.528078315327584 0.713975638342685 0.708878503456657
"LRRC8D-DT" 47.0141839205065 -0.125704151955049 0.199265396033869 -0.630837839670281 0.528146558971551 0.714003324907909 0.708904937262697
"STT3B" 1290.45057544946 -0.0377550026999627 0.0598578548753258 -0.630744332195001 0.528207707227002 0.714021415050572 0.708921843296393
"ESF1" 362.222103573415 0.0655378512330355 0.103955042446454 0.630444177508691 0.528404014676628 0.714157614049388 0.709054959865219
"ACBD6" 550.967162314768 -0.0433305160066207 0.0687241215262043 -0.630499379902571 0.528367908366887 0.714157614049388 0.709054959865219
"LMF1" 74.3646693458217 -0.103879469959921 0.164871390890278 -0.630063647786249 0.528652942486674 0.714178646503088 0.709070571051179
"CCN3" 13.4093315260856 -0.226488894471507 0.359437080701517 -0.630121116133777 0.528615345091871 0.714178646503088 0.709070571051179
"SAMD12" 128.893369971742 0.0932209920123478 0.147956862909324 0.630055207844454 0.528658464246499 0.714178646503088 0.709070571051179
"PSMD13" 806.142259093758 -0.0484379540440578 0.0768639444986565 -0.630177833833449 0.528578240126714 0.714178646503088 0.709070571051179
"SP2-AS1" 94.8511658901415 -0.109029917386387 0.172998508742974 -0.630236168962437 0.52854007841574 0.714178646503088 0.709070571051179
"ENPEP" 17.4564051608333 0.200848093930939 0.318842319385994 0.629929221182807 0.528740893434144 0.714225454098462 0.709115990174698
"ZSWIM7" 371.297992243294 0.0686843174675111 0.10909415940227 0.629587485194758 0.528964513690003 0.714462957498705 0.709350740667499
"TRIM37" 318.639369645409 0.059210115793796 0.0940660901833205 0.629452289112947 0.529052994632095 0.714517904206773 0.709404240483352
"STING1" 10.176812567613 -0.281157688562104 0.446830499611616 -0.629226717528203 0.529200639832102 0.714588181048805 0.709471907280187
"IPO9-AS1" 10.4985761050123 0.249791624213444 0.396953327299011 0.629272025285946 0.52917098249559 0.714588181048805 0.709471907280187
"RPS19" 29921.6293841518 -0.0306546952356851 0.0487508979437657 -0.628802679102349 0.529478245869132 0.71464025455998 0.709583466538338
"LIN54" 126.453723444537 0.104757084162452 0.166583727834083 0.628855444193147 0.529443698014081 0.71464025455998 0.709583466538338
"SNORA31" 30.3027066263462 0.15780727217566 0.250901587073747 0.628960836861013 0.529374695772461 0.71464025455998 0.709583466538338
"ING2-DT" 19.1836610914769 0.197987401881124 0.314809143936437 0.628912487755121 0.529406350126706 0.71464025455998 0.709583466538338
"SON" 2797.77093622809 0.0369002763468433 0.0586991155264708 0.628634282065168 0.529588511214367 0.714724545470599 0.709666102445023
"STMN4" 19.3334482758443 -0.240314780711622 0.382416166632973 -0.628411666869373 0.529734296192397 0.714851229884096 0.70978977333635
"WDR53" 45.1531264894431 0.118902673254519 0.189231540918814 0.628344897881119 0.529778025465348 0.714851229884096 0.70978977333635
"TICRR" 149.835956981344 -0.127057456925005 0.202277379914607 -0.628134777000981 0.529915652720949 0.714972396143402 0.709909023339625
"APP" 1719.93866092021 0.0595547241842553 0.0948904993884569 0.62761524671141 0.530256018288734 0.715367054276172 0.710299827801267
"ZNF443" 36.3115411824902 0.134527411843657 0.214381836632041 0.62751310445463 0.530322948922476 0.715392784089267 0.710324316779843
"SLCO4C1" 31.2531625564815 0.186435602505963 0.297282073261419 0.627133686403009 0.530571607295431 0.715663633446318 0.710592188416858
"PTPMT1" 351.078926052118 0.0515959950064486 0.0823120336849489 0.626834166240302 0.530767944960845 0.71586386729899 0.710789944453205
"KIAA1143P1" 13.5329589289523 -0.228861846773125 0.365443073196022 -0.626258543558068 0.5311453733496 0.716308285892261 0.711230153730513
"BBX" 1319.25116670899 0.0621267557181563 0.0992292375525246 0.626093248829722 0.531253780129588 0.716328407136431 0.711246955350324
"FBXL2" 109.496125202218 0.0808663483838022 0.129167755966793 0.6260567722845 0.531277704392899 0.716328407136431 0.711246955350324
"PCAT1" 68.9230238040808 0.110980565696103 0.177280549454102 0.626016593686359 0.531304057393739 0.716328407136431 0.711246955350324
"TAC1" 194.329100550958 0.247652514397977 0.395670013235956 0.625906705369383 0.531376136138853 0.71636097429686 0.711278232834928
"SEMA3E" 13.8053403004616 0.210815647008608 0.336927605109335 0.625700132051208 0.531511646633409 0.716479041741924 0.71139440393202
"ZFHX4" 1990.28799462449 -0.0597648072930787 0.0956016468256899 -0.625144119138948 0.531876473805159 0.716712298786579 0.711621771651162
"NOP53" 1736.95921087728 -0.0416081582681494 0.0665569062364435 -0.625151627696401 0.531871546229673 0.716712298786579 0.711621771651162
"RAF1" 593.699656493615 0.0471872012338971 0.0754675863473446 0.625264481319368 0.531797487553642 0.716712298786579 0.711621771651162
"RPP21" 491.398434160589 -0.0487169285390762 0.0779229499149489 -0.625193586642313 0.531844010624112 0.716712298786579 0.711621771651162
"HNRNPUL1" 2914.63968156207 0.0594825476036082 0.0951772810781256 0.624965820937692 0.531993490805381 0.716753542478542 0.711660606462307
"SCCPDH" 601.230879377829 -0.057149843252974 0.0914468656322099 -0.624951362278779 0.532002980585993 0.716753542478542 0.711660606462307
"IQANK1" 24.8402104263123 0.177916862488938 0.284900618192322 0.624487456776369 0.532307505329848 0.717034566970403 0.712002737753858
"UCHL1" 6996.10422940745 0.0632514451646419 0.101326559093806 0.624233623744045 0.532474168078503 0.717192812568988 0.712154554735894
"ATP6V0D1" 931.183316618746 0.0436206780516441 0.0699085307683899 0.623967884494116 0.532648676558162 0.717192812568988 0.712154554735894
"CHST15" 31.0036740815652 0.135931888523059 0.217859390673259 0.623943214487951 0.532664878588501 0.717192812568988 0.712154554735894
"ZDHHC11B" 35.2706032315368 -0.159472844398992 0.255518177571364 -0.624115457908871 0.532551762903669 0.717192812568988 0.712154554735894
"RNU6-826P" 16.6516277645285 0.208858656117054 0.334676933526769 0.624060504905842 0.532587850314446 0.717192812568988 0.712154554735894
"LINC02709" 10.5597206114158 -0.279640347557481 0.448311504474574 -0.623763487589332 0.532782921783119 0.717287139945426 0.712247156285966
"NCBP1" 271.748932832619 0.0564652621188096 0.090583117745943 0.623353043303022 0.533052547937466 0.717585508516683 0.712542364957882
"PCDHGA6" 45.4664678360393 0.113564294860997 0.182242316343209 0.623149974932969 0.533185971686333 0.717700486696741 0.712655471676323
"TSEN34" 1194.80570288857 0.0470309087865857 0.0755060680763231 0.622875882492596 0.533366087763083 0.717878289202465 0.712830960863046
"TEAD3" 237.211744441639 0.0625896876386398 0.100555993664273 0.622436170713092 0.533655102547623 0.718202617527854 0.713151945112378
"ERCC4" 226.824150389406 0.0610292615242213 0.0980892913222155 0.622180675398551 0.533823071445415 0.718363996395937 0.713311125301959
"NEIL1" 15.8301745299238 -0.215353865047387 0.346286344188413 -0.621895343728062 0.534010687059218 0.718551782353154 0.713496526514608
"DENND1B" 122.647072109012 -0.0895421364950611 0.144065438242043 -0.621537945448249 0.534245735974041 0.718803353855983 0.713745264064139
"BCO2" 13.1162305146002 0.207494795059504 0.333923674660818 0.621383899390381 0.534347063027915 0.71887497958251 0.713815321799688
"RN7SKP71" 19.070920286532 -0.206596455681157 0.332576887274375 -0.621199077826221 0.534468646122023 0.718973841093592 0.713912423568535
"MLH3" 123.577221059769 -0.0894324576947148 0.144031980648467 -0.62092083502614 0.534651711807365 0.719155384513318 0.71409162496335
"MED20" 391.37442745271 0.0498295535027503 0.0802833924761398 0.620670751021884 0.534816277825523 0.719247298329817 0.714180763904377
"SAPCD1" 50.1753922365648 -0.117507854411472 0.189311570755687 -0.620711422669035 0.534789512394862 0.719247298329817 0.714180763904377
"PFDN1" 1233.26476739613 -0.0339771949527733 0.0547719939105425 -0.620338836089613 0.535034731560549 0.719381456000487 0.714310785873571
"SLC9A9" 10.04055881401 -0.321868619226445 0.518892005389686 -0.620299823244961 0.535060411279998 0.719381456000487 0.714310785873571
"ZNF682" 94.5474251187104 0.0908217659274192 0.146404831575791 0.620346780566477 0.53502950228369 0.719381456000487 0.714310785873571
"PHRF1" 233.324582139093 0.0709393364348206 0.114396851173331 0.620116163226688 0.535181311549982 0.719387871838238 0.714313967544118
"CSTPP1" 493.381502791666 0.0414246278775539 0.0668045227641237 0.620087176190417 0.535200394481769 0.719387871838238 0.714313967544118
"PAFAH1B2" 1324.37312973882 -0.0369333442710493 0.0595628728660875 -0.620073251907859 0.535209561326803 0.719387871838238 0.714313967544118
"CCDC125" 35.5410377584362 0.163431419714655 0.263609573640758 0.619975281843807 0.535274060703781 0.719409877665898 0.714334755537511
"ZNF133" 79.8339804296705 -0.107352865765451 0.173219331154606 -0.619751069640336 0.535421687347383 0.719432123458878 0.714352595705412
"SNRNP200" 1199.35865100723 0.0487905440024543 0.0787167548472386 0.619824128892756 0.535373581145695 0.719432123458878 0.714352595705412
"CENPJ" 168.663597248731 -0.0765647964525741 0.123559811554335 -0.619657763227528 0.535483128552547 0.719432123458878 0.714352595705412
"RPS6P25" 57.9581647049007 -0.115460931770379 0.186328201504695 -0.619664285051718 0.535478833890464 0.719432123458878 0.714352595705412
"SEMA5A" 60.3263627040438 -0.133527609735045 0.215539145107953 -0.619505146817612 0.53558363236942 0.71950248374747 0.714421397426083
"LINC01816" 20.8491169338133 -0.195242753524099 0.315262333463451 -0.619302507150712 0.535717093123508 0.719617101726294 0.714534144212692
"RGS2" 68.7650926310985 0.130368357867284 0.21061921361018 0.618976567392249 0.535931795835344 0.719776144128186 0.714689939811111
"NRG4" 15.1112866158259 -0.255847953564457 0.413325647668177 -0.618998494305525 0.535917350801676 0.719776144128186 0.714689939811111
"DTX4" 1226.32184742731 0.0708426279025278 0.114487462192102 0.618780664241285 0.536060861807434 0.719884804806174 0.714796771073091
"EDEM2" 428.498470764485 0.0622848848063163 0.100701457450624 0.618510261749249 0.536239035540236 0.72005938764422 0.714969058343803
"GHDC" 20.3516725862419 -0.201148413164899 0.3252660452446 -0.618411961856133 0.536303814736956 0.720081687118298 0.714990138693781
"LCDR" 10.6856649500461 0.27807479365817 0.449722649563087 0.61832508086556 0.536361072205612 0.720093884258082 0.715001188283953
"GPR3" 32.5054506431074 0.169405414571314 0.274018466359762 0.618226270739359 0.536426195110757 0.720116638034629 0.715022719993807
"FBXO48" 48.984441352391 0.138346782833789 0.223921140919711 0.617837075434495 0.536682741205654 0.720396337602561 0.715299379675377
"GNE" 148.278773570514 0.0839272715367669 0.135957770799478 0.617303969043081 0.537034249383999 0.720803444355932 0.715702544291326
"ZNF708" 243.836699440982 -0.0617479307388838 0.100048583421916 -0.617179460487572 0.537116361814532 0.720848929467017 0.715746645875147
"NCALD" 377.319974057606 -0.0773989448995947 0.125479582877168 -0.616825009494657 0.53735015405476 0.721033222873479 0.715927511575285
"SYS1" 457.746779466205 -0.0416756111343623 0.0675621343240586 -0.616848646824376 0.537334561523392 0.721033222873479 0.715927511575285
"SLC46A1" 35.0174121572619 -0.153684541976622 0.24928993752956 -0.616489151145132 0.537571729946988 0.721094768693913 0.715984377048723
"MRPS18C" 677.470374737211 0.102711841817806 0.166605954538447 0.616495623474871 0.537567459522036 0.721094768693913 0.715984377048723
"SLC4A1AP" 302.318075733006 -0.0636785624412014 0.103296648837102 -0.616463003960775 0.537588981959123 0.721094768693913 0.715984377048723
"ITGA1" 25.9508942650011 0.174763885276423 0.283471139389136 0.616513856236051 0.53755542968912 0.721094768693913 0.715984377048723
"CCDC186" 280.112317693071 0.0710268868923628 0.11527368382761 0.616158732279109 0.537789762021889 0.721189991337586 0.716075743061437
"RUFY1" 390.849091277105 -0.052126277666207 0.0846018914638551 -0.616136078807141 0.537804711897248 0.721189991337586 0.716075743061437
"DPP3-DT" 48.5547273357266 0.135110160351669 0.219281935062011 0.616148157911231 0.537796740417683 0.721189991337586 0.716075743061437
"ZNF710" 103.03899879226 -0.08519573128615 0.1383206578433 -0.61592919390729 0.537941252652177 0.721308382189159 0.71619223397232
"PPP2R1B" 392.864012260886 0.0528714531548668 0.0859485792379118 0.615152148222425 0.538454245866673 0.721931479703564 0.716809850829622
"STX18-AS1" 82.4920166264007 -0.101717519047303 0.165398033840472 -0.614986264863404 0.53856379120006 0.722013592005246 0.716890319565327
"PCDHB5" 145.129845752785 -0.0793245926158577 0.12900556315937 -0.614892805187498 0.538625514617795 0.722031583939269 0.716907122965763
"GTPBP6" 247.813774871532 -0.0565761136832945 0.0920415073095327 -0.614680434263542 0.538765783580178 0.722090104272975 0.716963106640009
"OSGEPL1-AS1" 12.4752602936565 -0.229175460081388 0.372794985149086 -0.614749310508395 0.53872028947316 0.722090104272975 0.716963106640009
"ZNF611" 58.8964976646677 -0.115138763228076 0.187391516998657 -0.614428897701387 0.538931944760374 0.722203189761055 0.71711886680454
"VSTM4" 10.954178177514 -0.262532796533194 0.427366434481582 -0.614303734105043 0.539014635474695 0.722203189761055 0.717136484982008
"ZNF613" 28.683692886144 0.147973775334576 0.240897557658143 0.614260172552537 0.53904341638775 0.722203189761055 0.717136484982008
"POLDIP3" 421.447994772696 0.0658166802272552 0.107169586637042 0.614135803753361 0.539125590506957 0.722248550537551 0.717180461642864
"PEX19" 312.471698303095 0.050796181787334 0.0827634461173593 0.613751410439152 0.539379610137929 0.722524098247313 0.717453009713392
"JADE1" 506.170777060381 -0.0640409839164609 0.104407253173467 -0.613376771918903 0.539627241156966 0.722532067432312 0.717455595349924
"RADIL" 80.7295636461931 -0.111155555199045 0.18119950734811 -0.613442921704525 0.539583512901255 0.722532067432312 0.717455595349924
"CYGB" 11.7779290751021 -0.246381582755214 0.401518318680801 -0.613624762040017 0.539463316656081 0.722532067432312 0.717455595349924
"ZMAT1" 94.6753854371049 -0.110842170839543 0.18069472681058 -0.61342227742892 0.539597159590429 0.722532067432312 0.717455595349924
"EHBP1L1" 24.0934919818885 -0.174706343447789 0.284771176446178 -0.613497284479594 0.539547577766482 0.722532067432312 0.717455595349924
"ZNF628" 113.2348844248 0.0854828809099188 0.139408237176633 0.61318385944161 0.539754775906663 0.722638100336122 0.717559818174742
"DHX58" 11.0882122718294 0.27086043513194 0.441851112978835 0.613012906781825 0.53986780559442 0.722724696222944 0.717644740484717
"PAPSS1" 689.743538195314 -0.0405689646472615 0.0662123591173948 -0.612709850366946 0.540068208142919 0.722844804669613 0.717760810240921
"SPIN2A" 29.969621952824 0.143821461970803 0.234700919664981 0.612786103165244 0.540017780841689 0.722844804669613 0.717760810240921
"LRTOMT" 10.5503478764915 -0.246756878559159 0.402764573965635 -0.612657851532428 0.540102597227382 0.722844804669613 0.717760810240921
"LINC00674" 30.869821267205 0.137286526450357 0.224262195830949 0.612169723665084 0.54042547076182 0.723212169825218 0.718124526628443
"P4HB" 4096.40175677771 0.055384195316092 0.0905019034090933 0.611967187758917 0.540559467027872 0.723225799160382 0.718134866265838
"LINC00404" 32.2814264745811 -0.150625724087812 0.246146631522547 -0.61193493957692 0.540580803720829 0.723225799160382 0.718134866265838
"EIF5AL1" 396.674785273955 0.0582498687017649 0.0951685607310157 0.6120705015851 0.540491113284725 0.723225799160382 0.718134866265838
"PLGRKT" 208.133900218057 -0.0754087131233766 0.12331101456745 -0.61153266306254 0.540847001408682 0.72351718069241 0.718423132056784
"MAN2C1" 250.773658591934 0.0527090938372287 0.0862511985440835 0.611111436443272 0.541125809108266 0.723760611538149 0.718728094131701
"PIAS2" 384.621451868084 0.0541785283833117 0.0886851750005131 0.610908512984254 0.541260148706672 0.723875521416062 0.718841134370213
"INCA1" 12.7594059460753 0.214906373243368 0.352274864971725 0.610053099475654 0.541826633483993 0.724568305360416 0.719528028694841
"RPS14P4" 38.5557351362686 0.152368945377223 0.249924015758621 0.609661080047556 0.542086341298415 0.724850758540899 0.719807445370876
"PPP3CB-AS1" 21.5860288226189 -0.188986686557149 0.310033176598341 -0.609569235882093 0.542147195849829 0.724867288333027 0.719822788633569
"CACNB1" 22.1786966763405 -0.165223255110754 0.271244551844066 -0.609130225796157 0.542438124335331 0.725191403502775 0.720143576415727
"PCDHGA4" 43.1211289548682 0.11418438694845 0.187500380086997 0.608982162571991 0.542536262202295 0.725257739885522 0.720208379345005
"STYXL1" 214.202234108367 0.0702734275157043 0.115433919123109 0.608776242282464 0.542672763054045 0.725375343121869 0.720324092122919
"AHRR" 11.6992889914114 -0.272936601990202 0.448501631243496 -0.608552083151782 0.542821373558465 0.725509110510724 0.72045585631553
"ZNF638" 725.203895317917 0.0533486344192384 0.0876914670976923 0.608367452215226 0.542943793330959 0.725571837259194 0.72051600318688
"FBXW4P1" 52.4183144601821 -0.112162204702854 0.184375754925064 -0.608334890606629 0.542965384772635 0.725571837259194 0.72051600318688
"P2RY1" 10.4945483841817 -0.253831211016149 0.417444765360314 -0.60805939391061 0.54314808238584 0.725751098194649 0.720692943558311
"MECR" 89.4645784302981 0.0973044033001906 0.160196809115807 0.607405377405793 0.543581920691765 0.72615722474557 0.721093024577372
"PGLS" 887.041620607412 0.0385606028467542 0.0634727302866763 0.607514481771844 0.543509534918744 0.72615722474557 0.721093024577372
"RFX5" 116.167611161671 -0.0777798058574401 0.12805758104974 -0.607381501507739 0.543597761901454 0.72615722474557 0.721093024577372
"CLDN15" 53.4483477451585 -0.117274814193877 0.1933391749217 -0.606575538772063 0.544132637757978 0.726485960719556 0.721477475163603
"UBXN4" 1651.67199851892 -0.0566597237117803 0.0933993881910493 -0.606639131253005 0.544090425204315 0.726485960719556 0.721477475163603
"ZNF254" 170.493876230759 0.0697767365906541 0.115023856622957 0.606628386834387 0.544097557212232 0.726485960719556 0.721477475163603
"ZNF232-AS1" 180.01022823029 0.0876248975939182 0.14447679351959 0.606498078060105 0.544184058213599 0.726485960719556 0.721477475163603
"ST20-AS1" 37.5554030661984 0.156064566737867 0.257315429149667 0.606510722087684 0.544175664610925 0.726485960719556 0.721477475163603
"ZNRD2-DT" 10.9235281150497 0.280737516264057 0.46261656606982 0.606847088613959 0.543952394920535 0.726485960719556 0.721477475163603
"ITGA3" 113.125154822357 0.101625586927319 0.167597430780348 0.606367212517171 0.544270935687197 0.726537055425274 0.721527141090318
"SLC25A19" 55.8574546454313 0.12095043658818 0.199594473481737 0.605980889542251 0.54452744344155 0.726749662907526 0.721736129419941
"HIKESHIP2" 22.1197698841083 -0.164629465377222 0.271649026488928 -0.606037383991628 0.544489928942388 0.726749662907526 0.721736129419941
"PRPF19" 997.968808027795 0.0451247368999221 0.0745247342717755 0.605500138187169 0.54484673289193 0.727045970654219 0.722028239876118
"TERF1" 647.014713864797 0.0435576243619493 0.0719334079029513 0.605527051084733 0.544828856321772 0.727045970654219 0.722028239876118
"RPGR" 120.758338650828 0.0835288838303509 0.13797983010103 0.60537024700777 0.54493301564927 0.727096199047156 0.722077045239585
"LEAP2" 16.7302109713307 -0.193209891302201 0.319244982401016 -0.605208858253885 0.545040230738908 0.727109448378866 0.722088050904527
"TTC32" 68.1193114851831 -0.101590535939225 0.167851833229387 -0.605239358931464 0.545019967478067 0.727109448378866 0.722088050904527
"LNCTAM34A" 142.661243953304 -0.0862972164564714 0.14270082915399 -0.604742221668154 0.545350289460905 0.72745815874189 0.722433276757274
"CCDC22" 122.730429537892 -0.0788518875298765 0.130452263121101 -0.604450130977622 0.545544414933305 0.727652174036142 0.722624875482281
"VAMP1" 54.7568250938836 -0.133427233800736 0.220830851532455 -0.604205584839336 0.545706968333051 0.727714792749697 0.72268383320718
"S100A16" 64.5214610737454 0.14807923350346 0.245061316791695 0.6042538065252 0.545674912770758 0.727714792749697 0.72268383320718
"RHPN1-AS1" 21.0039868530064 -0.17473925823435 0.289226891815599 -0.604159790043858 0.545737411474719 0.727714792749697 0.72268383320718
"GNB5" 220.554609047105 -0.0727783516431206 0.120560318975052 -0.603667543863923 0.546064696601871 0.727885247480935 0.722838063516432
"KAT8" 383.577620133138 0.0552873644991778 0.0916547911642396 0.603213032258252 0.54636697909854 0.727885247480935 0.722838063516432
"ID3" 1180.18336342297 -0.258005947377129 0.427865048553627 -0.603007766699578 0.546503522444665 0.727885247480935 0.722838063516432
"ZNF780B" 86.2862339013907 0.0887389446926849 0.147143525631099 0.603077466793617 0.546457155810217 0.727885247480935 0.722838063516432
"MFSD13A" 75.5467635751134 -0.112279560647332 0.186059578559467 -0.603460254594989 0.546202548403685 0.727885247480935 0.722838063516432
"SNX12" 349.027750658191 -0.0553763375916472 0.0918434853745747 -0.602942466368738 0.546546963990234 0.727885247480935 0.722838063516432
"PMF1" 450.377972877574 0.0466097030728307 0.0772508963909968 0.603354850886401 0.546272650740648 0.727885247480935 0.722838063516432
"DCAF13" 619.157977514151 0.0382148422586544 0.0633154664615089 0.603562516306914 0.546134540020391 0.727885247480935 0.722838063516432
"TMEM65" 269.777645962266 -0.0517138109638236 0.0856737796910798 -0.603613044157639 0.546100938402181 0.727885247480935 0.722838063516432
"ZNF91" 292.695633334966 -0.0570061237466614 0.0945166238197529 -0.603133305474119 0.546420011618132 0.727885247480935 0.722838063516432
"IGKC" 13.8927521132662 0.222703982068265 0.369069080745918 0.603420859905583 0.546228748665793 0.727885247480935 0.722838063516432
"RNF208" 46.2193255651883 0.122896286621518 0.203767212319703 0.603121008637536 0.546428191432889 0.727885247480935 0.722838063516432
"CCDC7" 32.2927564799867 0.155543198903381 0.257903008893005 0.603107344776699 0.546437280658785 0.727885247480935 0.722838063516432
"LINC01569" 14.439070313596 0.230851486094552 0.382395797353738 0.603697759473548 0.546044604014868 0.727885247480935 0.722838063516432
"U2AF2" 1385.44657421519 0.0503966407613917 0.0836062009436289 0.602785920094269 0.546651114564211 0.727898226113172 0.722847732916195
"GTF3C1" 771.495354623524 -0.0433668256821245 0.0719459866886585 -0.602769211711441 0.54666223126785 0.727898226113172 0.722847732916195
"ITGB3" 104.166203636644 0.135992795598086 0.225636195667441 0.602708245438254 0.546702795328645 0.727898226113172 0.722847732916195
"MSANTD3" 416.692017999131 0.052346480077035 0.0869603788039076 0.601957820297383 0.547202214612719 0.728211730571945 0.723148339347542
"CUL2" 410.596884747783 -0.0463110585290006 0.0769694463312108 -0.601681066143016 0.547386455653941 0.728211730571945 0.723148339347542
"PRKCSH" 993.39777110437 -0.0485281520596278 0.0806389900130176 -0.601795137213325 0.547310512434123 0.728211730571945 0.723148339347542
"LACTB2" 145.146086793575 0.0803874793035812 0.133488390859827 0.602205770747469 0.547037174866737 0.728211730571945 0.723148339347542
"TM7SF2" 1003.75957852971 -0.0386765435100051 0.0642619825235316 -0.601857303357275 0.54726912729783 0.728211730571945 0.723148339347542
"RPL23P6" 20.9426180813605 -0.175256120251601 0.291285871865193 -0.601663647911866 0.547398052361883 0.728211730571945 0.723148339347542
"MAPK11" 80.946521634201 -0.102207412736127 0.169710461993547 -0.602245798729915 0.547010533917685 0.728211730571945 0.723148339347542
"ZNF790" 38.1212840519886 -0.128324260611621 0.213294962516937 -0.601628182388183 0.54742166496983 0.728211730571945 0.723148339347542
"SFT2D1" 393.477331039437 0.0450403188646864 0.0748545515981223 0.601704477591397 0.547370868973974 0.728211730571945 0.723148339347542
"FBXW10B" 26.1899389886606 -0.174729285268618 0.290430085381264 -0.601622538654152 0.547425422560673 0.728211730571945 0.723148339347542
"FBXL4" 91.8901490890794 0.0832332012185643 0.138380763695221 0.601479562592116 0.547520620094041 0.728273556608447 0.723208664193332
"ATXN1L" 191.140317581731 0.0822184582099773 0.136726724889958 0.601334218135844 0.547617402963347 0.728337480158031 0.723271071973571
"HAX1" 1222.91881579085 -0.0643752536398457 0.107096256738041 -0.601097140092473 0.547775288115452 0.728437742835058 0.723368495091064
"APRG1" 14.7304050132918 0.21498929539393 0.357674852387282 0.601074674271884 0.54779025068296 0.728437742835058 0.723368495091064
"PNISR" 2310.87307589978 0.0493398949676697 0.0820986781352505 0.600982818339492 0.54785143018917 0.7284542944732 0.723383860751679
"RPS28P4" 355.904340657005 -0.0509176028546813 0.084753269166898 -0.600774499381413 0.54799019096626 0.728544004120133 0.723470804701345
"HK2-DT" 36.396722926046 0.138237710872664 0.230114221299459 0.600735191819231 0.548016375590499 0.728544004120133 0.723470804701345
"RNU6ATAC27P" 10.4139235370185 0.249402820172062 0.41528224223459 0.600562207596578 0.548131615901406 0.728567614662477 0.72349211026726
"TWSG1-DT" 14.9355766541141 -0.220892225638352 0.367805468330689 -0.60056808464781 0.548127700473804 0.728567614662477 0.72349211026726
"RAB9B" 23.4167637642984 -0.18183246207966 0.302850074385462 -0.600404217990144 0.548236877414124 0.728642735270412 0.72356563745129
"FLOT1" 581.982332810655 -0.0627622846360212 0.104572853345336 -0.600177604686355 0.548387877305008 0.728747665311649 0.723665557259651
"SEC11C" 1212.82380877418 -0.157844951721246 0.263021417790725 -0.600122047273111 0.548424900170179 0.728747665311649 0.723665557259651
"CDC42BPB" 1021.27619597939 -0.0395912515894991 0.0659861785504663 -0.59999309642124 0.548510836394258 0.728747665311649 0.723665557259651
"DNAJC9P1" 28.9180280587087 0.135465040752965 0.225763193232524 0.600031558791088 0.54848520336802 0.728747665311649 0.723665557259651
"TTLL4" 243.829792628331 0.0563319406278631 0.0939322267312311 0.599708349180799 0.548700622961697 0.728935025953737 0.723850541729647
"CMTM3" 495.086593430238 0.0660561563075144 0.110244073682734 0.599181018089137 0.54905217940764 0.729272434493105 0.724183457229535
"CASC15" 159.869189633835 -0.0835065624841696 0.13936324566801 -0.599200758305373 0.549039017172233 0.729272434493105 0.724183457229535
"AMFR" 641.034449776558 -0.0402687499382377 0.0673006631375519 -0.598341057292924 0.549612386463469 0.729951661737533 0.7248568742438
"ZNF48" 231.08542936726 -0.0583534269334532 0.0976368402672114 -0.597657879687136 0.550068235555507 0.73049218062222 0.725392549435148
"GRID1" 34.2748932911489 0.168950421984558 0.282859625375813 0.597294229461301 0.550310956477344 0.730749593801487 0.725647094330868
"ERGIC3" 1581.40963907846 -0.0477370995283991 0.0799456092087386 -0.597119716778406 0.550427454929013 0.730833064583983 0.725726769290248
"MARF1" 356.670522074313 -0.0484529706137244 0.0811629973904323 -0.596983504448989 0.550518393864982 0.730833064583983 0.725726769290248
"HSPA1B" 1168.22532166857 0.112568521608309 0.188563190108644 0.596980362622476 0.550520491518306 0.730833064583983 0.725726769290248
"KDM5A" 1017.27617811659 -0.0476615811532368 0.0798827306859912 -0.59664436535837 0.550744844172469 0.731001059375783 0.725887352767096
"ZNF737" 63.1095513360362 0.103238538155411 0.173029462686571 0.596652943102638 0.550739116067174 0.731001059375783 0.725887352767096
"NUCB2" 1002.53393593092 -0.132206802544329 0.221644611669625 -0.596481013223961 0.550853934183416 0.731015234483097 0.725887352767096
"MCF2" 14.7064872258554 0.255340621253909 0.4288091676355 0.595464464208834 0.551533045949765 0.731015234483097 0.725887352767096
"CRTC1" 198.800985115041 -0.0636522050741187 0.106820659194283 -0.595879163770646 0.551255953695575 0.731015234483097 0.725887352767096
"MAPKAPK3" 382.759012337429 -0.0476712721672556 0.0800557390253572 -0.595476011434433 0.551525329445504 0.731015234483097 0.725887352767096
"PDZD11" 246.23567088688 -0.0547812103181945 0.0919369896668719 -0.595856037017211 0.551271404632648 0.731015234483097 0.725887352767096
"PIGT" 414.643423138055 0.0716421341020928 0.12015400072062 0.596252589779959 0.551006498015878 0.731015234483097 0.725887352767096
"NECAB3" 132.097098647166 -0.0822680594035421 0.138030341218412 -0.596014315963801 0.551165663047623 0.731015234483097 0.725887352767096
"KRBOX4" 102.141712711274 0.0781776410168391 0.131291089106207 0.595452757297169 0.551540869219382 0.731015234483097 0.725887352767096
"TSEN2" 170.341863031559 0.0694697677396422 0.116465407624267 0.596484133415485 0.550851850353923 0.731015234483097 0.725887352767096
"MRGPRF" 15.6855282809436 -0.234342607093761 0.393599171876159 -0.595383892645723 0.551586889867196 0.731015234483097 0.725887352767096
"GINS3" 131.126376420203 0.0830530440054823 0.139450752203604 0.595572578082775 0.551460800268342 0.731015234483097 0.725887352767096
"FAM86B1" 85.96145339672 0.0856771769035726 0.143801057501988 0.595803524618645 0.551306488850247 0.731015234483097 0.725887352767096
"SAXO2" 20.8293916664297 -0.188812833696873 0.316746641245412 -0.596100507820643 0.551108084956492 0.731015234483097 0.725887352767096
"ADGRG1" 243.580607967495 0.171243762092187 0.287466225435155 0.595700457794527 0.551375352329649 0.731015234483097 0.725887352767096
"SYCE3" 10.5247565489612 0.278511715073901 0.467397505044606 0.595877624651252 0.551256981971508 0.731015234483097 0.725887352767096
"GAS6-AS1" 10.249460541559 0.242077024703572 0.406588683327341 0.595385544729188 0.55158578579608 0.731015234483097 0.725887352767096
"SNAI3-AS1" 121.050884904044 0.0776930648661937 0.130362389023302 0.595977608636077 0.551190185262942 0.731015234483097 0.725887352767096
"PGM2" 233.517047564079 -0.0563361230023127 0.0946514267040974 -0.595195708760235 0.551712658412048 0.7311170937893 0.725987430197757
"MTREX" 330.688145698879 -0.0557565860098199 0.093711332737657 -0.59498231837028 0.551855290211965 0.731228415248246 0.726095836137206
"RNASEL" 10.0689701189337 -0.262277177928732 0.440858541374736 -0.594923662158998 0.551894499654182 0.731228415248246 0.726095836137206
"SPDYA" 16.5823400598251 0.186706948611122 0.314045175991095 0.594522581096473 0.55216264372269 0.731389206767104 0.726252298080803
"TRIM69" 215.028567593891 -0.085764092958246 0.144241126236879 -0.594588347968115 0.552118670679646 0.731389206767104 0.726252298080803
"MSANTD3-TMEFF1" 157.631096858883 0.0659298006432916 0.11087898904652 0.594610405544283 0.55210392292902 0.731389206767104 0.726252298080803
"TTC31" 156.612439322868 0.0887195192438731 0.149250036425357 0.5944354947494 0.552220874038274 0.731401526238181 0.726263464405768
"PI4K2B" 50.7039335865109 0.107456458053906 0.180823527737156 0.594261484656487 0.552337234975218 0.731426026613179 0.72628565993094
"PKNOX1" 176.227104748717 0.0641525681230954 0.107950680066315 0.594276646369306 0.552327095825476 0.731426026613179 0.72628565993094
"TTC9" 84.8733043427674 0.0892427593649184 0.150226827879788 0.594053409929756 0.552476390805786 0.731545494708556 0.726403222166167
"TUBGCP4" 286.057205524043 -0.0527103987981044 0.0888254760430869 -0.59341532571732 0.552903234826597 0.732045841823558 0.726898985386561
"RNF26" 371.633912588879 -0.0621193541944304 0.104709495239725 -0.593254260773701 0.553011004168315 0.732123681720661 0.726975211295721
"SMAP1" 871.441045109392 -0.0475480124195742 0.0801622234898086 -0.593147374780831 0.553082527793778 0.732153526874017 0.727003780006928
"MCC" 70.2098789976762 0.112367673471896 0.189486340767211 0.593011997682421 0.553173122981472 0.732208610849822 0.727057410086639
"P2RY11" 37.1928636705929 -0.133594472438839 0.225465852678163 -0.592526410771109 0.553498140557835 0.732573951218214 0.727419113436989
"ZFY" 63.5989626287634 -0.103943145267167 0.175525401097967 -0.592182924049566 0.553728102786611 0.73272445705338 0.727565360339606
"FBXO44" 93.851426071417 -0.0938509173661641 0.158490287110513 -0.592155639800964 0.55374637142754 0.73272445705338 0.727565360339606
"APPBP2-DT" 10.6365865028963 0.225333097968015 0.38054222417299 0.5921369132104 0.553758910311214 0.73272445705338 0.727565360339606
"SERGEF" 89.6966372823198 0.0879588436067322 0.148626512415614 0.591811260165799 0.553976982144519 0.732883257730443 0.727720910147739
"DNAJA4" 34.326833568816 0.201549502917288 0.340534085896164 0.591862933153612 0.553942376796459 0.732883257730443 0.727720910147739
"CA3-AS1" 26.7797576931728 0.154119721976823 0.260459214013231 0.59172305560668 0.554036055094172 0.73289654438475 0.727733037102375
"SH3BP5-AS1" 50.2341009884218 -0.1106154990217 0.186978716194503 -0.591594066282034 0.554122448242144 0.732945965518411 0.727781044057169
"PDCD4-AS1" 33.5635985494251 -0.131367385846587 0.222225177306135 -0.591145375330791 0.55442301921683 0.733213774330105 0.728044833490866
"KMT2E-AS1" 296.82228483554 -0.111336331103347 0.188324966499509 -0.591192623967027 0.554391364345634 0.733213774330105 0.728044833490866
"SDR39U1" 394.902855578243 -0.0440697926792757 0.0746051563848719 -0.590707061210744 0.554716715906442 0.733526534925155 0.728353256890042
"CEP43" 391.703907872042 -0.0556503758164264 0.0942195136784306 -0.590645967526007 0.554757658370944 0.733526534925155 0.728353256890042
"FCER1G" 10.6494545218294 0.239960578111299 0.406639415055239 0.590106539669063 0.555119224745234 0.733874783009796 0.728762434859302
"INTS4" 145.249986872941 -0.0662929480930954 0.112386897897989 -0.589863670347661 0.555282052180452 0.734025125220499 0.728910657546236
"MRPL51" 2577.51192505529 -0.0391899621630859 0.066481952048209 -0.589482723591923 0.555537498176219 0.734297862122037 0.729180421689228
"NPC1" 506.608719904301 0.0679905313342935 0.115427066870182 0.589034558166159 0.555838091475873 0.734630220281286 0.729509390888919
"UBA2" 1009.3000629872 -0.0333064679648516 0.0565810053220999 -0.588651045969353 0.556095383609179 0.73487111950104 0.729746465362731
"ARHGEF19" 17.2846110093012 0.181423117302451 0.308219653122237 0.588616317826108 0.556118685027814 0.73487111950104 0.729746465362731
"SPTAN1" 807.567813249649 -0.0343351690488153 0.0583502769606426 -0.588431980742345 0.556242376998516 0.734904635970816 0.729777603248749
"TMEFF1" 154.298953957721 0.0666715935377151 0.113293453177666 0.588485845101407 0.556206232103624 0.734904635970816 0.729777603248749
"SENP6" 883.029436974105 0.0508140510826712 0.0863803232538875 0.588259561536017 0.556358084102341 0.734992544512752 0.729863826233448
"TRAK2" 297.057701558911 0.0530846326560241 0.0902521469558346 0.588181383452311 0.556410551728447 0.734996900604174 0.729867079847907
"TTC3" 3400.5310461472 -0.0716403004474698 0.121836685141768 -0.588002705130314 0.556530477097596 0.735090357131294 0.729958812082465
"LGALSL" 531.837648802462 -0.0502450760032404 0.0854989368066607 -0.587669015310213 0.556754476867398 0.735226109996373 0.730121440339579
"FAM53B" 105.271558053306 0.0801764628035273 0.136414038564962 0.587743487744823 0.556704481098499 0.735226109996373 0.730121440339579
"POT1" 99.8480232397313 -0.0835164366268387 0.142184460953883 -0.587380899899652 0.556947918724683 0.735316860015594 0.730243944082175
"CMIP" 559.405573799913 0.0488035418950473 0.0830845426517388 0.587396167053776 0.556937667473813 0.735316860015594 0.730243944082175
"RBM12" 632.986734890246 -0.0483607426863961 0.0823529380042044 -0.587237612383995 0.55704413473549 0.735378938976076 0.730304517488811
"ACADM" 480.95347856512 0.0444871265661982 0.0757934726458237 0.586951949992879 0.557235978088057 0.735567237765831 0.730490439581947
"COBLL1" 27.2990093001494 -0.155958166207048 0.265821963976945 -0.586701579785837 0.55740414659098 0.735594348304226 0.730579707753582
"CCDC18-AS1" 216.693016700151 -0.0833388054380069 0.142044531957135 -0.586709000971301 0.55739916157849 0.735594348304226 0.730579707753582
"USP28" 191.943974851038 0.0641849716227454 0.109444340170781 0.586462228403852 0.5575649370741 0.735682407382586 0.730665001246576
"SNRPN" 1911.33739793718 0.0544802307039719 0.0928974318391016 0.586455724613912 0.557569306478279 0.735682407382586 0.730665001246576
"RPL35P1" 29.1434868512938 -0.13826538099466 0.235867369366022 -0.586199699289892 0.557741323754378 0.735844422549023 0.730824828873524
"NAA30" 357.762561962851 0.0574507201997615 0.098054320117092 0.585907078149708 0.557937960499499 0.736038887436811 0.731016884534564
"LAMP2" 934.802148275153 -0.0346894553030299 0.0592440209572381 -0.585535126457208 0.558187954776523 0.73624605016514 0.731220468409759
"CGNL1" 103.687724674375 -0.126523733533157 0.216085272177913 -0.585526872136776 0.558193503246022 0.73624605016514 0.731220468409759
"MESP1" 14.4129314142492 -0.207687793612833 0.355029346812529 -0.584987679124175 0.558556001334364 0.736624050320309 0.731629691888674
"DRC7" 12.5065639327306 0.212345545289668 0.363218559506765 0.584621957583951 0.558801940086696 0.736853510975294 0.73188617933314
"GTF2IRD2" 146.610668873637 0.0681003422729467 0.116524662052345 0.584428575663704 0.558932005934995 0.736873028172953 0.731902299378718
"MIAT" 479.081104518993 0.0677700553454671 0.115969140874171 0.584380075894491 0.55896462847559 0.736873028172953 0.731902299378718
"PANO1" 12.9127460409287 0.219017550697963 0.37476013236954 0.584420624769117 0.558937353904942 0.736873028172953 0.731902299378718
"SNHG4" 17.3809074363677 0.187147204278257 0.320326704686858 0.584238533784457 0.559059839642573 0.736933552290757 0.731961326992576
"GLIS2" 205.635570206709 -0.0607620025680341 0.104017489551347 -0.584151788608971 0.559118194433218 0.736945487204633 0.73197209333089
"ZNF529-AS1" 76.8350990780681 -0.103230682347305 0.176759763569784 -0.584016861430968 0.559208967861997 0.737000145618157 0.732025294939306
"HEXB" 827.181215071873 -0.0565766328242647 0.0969341176614525 -0.583660677882906 0.559448627794789 0.737186009192217 0.732207728077421
"ORC2" 206.918883397897 -0.06381039937533 0.10931461018151 -0.58373166468212 0.559400859985336 0.737186009192217 0.732207728077421
"PYGB" 505.135999112453 0.082682521437063 0.141847014336673 0.582899272316133 0.559961110529408 0.737666227213676 0.732681438734643
"LRP5" 56.7356806388995 -0.10869762647514 0.186458214361582 -0.582959709484038 0.559920423492838 0.737666227213676 0.732681438734643
"EIF2B5-DT" 10.1784882617124 0.246132333523693 0.422214326322708 0.582955902201121 0.559922986559702 0.737666227213676 0.732681438734643
"EDRF1" 151.900424532768 0.0645469561510277 0.110770159447721 0.582710690973511 0.560088074996764 0.737768465372896 0.732781898120766
"DAB2" 597.435061819378 0.063719105597495 0.109422603772291 0.582321233463747 0.560350325716107 0.738048873804244 0.733059323159294
"SPRYD4" 144.158469660283 -0.0701452305608126 0.120501987245021 -0.582108496004999 0.560493602797725 0.738107512520517 0.733115389630886
"CFAP96" 12.4847760480424 0.241690574294856 0.415155106011489 0.582169340555257 0.560452622637923 0.738107512520517 0.733115389630886
"OPTN" 703.083831795407 0.0832539998167897 0.143070705199549 0.58190808314442 0.560628595586885 0.738126909899054 0.73313139346286
"UTP11" 411.274201594719 0.0427338811987409 0.073434439953518 0.581932417892616 0.560612203505854 0.738126909899054 0.73313139346286
"ZNF805" 85.2309107581841 0.0859383607989808 0.147694241043226 0.581866701043741 0.560656471433895 0.738126909899054 0.73313139346286
"RNF32" 28.7818678986943 -0.152105255741088 0.261486779771955 -0.581693865646823 0.560772904221508 0.738215180299701 0.7332179792727
"PCDHGB2" 42.9107640565538 0.109474962594548 0.188224542451569 0.581618959826749 0.560823369126703 0.73821660106604 0.733218303422188
"PCDHGB1" 42.9500889472572 0.109474758648221 0.188268002406433 0.581483615106763 0.560914557983201 0.738271622147829 0.733271865083062
"ANKRD54" 416.079304923235 0.0490365255207236 0.0843953797790531 0.581033294110425 0.561218014582587 0.73854097033018 0.733537215192942
"SYN2" 10.3887330863217 -0.238593749449351 0.4106217150852 -0.581054875287939 0.561203469920542 0.73854097033018 0.733537215192942
"MAP3K21" 34.9100015209209 0.125656263803015 0.216363204054101 0.58076540487723 0.56139857405388 0.738648524333897 0.733641866979388
"ZNF81" 47.0459597003688 0.117606656267771 0.202480222297717 0.580830339542239 0.561354804993939 0.738648524333897 0.733641866979388
"PTPN18" 96.2652790181106 -0.0865279070072109 0.149028068695996 -0.580614831583975 0.561500073983394 0.738717048574527 0.733708840185389
"ARPC3" 2229.34691526502 -0.0301046541736344 0.0518737972470227 -0.580344138492045 0.561682567766281 0.738827087554591 0.733815960268027
"BBOX1-AS1" 24.0500103674122 -0.160317380342107 0.276228756756931 -0.580379038823893 0.561659037319313 0.738827087554591 0.733815960268027
"RABEPK" 288.275429357778 -0.0675745029253631 0.116526121719553 -0.579908624162371 0.561976239629542 0.739148335238222 0.734133942456021
"CYP2S1" 31.7160310840564 -0.157601056076704 0.271955332998752 -0.579510812819497 0.562244552799831 0.739436175897578 0.734418743552544
"CASP8" 42.7103660040733 0.119339923411695 0.206034375085938 0.579223361936171 0.562438469277549 0.73956106956024 0.734540616272048
"MINDY3" 184.915396326764 -0.0623971416119976 0.107713348289335 -0.579288849552694 0.562394288009774 0.73956106956024 0.734540616272048
"CNOT1" 1048.98150260378 0.0378271966929685 0.0653190643396421 0.579114184739036 0.562512129478351 0.739592867573436 0.734571111932153
"HSD3B7" 27.2204574821675 0.149948656572654 0.259022192025404 0.578902739568924 0.562654801575228 0.739715389089402 0.734691715059909
"CORO1A" 26.8828010911323 -0.146328010698701 0.25285345473166 -0.578706788301514 0.562787034792554 0.739759109750185 0.734732966291674
"DZIP1L" 31.5312050538283 -0.152177621930131 0.26295972418566 -0.578710760369855 0.562784354184442 0.739759109750185 0.734732966291674
"JAM2" 350.984318192455 0.0578024039183375 0.0998953542216555 0.578629550580311 0.562839161017309 0.739762576179261 0.734735323201943
"PLAC8L1" 12.8123272557576 0.219359351322549 0.379200582409942 0.578478413531038 0.562941167189988 0.739766555354368 0.734737103972559
"CAMTA2-AS1" 25.0497271313068 -0.147868780856531 0.255584968022153 -0.578550381897712 0.562892592827847 0.739766555354368 0.734737103972559
"PLEKHA8" 405.754364414633 0.0634452517688997 0.109691612789001 0.578396562469556 0.562996414240566 0.739774120962375 0.734743532742805
"TTC19" 414.362235542138 0.0448281496688506 0.0775155689670777 0.578311560712273 0.563053790686359 0.739784483007796 0.734752739101933
"CCPG1" 268.525728441 -0.109659689601174 0.189660319224381 -0.578189945317128 0.563135886354067 0.739827318440903 0.734794198092559
"SCG5" 57.3955371737646 -0.14066048696706 0.24331668138518 -0.578096356428553 0.563199066844657 0.739845298461546 0.734810970869345
"IGFLR1" 30.2952836731306 -0.132797203570285 0.229754011109771 -0.577997323871912 0.563265925998377 0.739868107365882 0.734832539805424
"MAP1B" 12221.3948351756 0.0383028282530049 0.0663009976184802 0.577711190311391 0.563459122839336 0.740056846340602 0.735018909369887
"PRICKLE2" 97.1972405190316 -0.101068627411732 0.175152093609201 -0.577033510300117 0.563916818485829 0.740592918882988 0.735550247160228
"BRMS1" 331.344272508489 0.0642362253177588 0.111375820200172 0.576751984428122 0.564107009779629 0.7407776141778 0.735732599356174
"CHID1" 434.055181563107 -0.0508483328069874 0.0881791151694195 -0.576648254059841 0.564177095008247 0.740804569236057 0.735758285478333
"POLR1A" 297.393150460878 0.0573648312962587 0.0995014399364844 0.576522624525604 0.56426198198056 0.740850953592043 0.735803268634291
"ZFP42" 27.2511429009184 0.261752454562167 0.454092466081099 0.576429855401782 0.564324669356486 0.740868185274965 0.735819297845513
"NCOR1" 1385.50413671178 0.0355502070911648 0.0617242431506599 0.575952093967227 0.564647562724382 0.741161904426068 0.736174574813707
"C4orf3" 976.591201663487 -0.0505645846202966 0.0878659968636372 -0.575473862759104 0.564970862580214 0.741501382115915 0.736509585569505
"SMIM27" 226.573645472884 0.0614192189609753 0.106737552128658 0.575422779856733 0.565005401545375 0.741501382115915 0.736509585569505
"JRK" 170.231565517883 -0.0701550767152631 0.121972667469489 -0.57517047196506 0.565176010764971 0.74166017109251 0.736666214352735
"MAGOH" 999.175512643309 -0.0498736254365841 0.0867230413355814 -0.575090825558046 0.565229872372924 0.741665741944389 0.736670656655991
"SLC27A3" 53.0638877315295 -0.114694377665397 0.199566152396156 -0.574718589742206 0.565481632938448 0.741930961920822 0.736932999155148
"DDB2" 360.114424278819 0.0758024239373153 0.131930036471082 0.574565322385328 0.565585310507414 0.741937190723645 0.736935913440951
"ZNG1A" 191.129655208935 0.0588386477941275 0.102418665576259 0.574491450977922 0.565635284017036 0.741937190723645 0.736935913440951
"GPC2" 193.634182507892 -0.072798410161827 0.126716062938289 -0.574500252562929 0.565629329692757 0.741937190723645 0.736935913440951
"RPL37P2" 176.20856039852 -0.0616470488971705 0.107341307786032 -0.574308718317966 0.565758910542334 0.742034236622515 0.737031214563581
"LARS1" 1012.52279071371 -0.0441364387426873 0.0768696436307608 -0.574172542736042 0.565851047633803 0.742089968418151 0.737085480105376
"CBR1" 325.611126350983 -0.0612355279512935 0.106676094019273 -0.574032340743843 0.56594591654193 0.742149272784347 0.737143294150644
"TNKS2" 759.091085677403 -0.0381437456038172 0.0665052200464962 -0.573545137917738 0.566275645968652 0.742451395135462 0.737441197537307
"SLC50A1" 231.392801396791 -0.0620184290927569 0.108118391678189 -0.573615905028931 0.566227746438209 0.742451395135462 0.737441197537307
"LRRC10B" 103.741485469527 -0.121350039309858 0.211611583872777 -0.573456505022025 0.566335640902523 0.742464932486485 0.737453553270109
"IGSF3" 134.526348609182 -0.0769097495282228 0.134156898378394 -0.573282108172301 0.56645369770829 0.74247146670351 0.737475741439032
"EP400" 565.104210920676 0.0378060898563791 0.0659400594787761 0.573340244992464 0.566414341056763 0.74247146670351 0.737475741439032
"XYLB" 12.5030699580796 0.227958157118671 0.39782056578807 0.573017527807023 0.566632826191579 0.74247146670351 0.737511668320845
"SAT2" 1043.68178586325 -0.0363358684468345 0.0633978321440263 -0.573140550993719 0.566549532592739 0.74247146670351 0.737511668320845
"RAB24" 158.14657757707 0.0661771821502346 0.115479743710959 0.573063119328298 0.566601957489176 0.74247146670351 0.737511668320845
"EIF3J" 907.853971951386 -0.0435231297343049 0.0760560887402181 -0.5722504332686 0.567152324650574 0.742623769172808 0.737661775540979
"PTPA" 622.492809805615 0.0627585679589785 0.109655053807155 0.572327182195807 0.567100337799841 0.742623769172808 0.737661775540979
"ITIH5" 187.277625793482 -0.0857629763654726 0.14984618048919 -0.572340089587134 0.567091595040357 0.742623769172808 0.737661775540979
"PKMYT1" 135.432575963739 0.100195210051589 0.175016761756053 0.57248922358217 0.56699058452998 0.742623769172808 0.737661775540979
"BRME1" 12.7230012261308 -0.199700284513879 0.348936138503094 -0.572311842993898 0.56711072781852 0.742623769172808 0.737661775540979
"GTF2A1" 389.810697893058 -0.043267691600832 0.0755527819864815 -0.572681646700631 0.566860266441618 0.742623769172808 0.737661775540979
"ZNF770" 435.008272498906 -0.0479508759474129 0.0837435778312775 -0.572591680331858 0.566921194158545 0.742623769172808 0.737661775540979
"PCDHA10" 126.419480152023 0.0707472289372671 0.123564249962881 0.572554189083975 0.56694658519663 0.742623769172808 0.737661775540979
"KIF20B" 545.186568538791 0.0888865654645418 0.155364393152144 0.572116710020536 0.56724290922862 0.742677323916038 0.737713878832019
"SEMA3C" 70.2041229662714 -0.106635194270562 0.186507094036705 -0.571748730638502 0.567492215472231 0.742880123626415 0.737913135952706
"SUMF1" 74.7503887674959 -0.0966014769377767 0.168960094660427 -0.571741375571104 0.567497199069443 0.742880123626415 0.737913135952706
"PVR" 125.754381132585 -0.0902977724615657 0.15800328693622 -0.571493000003319 0.567665504022014 0.743022421312726 0.738052295336375
"WDR47" 56.7642998143445 0.104392833550321 0.182685642720735 0.571434251732097 0.567705316685352 0.743022421312726 0.738052295336375
"TMEM143" 29.2166871009805 0.141416775132391 0.247518289975241 0.571338688331019 0.567770081165738 0.743042126883685 0.738070775917106
"AP4S1" 94.7119363898565 0.0792806947026913 0.138835072704366 0.571042267334789 0.567970991777653 0.743237021039466 0.738262179780115
"ARHGAP36" 18.974902511353 0.194299314661434 0.340295541044382 0.570972261538078 0.568018445835889 0.743237021039466 0.738262179780115
"ITGB1P1" 41.3152223021514 0.134325910725905 0.235358195967758 0.570729692134052 0.568182888357824 0.743375329886052 0.738410178274374
"TNFRSF10C" 34.3094619224738 -0.132247985014259 0.231771829012232 -0.570595596444465 0.568273804209019 0.743375936406442 0.738462603707359
"NIPBL-DT" 94.6598129534928 0.0803553437122202 0.140919041886509 0.570223460481197 0.56852614598147 0.743640954684198 0.738724771511564
"FCGRT" 73.8154462102798 0.0979822136398807 0.171926208009669 0.569908536773928 0.568739734517103 0.7438552411901 0.738936542417176
"ITM2C" 1147.10932046759 0.0695141332423634 0.12206531356227 0.569483100593532 0.569028336041623 0.743972322850536 0.739048455305438
"ZNF213-AS1" 152.188013874429 -0.0694334899265468 0.121912783930873 -0.56953411847208 0.568993723546411 0.743972322850536 0.739048455305438
"GEMIN7-AS1" 23.4444213148557 -0.159989948441442 0.280910439628348 -0.569540771261878 0.568989210111512 0.743972322850536 0.739048455305438
"NOTCH2NLC" 130.383177868663 -0.0735422055192412 0.129114789517485 -0.569587773748275 0.568957322824012 0.743972322850536 0.739048455305438
"MRPL3" 1130.32406140973 -0.0654347703340751 0.114939002674773 -0.569299966167504 0.569152589778365 0.744069696694683 0.739144086396327
"ATF6-DT" 23.222541234741 -0.181548084418206 0.319009591869414 -0.569099140105238 0.569288861896067 0.744182764112148 0.739255307056606
"TPH1" 12.7549780095553 -0.210774562052691 0.370724613746992 -0.568547526214533 0.569663244011471 0.744607045425277 0.739675680374521
"HSD17B12" 770.611495820406 -0.0387456589899412 0.0681814804247968 -0.568272480276768 0.569849962450671 0.744737602177304 0.73980317527645
"TENM3-AS1" 107.280578128311 -0.0769479967379698 0.135411363376495 -0.568253614905459 0.569862770518063 0.744737602177304 0.73980317527645
"AHI1" 355.688217275271 0.0611257730349373 0.107617402583256 0.567991528950429 0.570040719971345 0.744905033843139 0.739968399031082
"POU5F1B" 14.1809871036236 0.193348055574911 0.340492328743281 0.567848492471291 0.57013784914445 0.744966832955527 0.740028690137622
"PPP1R42" 55.266317734245 0.107614454673835 0.189622813092323 0.567518501170214 0.57036196041269 0.745194527073585 0.740253776354283
"ZIC4-AS1" 16.3898974724025 -0.235693760346236 0.415397983502273 -0.567392644420351 0.570447446196226 0.745241078984547 0.740298921154661
"SLAIN1" 227.945114271529 0.0581359533111362 0.102586217892445 0.566703349684728 0.570915744676518 0.745787691289399 0.740840809458038
"MTBP" 31.5441914996053 -0.141092155159275 0.249177987145623 -0.566230415356951 0.57123715636289 0.746011970409966 0.741060303869796
"OR7E38P" 62.2878553247454 -0.100705970395456 0.177844396852542 -0.566258887981471 0.571217803599366 0.746011970409966 0.741060303869796
"RPL34P18" 27.4907329309266 -0.142730133581131 0.252059767902066 -0.566255117859931 0.571220366122546 0.746011970409966 0.741060303869796
"DCTN3" 929.770451770788 -0.0397036033432986 0.0701576951201337 -0.565919437280723 0.571448547605896 0.746222843505978 0.741268678357648
"FAM187A" 17.3580264561191 -0.17652027996672 0.311983950749326 -0.565799232757815 0.571530268107091 0.746264364750594 0.741308825142723
"FGD4" 180.022358637402 -0.0646211229834685 0.114243330971708 -0.56564459766559 0.571635404249179 0.746283935491058 0.741326068851466
"SCAI" 151.744669406027 -0.072102920173969 0.127473575403411 -0.565630327272043 0.571645107129557 0.746283935491058 0.741326068851466
"SHKBP1" 246.40520625067 -0.051969014892413 0.0919536006062005 -0.565165632991088 0.571961109884688 0.74656607322357 0.741604135105792
"CCDC121" 25.4968742217766 -0.154734946979715 0.273781482161619 -0.565176818234814 0.57195350268767 0.74656607322357 0.741604135105792
"CCDC90B" 837.813407750608 -0.0478527076412061 0.0848058895292061 -0.564261608561116 0.572576104967133 0.747302116675592 0.742333088048732
"KIAA0408" 144.152309137794 -0.0660396045544372 0.117052114883087 -0.56418975958186 0.572624996280588 0.747302116675592 0.742333088048732
"MANF" 3738.3404473187 0.125414462824936 0.222402153863182 0.563908490302163 0.572816411585471 0.747421414139282 0.742449394190809
"CFAP90" 334.091743364325 -0.0646739398124546 0.114675388202184 -0.56397402115987 0.572771812430188 0.747421414139282 0.742449394190809
"FAM184B" 30.1807269894221 -0.134657276912416 0.238877440493223 -0.563708639184937 0.57295243693648 0.747468408738567 0.742493878735204
"CHRFAM7A" 77.0883848738796 -0.0994140853248667 0.176335488134454 -0.563778093545552 0.57290516223922 0.747468408738567 0.742493878735204
"SRPX2" 28.4201945361184 0.152448983021037 0.270628419944294 0.563314758488473 0.573220570167639 0.747752952514694 0.742775429980271
"NPM1P6" 24.6210479041397 -0.134989995566292 0.239683265744503 -0.56320158667309 0.573297622583564 0.747788207886484 0.742809351969351
"COA6-AS1" 39.9814968331534 0.126345793253181 0.224525317539274 0.562724037707154 0.573622813283095 0.748081819312136 0.743164746827548
"TBCB" 2872.21045386148 -0.0428140809972633 0.0761276046365117 -0.56239889855577 0.573844269342063 0.748305342242446 0.743385695738041
"MSH5" 61.9859459800446 -0.096827767712964 0.172242502446083 -0.562159550272871 0.574007318122809 0.748452668466482 0.743530948537184
"MICALL1" 145.341140975653 0.0833167384209673 0.148467521503747 0.561178213100731 0.574676053716986 0.749169204773927 0.744239456468772
"FNBP4" 771.450384471727 0.0390662388674239 0.0696203441141431 0.561132516141755 0.574707203046737 0.749169204773927 0.744239456468772
"DRAM2" 388.300983951572 0.0380312737715701 0.0677736811731178 0.561151070936 0.574694555075869 0.749169204773927 0.744239456468772
"BRCC3" 128.703572726635 0.0642163798238111 0.114466159476187 0.56100755120705 0.574792389466711 0.749186387724286 0.744254316257724
"CCDC180" 12.1416609896661 -0.223042771191038 0.397604698944064 -0.560966134915866 0.574820623548959 0.749186387724286 0.744254316257724
"EFHC2" 11.6270673691424 -0.285896898861899 0.509887680118039 -0.560705641673307 0.574998220581047 0.749352519724978 0.744418249574736
"CCDC15-DT" 18.3550588046367 0.172040000917356 0.307073208232363 0.560257281668067 0.575303960682687 0.749685607556865 0.744748038826839
"PDLIM3" 81.0761999060788 -0.131257836333191 0.234339412441128 -0.560118483552854 0.575398623745862 0.749698042707654 0.744758182043606
"BEX3" 7010.35065741535 0.0353281888640496 0.0630752142320175 0.560096216781722 0.575413810809802 0.749698042707654 0.744758182043606
"MTRF1" 48.4461453935534 -0.114674671475225 0.204793680006766 -0.559952199069015 0.575512042746844 0.749760677617206 0.744819299427998
"PRMT5-DT" 11.9355480569318 -0.242844308251821 0.43397137848777 -0.559586001035468 0.575761855633229 0.750020759739042 0.745076562447999
"PHKA1" 34.0516628264581 0.129528639770583 0.231569757899344 0.559350413221424 0.575922595935895 0.750164775535881 0.745218523862106
"PGM2L1" 190.74939095358 -0.067189144863963 0.120175966094557 -0.559089700274156 0.576100503674355 0.750330972808565 0.74538141536414
"COMMD3-BMI1" 54.3510004761707 -0.103515965226735 0.185175211459873 -0.559016319790549 0.576150582412142 0.750330972808565 0.74538141536414
"PAPLN" 12.8531249694571 -0.261769561658657 0.468496055718929 -0.558744430104025 0.576336152274619 0.75050305783929 0.745550155572579
"CABYR" 61.9712584253675 0.107272688538323 0.192012482180294 0.558675599212334 0.576383135134804 0.75050305783929 0.745550155572579
"SCHIP1" 268.299693067033 0.0464695199963845 0.0832267712424793 0.558348225007992 0.57660662023336 0.750663278109064 0.745773165207484
"PGAP1" 520.123602320417 0.0578349628785876 0.103610200662042 0.558197576194599 0.576709475798086 0.750731798678899 0.745840128975009
"USP32" 123.041858204511 0.0829411472972904 0.14864384896468 0.557985734862118 0.576854125223744 0.750854707753789 0.745961126772818
"SOX2" 4582.74995694469 -0.0274721848462516 0.0492856899436206 -0.557406924356297 0.577249435586683 0.751238426184028 0.746406217587775
"GNMT" 10.3824818400694 -0.243303232695291 0.436591133525233 -0.557279371962393 0.577336567234416 0.751286411336297 0.74645277766667
"PRSS23" 1988.24093919796 0.109325461362849 0.196297099040625 0.556938752009896 0.577569276697863 0.75152381163646 0.746687534006153
"CEP290" 573.970155109854 0.0654487939920951 0.117601371646432 0.556530872691403 0.577847995434124 0.751821031921776 0.746981724775002
"FLRT3" 663.034746698689 0.0490709191293607 0.0882420919669953 0.556094240690875 0.578146432043916 0.752078397545249 0.747301350413705
"PAN3-AS1" 13.0150123116385 0.209699084575117 0.377447792217897 0.555571098569468 0.578504093480462 0.752478175195435 0.747697465602215
"MET" 31.1601390361081 -0.136688340909435 0.246290921756527 -0.55498732935256 0.578903327141853 0.752750499933134 0.747963567919887
"CALCA" 14.3120779404972 -0.280548937174634 0.505424841385978 -0.555075481460926 0.578843032542115 0.752750499933134 0.747963567919887
"YIF1B" 545.709882101176 -0.05837762200073 0.105177695002633 -0.555038042992563 0.578868639481496 0.752750499933134 0.747963567919887
"AMZ2" 477.565994387434 -0.05392538980007 0.0971680419918852 -0.554970427463934 0.578914888094147 0.752750499933134 0.747963567919887
"GRK3" 88.0612269564068 0.0794905646858268 0.143354250926891 0.554504412473726 0.579233686721096 0.753019472323567 0.748226339158463
"PRADC1" 109.439472213856 0.0908077769571204 0.163802517362136 0.554373512809706 0.57932324937925 0.753019472323567 0.748226339158463
"ZNF793" 100.025165744626 0.0869950529171516 0.156881515294664 0.554527107631209 0.579218159163445 0.753019472323567 0.748226339158463
"STIMATE-MUSTN1" 78.3305788974897 0.08267770372792 0.149133738734052 0.554386314121433 0.579314490326658 0.753019472323567 0.748226339158463
"AMER1" 27.3038333127901 -0.136453780838697 0.246222846174573 -0.554188138747899 0.579450095000818 0.753118860974892 0.748323972855735
"ODC1-DT" 10.4269771776824 -0.237705264046651 0.42901254279565 -0.554075324925583 0.579527296318761 0.753153714603795 0.748357482404725
"EIF4E2" 978.890533908766 0.0414347615338451 0.0748206996477599 0.553787410822289 0.579724345007273 0.75327881686098 0.748479543854558
"PSIP1P1" 28.2254527018365 0.138002333522872 0.249194324204843 0.553794047931167 0.579719802209734 0.75327881686098 0.748479543854558
"CENPL" 147.99454567125 0.0764008095067986 0.138049108100483 0.553432112369665 0.579967554919684 0.75352933602255 0.748727344772971
"MED22" 396.037424285458 0.0499257541205704 0.0902535685251101 0.55317207880462 0.580145584151397 0.753695132269693 0.748890962266338
"PHTF1" 485.406267482474 0.0456793282998878 0.0825917653381307 0.553073640124734 0.58021298583611 0.753698138049248 0.748891705093676
"HTT" 459.759708181752 0.0417578025545107 0.0755084717974672 0.553021423430681 0.580248740478375 0.753698138049248 0.748891705093676
"RCOR2" 264.498318287123 0.0650322395242828 0.117613080235623 0.552933733169805 0.580308787466361 0.753708653227485 0.748899910184233
"NECTIN3-AS1" 32.2502109444909 0.157345413697147 0.284601434239254 0.552862335770498 0.580357679866762 0.753708653227485 0.748899910184233
"RSBN1" 703.546542787968 -0.0576007200173552 0.10425127625672 -0.55251812817632 0.580593417707788 0.753838635958336 0.74902569997104
"FANCA" 176.826939258827 0.0679032100105312 0.122902784860621 0.552495292010977 0.580609059124185 0.753838635958336 0.74902569997104
"EXOSC10-AS1" 30.212129715338 -0.138510396975823 0.250654153617107 -0.552595658109092 0.58054031578288 0.753838635958336 0.74902569997104
"RPS7P3" 16.5171165328543 0.171068680066466 0.309827671468205 0.552141386390082 0.580851488671049 0.75408789757294 0.749272248969519
"LINC00963" 105.574215164494 0.073829540911317 0.133746789792248 0.552009816654277 0.580941627581808 0.754139422413623 0.749322323703355
"TMEM25" 159.508145810689 0.0651784116120771 0.118166838624498 0.551579549480853 0.581236450914626 0.754438798748214 0.749616424413134
"NXPH4" 27.9988165073487 0.217188628910114 0.393848445684369 0.551452294124754 0.581323660956778 0.754438798748214 0.749616424413134
"POT1-AS1" 20.6374041279668 0.180590475054097 0.327451762606995 0.551502528544456 0.581289233809341 0.754438798748214 0.749616424413134
"REXO2" 527.686289718511 -0.0455516555533289 0.0826838226193034 -0.550913759310088 0.581692794845454 0.75455600891319 0.749726162979462
"MCHR1" 40.9293705281619 0.349250221704104 0.633896550668482 0.550957756964916 0.581662632935286 0.75455600891319 0.749726162979462
"TOMM40L" 50.4844794847705 0.109354768879905 0.198509715883155 0.550878673083552 0.581716848188092 0.75455600891319 0.749726162979462
"MAP6" 1695.59235003552 0.0319970100360036 0.0580477633182866 0.551218655240136 0.581483793191063 0.75455600891319 0.749726162979462
"PCDHGA7" 43.1130679516885 0.103675897702569 0.188145070050194 0.55104232959657 0.58160465753227 0.75455600891319 0.749726162979462
"PCDHGA3" 43.0363759482061 0.103453163459032 0.187783926142643 0.550915968070916 0.581691280646281 0.75455600891319 0.749726162979462
"PPP1R7" 600.279933020941 0.0384124005065843 0.0697600848007475 0.550635805794959 0.581883358465538 0.754676698550468 0.749843840519998
"INAVA" 117.911556012549 -0.0808370148112076 0.146817377483816 -0.55059568694529 0.581910866168899 0.754676698550468 0.749843840519998
"TBC1D30" 12.7103409132777 0.208724407729963 0.379378189101181 0.550175033057307 0.582199326332906 0.754985297998116 0.750149343786336
"NBAS" 393.080266640099 -0.0576876905144526 0.104901377075568 -0.54992310036975 0.582372119203361 0.755143861715114 0.750305771859902
"PPP1CB-DT" 24.8306360099995 -0.161365443075317 0.29348226977925 -0.549830295358873 0.582435777336156 0.755160898570636 0.750321579749886
"SOX2-OT" 355.428006872768 0.0623630866949482 0.113444940608551 0.54972118069272 0.582510626974438 0.755192441631735 0.750351801010478
"PCDHGC5" 42.9133658387509 0.103481935859296 0.188279501319773 0.54961870588101 0.582580925944827 0.755218080047114 0.750376155585782
"NFKBIA" 1206.24455852809 0.116729190031652 0.21262331858039 0.548995241025355 0.583008715746691 0.755636464146515 0.750852466551922
"RNF24" 210.642604475321 0.0613187698088863 0.111716625151123 0.548877749627131 0.583089348757843 0.755636464146515 0.750852466551922
"CD52" 11.3516594048184 0.197677275517199 0.360212233424735 0.548780016818899 0.583156425635148 0.755636464146515 0.750852466551922
"ISCA1P1" 25.3345223492836 -0.141904822105678 0.25855636643211 -0.548835149812248 0.583118585811155 0.755636464146515 0.750852466551922
"DOP1A" 76.7692390199772 -0.0837157895091147 0.152597981273981 -0.548603518933896 0.583277570397273 0.755727929470264 0.75094222779037
"PTCH2" 18.6403475420083 0.174786111300798 0.318749426512223 0.548349571051214 0.583451895932772 0.755888277032681 0.751100434889297
"SMG1P4" 25.5200084381966 0.13810331618373 0.251906070361539 0.548233379154073 0.583531665333876 0.755912395915169 0.751122151422652
"ZNF808" 35.3675768517419 0.126592979068602 0.230935280165387 0.548175137977798 0.583571651649789 0.755912395915169 0.751122151422652
"SARAF" 1685.95720308305 -0.0289622255874554 0.0528904866238391 -0.547588563392067 0.583974444015282 0.756303066118561 0.751508095986879
"ARHGAP24" 38.4139442350184 -0.13743595779198 0.250973225203539 -0.547612031843316 0.583958326080341 0.756303066118561 0.751508095986879
"OR7E66P" 13.9828979935144 -0.182989613746187 0.334238854526148 -0.54748157273819 0.584047926921106 0.756332704809555 0.751536422047684
"ZBTB24" 69.0270596330733 -0.0886335327882875 0.162034095665519 -0.547005446133081 0.584374990540735 0.75669069287967 0.751891014882382
"PCDHGA2" 43.3616641720936 0.102315874194431 0.187139832773326 0.546734880961241 0.584560886685745 0.756800288773473 0.751997665770799
"RPL30-AS1" 43.4842738997028 -0.157800469022246 0.288585658926564 -0.546806343770538 0.584511784342352 0.756800288773473 0.751997665770799
"GIN1" 87.2194183678982 0.0909239292737621 0.166327600347854 0.546655690839076 0.584615300733443 0.756805188825106 0.75200141009682
"ARMC6" 230.556680159617 0.0526588063320964 0.0964056643136467 0.546221082619958 0.58491397577539 0.757126265144659 0.752319323493347
"EML3" 74.1076071294599 0.0954642722985965 0.174835803906521 0.546022440287107 0.585050512011074 0.757237427789551 0.752428655498431
"PNPT1" 191.910458376235 -0.0720585395810969 0.132021103414658 -0.545810765986193 0.585196022031644 0.757360185050131 0.752549508339267
"DTYMK" 1022.83092656702 -0.0439560135187494 0.0805494610549392 -0.545702143044371 0.585270698589749 0.757391256386423 0.752579257605365
"RFX4" 552.954529213401 -0.0488228807437871 0.0895225926973249 -0.545369378530588 0.585499496490625 0.757490607022837 0.752674603650257
"MOSPD2" 202.56800712837 0.0588920251824368 0.107980532787235 0.545394837961003 0.58548198995901 0.757490607022837 0.752674603650257
"RPS7P15" 11.174213347253 -0.212590356192632 0.389780798430824 -0.545410028016968 0.585471545018062 0.757490607022837 0.752674603650257
"GPR137B" 102.109831562414 0.0926704370761444 0.169996448298546 0.545131607181566 0.585663005663048 0.757505460643008 0.752685991170334
"NMNAT1" 147.478363215373 -0.0599173437903053 0.109912049755582 -0.545138989979236 0.585657928386246 0.757505460643008 0.752685991170334
"PRPF40A" 1834.05583993215 0.0469355086622317 0.0860854369236284 0.545220078326036 0.585602163881771 0.757505460643008 0.752685991170334
"CRYGS" 33.6618657147399 0.122133372856956 0.224141708347493 0.544893557550695 0.585826727434771 0.757651663064108 0.752830139700325
"KIAA0586" 182.756339229734 0.0606874897097289 0.111465250328986 0.544452100817177 0.586130401330018 0.757913255975874 0.753087820293875
"TMEM167B-DT" 29.4002967641511 -0.126855383361224 0.232982649042452 -0.544484251864223 0.586108282464947 0.757913255975874 0.753087820293875
"PCMT1" 761.049963430833 -0.0422948175787846 0.07771401866217 -0.544236655199161 0.586278630833246 0.758039354181763 0.753211991975031
"TMEM33" 579.257023843152 0.0412289658878098 0.0757706185899174 0.54412866959616 0.586352932930242 0.758069853091269 0.753241173122863
"SLTM" 887.608562906936 -0.0580163115256408 0.106668331057228 -0.543894433808238 0.586514119515768 0.758147099491673 0.753315680774959
"KIF28P" 17.8276166894755 0.155950956845074 0.286692438860903 0.543966061556083 0.586464827548667 0.758147099491673 0.753315680774959
"TTC23L" 10.369992653338 -0.246742973319748 0.453908435814485 -0.543596359642439 0.58671926541931 0.758346699480142 0.753512885424166
"KAZALD1" 10.2053899744976 0.238708088590303 0.439578667663848 0.543038382319422 0.587103375844639 0.758646374665081 0.753807280224022
"DISC1" 22.659239233528 0.158542510616268 0.291879282395424 0.543178362352838 0.587007002940114 0.758646374665081 0.753807280224022
"ASXL1" 393.574216954114 -0.0563823115307357 0.103823875469153 -0.543057281150013 0.587090364024052 0.758646374665081 0.753807280224022
"MTHFD2L" 310.380525853661 -0.050745828245285 0.0935496379139785 -0.542448152412382 0.58750981557123 0.759040339080272 0.754196484715626
"CCDC71L" 161.424059217679 -0.0625368915375174 0.115272606482056 -0.542513034501848 0.587465130580631 0.759040339080272 0.754196484715626
"AKT2" 478.729924298796 0.0403207157412235 0.0744029799253312 0.541923398520976 0.587871276988407 0.759150070237013 0.754298778424504
"GNG5B" 15.3364404761627 0.183584479857788 0.338583211207577 0.542213771329722 0.587671249436966 0.759150070237013 0.754298778424504
"MRPS5" 446.303044226698 -0.0400025759325085 0.0738214968839035 -0.541882481676295 0.587899465685286 0.759150070237013 0.754298778424504
"CCDC107" 324.489918546986 0.0495281915925591 0.0913802192872397 0.542001233733909 0.587817655976293 0.759150070237013 0.754298778424504
"CCDC116" 10.0146533927925 0.24397586639477 0.450089118111075 0.542061242046204 0.587776317536747 0.759150070237013 0.754298778424504
"PCSK9" 167.913338577787 0.121836111779026 0.224746861230156 0.54210373000163 0.587747049308413 0.759150070237013 0.754298778424504
"UNC50" 472.544858591651 0.0414202330633215 0.076464727517394 0.541690716858951 0.588031585869954 0.759255087292396 0.754402002046147
"TMEM39B" 334.99459073512 -0.0456411898434916 0.0842989097899111 -0.541420879074689 0.588217519221313 0.759429562732785 0.754574239865612
"BORA" 149.181453051417 -0.0915281161871154 0.169124373039086 -0.541188206894121 0.588377865201072 0.759448957919014 0.754589023344948
"SEC24B" 293.580143676875 0.0490307675934131 0.0906081884588419 0.541129542786135 0.588418296745173 0.759448957919014 0.754589023344948
"ZSWIM5" 60.9186254426357 0.101883423124023 0.188287992990511 0.541104196320996 0.588435766030106 0.759448957919014 0.754589023344948
"NDUFV2P1" 13.7434925036987 -0.189835107582582 0.350739766398265 -0.541242042588991 0.588340762548601 0.759448957919014 0.754589023344948
"MAP3K4" 299.273746083302 -0.0516525558433354 0.0955855409170951 -0.540380431472743 0.588934700144269 0.759992192675404 0.755124294022425
"PLCXD1" 56.3000509496177 -0.0957335361707387 0.177219132981084 -0.540198648759652 0.589060044443218 0.759992192675404 0.755124294022425
"MIR210HG" 13.8808386586484 -0.236478815868446 0.437750135010221 -0.540214147193636 0.589049357356577 0.759992192675404 0.755124294022425
"LINC02021" 31.8418683800879 0.128551228921529 0.237952112910396 0.540239913607899 0.589031590088432 0.759992192675404 0.755124294022425
"NKAP" 440.107528925823 -0.0510510160020494 0.0946077595288327 -0.539607070881866 0.589468039241197 0.760452943003142 0.755580971026312
"HCG25" 17.5359651177525 -0.196276850051698 0.363853501378595 -0.539439222951077 0.589583823014581 0.760536674699858 0.755663044227168
"EIF4A1P4" 12.5118564523779 -0.209912832982954 0.38919816026462 -0.539346930212187 0.589647492261839 0.760553172347051 0.755678314273248
"DDRGK1" 309.295596758001 -0.0468919746852669 0.0869726717395609 -0.539157573837499 0.589778131938103 0.760656041088073 0.755779401828001
"DCAF16" 368.30725606799 -0.0456266575061756 0.0846583822322797 -0.538950264617489 0.589921172834373 0.760774884956277 0.755896361961797
"TOMM7" 2245.09094546357 -0.0372915731138695 0.0692090268878988 -0.538825277434871 0.590007420226996 0.760820472528738 0.755940535515476
"ALG6" 108.354891908595 -0.0823719653716351 0.152903174567963 -0.538719785278375 0.590080219599149 0.760848712375406 0.755967472700463
"PHF2" 243.935095340999 0.0558042310740526 0.10361000299094 0.538598875235361 0.590163663831511 0.760890671636487 0.756008041376021
"ZNF283" 41.8764967226967 -0.11576957870145 0.215105996434505 -0.538197821633948 0.590440483793881 0.761181919081581 0.756296298260765
"RAB21" 614.851183134085 0.0423187885139871 0.0787027930687534 0.537703769636462 0.590781576354966 0.761268507795185 0.756375604808141
"PUM3" 289.209312509268 0.062018394095554 0.115340796110304 0.537696948408818 0.590786286351968 0.761268507795185 0.756375604808141
"GSK3B" 795.444869414081 -0.0320933463921795 0.0596910108683766 -0.537657947575187 0.590813216412359 0.761268507795185 0.756375604808141
"TMEM51" 87.4417072118841 -0.0997999617832864 0.185521301313655 -0.5379434117625 0.59061611656452 0.761268507795185 0.756375604808141
"SLC35E2B" 428.338461923321 0.0412162496475004 0.0766348930929267 0.537826151822538 0.5906970754798 0.761268507795185 0.756375604808141
"MIR205HG" 12.8491967804004 0.215206119219034 0.400264758614253 0.537659423138058 0.590812197526494 0.761268507795185 0.756375604808141
"HDAC1" 538.243302776323 -0.0530797159415912 0.0988159283700658 -0.537157488849445 0.591158833072239 0.761648184516793 0.756751720295262
"SORL1" 126.13651773267 -0.0729315851581432 0.135840653539938 -0.536890711709516 0.591343107265849 0.761758739196388 0.756859322633323
"MDM4" 784.382347218242 0.0396638506442908 0.0738776426116465 0.536885710509094 0.591346562057458 0.761758739196388 0.756859322633323
"ZC2HC1C" 22.254588181083 0.150962525715871 0.281302483812484 0.536655502183559 0.591505598276028 0.761766665204624 0.756930170063829
"GNL3" 602.379685642507 0.0601315834525663 0.112044848611521 0.536674235341714 0.591492655999881 0.761766665204624 0.756930170063829
"BOP1" 153.027673686601 0.0738596155838884 0.137669102405297 0.536501032500714 0.591612322523091 0.761838473214608 0.757000396210643
"ENTPD4" 428.896043250154 0.0455140815044247 0.0848730626394794 0.536260623677004 0.591778440353043 0.761986745318054 0.75714660073561
"TOM1L1" 331.290851052867 -0.0495939748166825 0.0925137856805313 -0.53607118606021 0.591909353156469 0.762089665028673 0.757247740772593
"FAM88D" 50.5878520567374 -0.0993497299600684 0.1855452533572 -0.535447434857343 0.592340496747271 0.762579084090794 0.757732923866033
"CSF1" 353.930297635848 -0.0538800811364586 0.100667828402426 -0.535226417332353 0.59249330101869 0.762710115710246 0.757861996335864
"ZFP37" 43.2046541566354 -0.10821586314374 0.202216792586572 -0.535147757807558 0.592547687997416 0.762714444173373 0.757865171027529
"ZNF440" 57.3408284701474 0.0918446521423016 0.171687886787317 0.53495126453549 0.592683557902599 0.762823645903913 0.757972552241031
"SCG3" 30.4953610961905 -0.149508095689822 0.279545722558015 -0.534825195398202 0.59277073890133 0.762841916605388 0.757988454846233
"GOSR1" 589.669519324602 -0.0521923877659119 0.0975954240017216 -0.534783144801863 0.592799819593804 0.762841916605388 0.757988454846233
"LINC01876" 40.7709429612237 -0.128256549631802 0.239869227015609 -0.534693637977398 0.592861721498323 0.762855901950325 0.758001225533889
"LMTK3" 16.7978193542594 0.173163013155368 0.324011897317192 0.534434119824463 0.593041218055685 0.76302118501432 0.758164331042033
"USP54" 210.190630824737 0.0498682036743712 0.0933709197781537 0.534087098990312 0.593281275024038 0.763200208372966 0.758339963478702
"SNORD14A" 23.5430290779913 0.143765559755282 0.269180863064516 0.534085365945293 0.593282473996111 0.763200208372966 0.758339963478702
"RIPK1" 168.18002779329 0.0688663394123142 0.129018528002232 0.533770927933103 0.593500029926464 0.76328301190233 0.758418863728015
"KIF21A" 1025.17415213331 0.0513928912979756 0.0962693930400349 0.53384455510801 0.593449084882795 0.76328301190233 0.758418863728015
"MT-TL1" 160.963283317638 0.0661508732798172 0.123927083105975 0.53378867332211 0.593487751129909 0.76328301190233 0.758418863728015
"NRBP1" 1423.6503687093 -0.0339694485715539 0.0636694021535967 -0.533528624779696 0.593667701516648 0.763306270073444 0.758438599385058
"TBC1D5" 330.973040732078 0.0659504380667058 0.123613015325898 0.533523414931928 0.593671306922254 0.763306270073444 0.758438599385058
"H2BC21" 43.1641432560937 -0.128223171273334 0.240276602927842 -0.533648177604048 0.593584969334097 0.763306270073444 0.758438599385058
"CARMIL3" 15.8548927381931 0.189539194274314 0.355603061687049 0.53300776819835 0.594028202931966 0.763699456216309 0.758828153194194
"KDM2B-DT" 26.2398354446847 0.135706997491723 0.254738376266281 0.53273087267333 0.594219891891847 0.763880198142357 0.759006617226215
"MANBA" 86.4039772412341 0.0837919744364816 0.157334127663549 0.532573419898233 0.594328905755628 0.763888949547302 0.759013063320032
"HSP90AB3P" 33.830373358949 -0.151201084033817 0.283875720662151 -0.532631264417873 0.594288855512864 0.763888949547302 0.759013063320032
"HSPD1P4" 10.0637474872472 -0.211140193722265 0.396578121642147 -0.532405047580481 0.594445489978963 0.763973104995747 0.759095557038905
"TSHZ3" 18.8082019566833 0.191393908865453 0.359645770615497 0.532173389771557 0.59460591137221 0.764047895056459 0.759167620841696
"MBOAT1" 12.6138452374414 -0.213658589233841 0.401446503767181 -0.532221820912288 0.594572371514564 0.764047895056459 0.759167620841696
"ERVK13-1" 50.8169249338272 -0.110763495960349 0.20818666696506 -0.532039335539859 0.594698752013464 0.764101508088126 0.759219767259648
"DTX2" 165.333360125435 0.0733134578143713 0.13785931826733 0.531799074127186 0.594865164102373 0.764118284179966 0.759233064777863
"FBXW4" 285.659485888613 -0.0528291694456793 0.0993210234786522 -0.53190319224846 0.594793046231982 0.764118284179966 0.759233064777863
"MSH5-SAPCD1" 89.6655592541972 -0.0793827139493629 0.149257350218718 -0.531851287946875 0.594828997473456 0.764118284179966 0.759233064777863
"IFT56" 143.841937177004 0.0574705638634669 0.108107975994723 0.531603365382331 0.595000733424386 0.764161093154715 0.759273353323672
"ZNF837" 43.625512975848 0.112099469426096 0.210855279992729 0.531641747031239 0.594974144976578 0.764161093154715 0.759273353323672
"PRELID1P6" 24.4029850403066 -0.140113130691269 0.263653982853378 -0.531428083031039 0.595122165161882 0.76418573360019 0.759295590137071
"TMEM9B-AS1" 21.8041149052289 -0.160233759295171 0.30148103774287 -0.531488681659086 0.595080182492704 0.76418573360019 0.759295590137071
"NAIP" 33.0460805873969 -0.122305754303545 0.230258284176938 -0.531167661310118 0.595302600459466 0.764286117982315 0.759459438122207
"IDI1" 2450.63149999241 -0.044237538035331 0.0833210547367446 -0.530928685133677 0.595468199000429 0.764433067559122 0.759604331085555
"ATP2B4" 261.609300363792 -0.0753156956068769 0.142025132013346 -0.530298367191798 0.595905078599495 0.764872697322119 0.760037797293653
"NUP42" 304.903151298874 -0.0412177202323502 0.0777380212905875 -0.530213138282449 0.595964162811796 0.764872697322119 0.760037797293653
"BSCL2" 1845.20474382796 0.0440318059978594 0.0830349259026904 0.530280547843937 0.595917431489182 0.764872697322119 0.760037797293653
"MTMR14" 386.303937150803 -0.061098765374409 0.115256257025504 -0.530112350957995 0.5960340362079 0.764896700998942 0.76006052075734
"SNCAIP" 11.8083550688957 0.198642144751673 0.374950843440166 0.529781832010659 0.596263203133588 0.765079577254553 0.760239983837683
"MFSD4B" 198.243425632163 0.0545815653177044 0.103030898932676 0.5297591876139 0.596278905205749 0.765079577254553 0.760239983837683
"TMA7B" 52.2212889616376 -0.0947379041647086 0.17886539633166 -0.529660326187641 0.596347459878455 0.765101865098545 0.760261002504612
"MAPK12" 121.522781683282 -0.0793597321668472 0.149854686764371 -0.529577912312019 0.596404611871161 0.765109520962077 0.760267481921671
"NRP2" 1208.94355119205 -0.0457516512538133 0.0864963962363752 -0.528942860564784 0.596845088260482 0.765477510022967 0.76062975767577
"STX6" 325.472237882698 -0.0512359289747327 0.0968469146855032 -0.529040384416109 0.596777435405512 0.765477510022967 0.76062975767577
"OIP5-AS1" 1034.21624337816 0.0325313659819287 0.0614966475555695 0.52899413667278 0.596809517295182 0.765477510022967 0.76062975767577
"ZNF391" 46.2111892986237 0.10233109200216 0.193610369314275 0.528541381149129 0.597123633584874 0.765769052404486 0.760918325534364
"YWHAB" 3444.03332025493 0.0384383716753075 0.0727543312751396 0.528331042312006 0.597269589696557 0.765890523014852 0.761037898521636
"DDX20" 199.341037758912 0.0557115901604839 0.105501860325146 0.528062633102265 0.59745586494562 0.766063670372887 0.761208820599564
"NR2F6" 499.169984622728 0.0384794818904753 0.0729046226350604 0.527805789258283 0.597634138584861 0.766226529167725 0.76136951901907
"NTAN1" 175.889950654591 0.0606703058142793 0.114985318965637 0.527635235176506 0.597752532415923 0.766263079825514 0.761403581921037
"TEFM" 167.482449006934 0.056081466004815 0.106291993736856 0.527617029591658 0.59776517084863 0.766263079825514 0.761403581921037
"GATD1" 183.080099941429 -0.0645818239716282 0.122434344704809 -0.527481272737123 0.597859417947507 0.766318176940433 0.761457201801426
"EXOC1" 455.836466024231 0.0389437955749128 0.0738829727415317 0.527101091494405 0.598123388813553 0.766414318715336 0.761548223847237
"MCM8" 155.364312332402 -0.0676267335496711 0.128294202495858 -0.527122287944807 0.598108670110312 0.766414318715336 0.761548223847237
"THY1" 27.8777951612196 -0.150521520616453 0.285469214732242 -0.527277593689518 0.598000831638266 0.766414318715336 0.761548223847237
"ZNF567" 71.9429719292877 -0.0960300821920586 0.182193348378489 -0.52707787110079 0.598139513121027 0.766414318715336 0.761548223847237
"SLX9" 141.186704383537 0.0686842384746206 0.130377475608269 0.526810617817058 0.598325108767536 0.766586416890128 0.761718102111326
"BLMH" 378.911082831571 -0.0471495709206585 0.0895694770363884 -0.526402212904554 0.598608778486175 0.766818409530495 0.761946366897101
"ABCD3" 331.255706168934 -0.0624458720701367 0.118624844309114 -0.52641478632768 0.598600044332904 0.766818409530495 0.761946366897101
"ZC3H12B" 37.7946695032086 -0.115252819533796 0.218986867956199 -0.52630014123426 0.598679684913494 0.766820874923363 0.761946562851964
"IFITM3P1" 13.3802311886599 -0.185229849453764 0.351979540304311 -0.526251751149 0.598713301527333 0.766820874923363 0.761946562851964
"IGFBP7" 153.543115090912 0.116753311753153 0.221987707997327 0.525944939953875 0.598926463320293 0.766962458126595 0.762084992674475
"ERAP1" 186.579922639793 -0.0731458852268051 0.139058532946985 -0.52600788802145 0.598882726377603 0.766962458126595 0.762084992674475
"SENP7" 131.215236353264 -0.0694680391607748 0.132119475250643 -0.525797116806491 0.599029178004326 0.767010066048335 0.762149270481105
"STIM1" 208.938643919601 0.0659525208496465 0.12548367844437 0.525586448112333 0.599175574615061 0.767084317347202 0.762269109083777
"ERICH5" 20.604465557649 -0.160071638833015 0.30496890464349 -0.524878557766864 0.599667616204147 0.767582764773042 0.762828616849342
"SPEF2" 68.0441993407633 -0.108526570819921 0.206828761928603 -0.524717016182615 0.599779926426533 0.767660787757841 0.762905018359945
"SLFN11" 12.6723851190518 -0.207397823705023 0.395601281567088 -0.524259736680988 0.600097897182891 0.768002000607008 0.76324297881249
"CACNG8" 12.2020038347561 0.21372759797505 0.407829047470461 0.524061734446539 0.600235602321649 0.768112471834946 0.763351626992283
"EPPK1" 67.3035126047826 0.116458346206338 0.22231955129461 0.523833129062099 0.600394608887371 0.768250180932068 0.763487344048467
"THAP7-AS1" 30.4321437903907 0.132218709423346 0.252495456102388 0.523647876537354 0.600523475322595 0.768349303186009 0.763584713331465
"PRMT2" 1259.62574553342 -0.0374805545376934 0.0716105123635061 -0.52339458692093 0.60069969034514 0.768473777369322 0.763705000917079
"MPP3" 23.5702489024524 -0.158478090429721 0.302851559322602 -0.523286361094505 0.600774990790601 0.768473777369322 0.763705000917079
"LINC02982" 10.8958486688536 -0.233430996608284 0.44606562955928 -0.52331087880256 0.600757931694473 0.768473777369322 0.763705000917079
"VMAC" 28.5940739517467 0.136285901420907 0.260695388308863 0.522778336452349 0.601128516840926 0.768860192499201 0.764087879724416
"ZZZ3" 260.198489971543 0.0473251634109625 0.09056487377607 0.522555395240525 0.601283687638816 0.768874847549043 0.76409902968267
"NUDT10" 125.731947250141 -0.0680886378548317 0.130303164521856 -0.522540170875214 0.601294284710217 0.768874847549043 0.76409902968267
"NEBL-AS1" 22.2348723534583 0.144901853830956 0.27722456827263 0.522687634555016 0.601191644690965 0.768874847549043 0.76409902968267
"RIBC1" 27.2139341130701 -0.132685338493668 0.253981375381228 -0.522421529116087 0.601376869378788 0.768907826046483 0.764129528143789
"PLCXD2" 22.9660465027161 -0.142416683629833 0.272643306098597 -0.522355328167602 0.601422953046259 0.768907826046483 0.764129528143789
"EPHX2" 148.80759182997 -0.0773702260874879 0.148201187806722 -0.522062118613995 0.60162708063284 0.769074063196361 0.764291320188415
"WWP1" 207.180299920408 0.0513222787206389 0.0983247521414811 0.521967028676467 0.601693287367786 0.769074063196361 0.764291320188415
"ADAMTS13" 19.4331213837715 0.157654963768521 0.302051752244581 0.521946860420339 0.601707330016152 0.769074063196361 0.764291320188415
"RNU6-8" 14.7448745740073 0.170935076317452 0.327600812267744 0.521778548515162 0.601824527117213 0.769158090915535 0.764373688277525
"DYDC2" 14.9490318486654 -0.186416689049429 0.357379135549789 -0.521621635137281 0.601933796591622 0.769231973279607 0.764445974083176
"FERMT3" 24.9593385951209 0.142428777523941 0.273161006739898 0.521409622931874 0.602081449339093 0.769289127679354 0.764500499330385
"RPL17P19" 13.3334311912167 -0.200016905809391 0.383569735759174 -0.521461646116346 0.60204521705449 0.769289127679354 0.764500499330385
"SRGN" 11.0874253129327 -0.207677492926404 0.398563013263178 -0.521065643362322 0.602321043518607 0.769401799123546 0.764609060081975
"MCFD2" 661.435919131628 -0.0620849520115294 0.119150948683446 -0.521061331844479 0.602324046918901 0.769401799123546 0.764609060081975
"PDIA3P1" 33.2006637254945 -0.13060095615612 0.250585166206376 -0.521183907783914 0.602238663236826 0.769401799123546 0.764609060081975
"ADCK1" 62.9613698809737 0.0966437469738956 0.185516509351505 0.520944186108962 0.602405653137868 0.769440289080137 0.764646174169
"ZDHHC9" 571.018186050246 0.0422770939868393 0.0811773427866697 0.520799185284267 0.602506670703633 0.769503564053137 0.764707918892885
"NPM1P39" 17.543541557959 -0.158271809977939 0.30419558503677 -0.52029620994929 0.602857137097032 0.769885389604992 0.765086228487941
"CEPT1" 207.590083138484 -0.0500140680797356 0.096200120621475 -0.519896105707905 0.603135989815715 0.770175702696507 0.765373595280658
"ARHGAP11A-DT" 12.649071619821 -0.191101255831369 0.367667834462242 -0.519766044018719 0.603226648827367 0.770225672390149 0.765422116931293
"ZFYVE27" 110.927724787012 0.0731235272377807 0.140798664570096 0.519348159025873 0.603517975466555 0.770531832701918 0.765725231125058
"AP1G1" 539.989181272148 -0.0355988497157687 0.0685819416533229 -0.51907031002007 0.603711711649515 0.770713354320348 0.765904483603664
"SULT1A3" 41.4103543731932 0.10417347638986 0.200935795396478 0.518441605609939 0.604150192426828 0.771207265277219 0.766394175466908
"PLEKHM3" 73.3495504936607 -0.0865286967351515 0.167012942513712 -0.518095756130081 0.604391461086258 0.771449368996447 0.766633630728907
"GSTP1" 17390.0746384813 0.0353572238623083 0.0682803528488138 0.517824269897904 0.604580883361897 0.771559382267022 0.766740682529928
"RFXAP" 210.195555806944 0.0502483976972719 0.0970252734493942 0.517889781815251 0.604535171731136 0.771559382267022 0.766740682529928
"SLC35A1" 116.714745504216 0.0712551411702754 0.137628840651832 0.517734079810596 0.604643816982794 0.771573824164146 0.766753897148322
"WAPL" 726.188659129644 0.0413113316646565 0.0798366269775304 0.517448359589182 0.604843208715284 0.771666535672274 0.766842619024295
"MED19" 758.416027949137 -0.0374658641449541 0.0724017753357031 -0.517471622363364 0.60482697353298 0.771666535672274 0.766842619024295
"ARL9" 25.0303615315857 -0.180826504223431 0.349485292691995 -0.517408051224621 0.60487134054536 0.771666535672274 0.766842619024295
"C2orf74" 110.907454514092 0.0689843740600879 0.133365483585213 0.517258080618818 0.60497601249913 0.77173420676199 0.766908730552162
"ERC1" 287.297727939798 -0.0439732222500733 0.0850816155977113 -0.516835769292281 0.605270808225428 0.771881531668454 0.767049453495745
"GPD1L" 25.444457629798 0.142535331213431 0.275729515053952 0.516938968922284 0.605198763462105 0.771881531668454 0.767049453495745
"S1PR1" 318.562741259332 0.0542858219340866 0.105057922900289 0.516722779543336 0.605349691982157 0.771881531668454 0.767049453495745
"ADA" 185.59909749114 0.222653144481675 0.430833134052156 0.516796705925411 0.60529807978144 0.771881531668454 0.767049453495745
"TPM4P3" 11.2836327784927 -0.213473836337992 0.412977191398767 -0.516914349712508 0.605215950046203 0.771881531668454 0.767049453495745
"PCDHGC4" 43.5308790660809 0.0964282740704738 0.186667889430075 0.516576655818437 0.605451715043055 0.771945772472159 0.767112156485912
"RPSAP21" 11.0477808329054 0.187677937222325 0.363788035098491 0.515899147621812 0.605924849446304 0.772483125758921 0.767645008829977
"CCHCR1" 60.6678190150249 -0.0850830648695332 0.164973408589601 -0.515738054980674 0.606037372018373 0.772560688805273 0.767720949925409
"CENPX" 627.759802012079 0.0330856951750318 0.0641662228782343 0.515624789662579 0.606116492992292 0.772595662765309 0.767753900716019
"TCP10L" 17.2616970249161 -0.153693429743711 0.298115309797747 -0.515550274314937 0.606168547870301 0.772596133489534 0.767753900716019
"TTPAL" 287.906142635603 0.0483632568420244 0.093889262599984 0.515109561016327 0.606476461933018 0.772922683346811 0.768077267818891
"CAPG" 59.956327393121 -0.0986443536044253 0.191704009447057 -0.514565938860385 0.606856371834473 0.773280556057985 0.768427216824909
"SYNDIG1" 12.2466665892348 0.180261697009869 0.350370807807218 0.514488344899592 0.606910606980915 0.773280556057985 0.768427216824909
"TEP1" 28.8741350935649 0.129104287039901 0.250954105789126 0.514453774860275 0.606934770784718 0.773280556057985 0.768427216824909
"LATS2" 547.837406516766 0.0562484061318407 0.109348135260154 0.5143974883341 0.60697411492168 0.773280556057985 0.768427216824909
"MTATP6P1" 4830.74570970591 0.0447799034260644 0.0870632378652438 0.514337675970363 0.607015924858469 0.773280556057985 0.768427216824909
"CDKL3" 41.7802342276577 -0.105448196931919 0.205057157606355 -0.514238069828053 0.607085554229188 0.77329093814581 0.768435263012603
"UBALD2" 480.23661085382 0.12767553229197 0.248309980540469 0.514178012555407 0.607127538806478 0.77329093814581 0.768435263012603
"PIAS1" 1105.1580591499 -0.0398022483881529 0.0775183364720292 -0.513455915072618 0.607632441054722 0.773555210425191 0.768691066042433
"CAMSAP3" 59.815737111641 0.0842944545277003 0.164166071095073 0.513470621337359 0.607622156327927 0.773555210425191 0.768691066042433
"TNNT2" 17.618350930745 -0.200117234620459 0.389651485569333 -0.513580063291845 0.607545621276761 0.773555210425191 0.768691066042433
"AVIL" 29.8534169024099 -0.135067555071569 0.263050045318107 -0.513467142376771 0.607624589308475 0.773555210425191 0.768691066042433
"EIF2A" 725.324144078684 -0.0385986649602221 0.075174181394823 -0.513456405431244 0.607632098124482 0.773555210425191 0.768691066042433
"MAML3" 54.9783697548728 -0.0961607062557124 0.187288152452887 -0.513437208901412 0.607645523201271 0.773555210425191 0.768691066042433
"C2CD5" 146.616669009986 -0.0622068467886553 0.121190544046281 -0.513297858988894 0.607742981410268 0.773613394032248 0.768747749421409
"AP1AR" 312.331981878909 -0.0439754878061543 0.0857119836935913 -0.513061136974274 0.607908555466709 0.773758266954732 0.768890576781828
"SAP25" 26.270133346004 0.125180333025198 0.244024441710937 0.512982765773447 0.607963376251653 0.773762158212832 0.768893309367725
"HENMT1" 31.3238059185298 0.152368330375394 0.297146994513425 0.512770895175621 0.608111591118667 0.773884902438432 0.769014147057306
"AFG2B" 185.684471801318 0.0514734817605496 0.100505394525174 0.512146457448676 0.608548512509764 0.77437500340478 0.769500028678883
"TP53I3" 324.647975504775 0.0525370798114322 0.102665973714464 0.511728257285605 0.608841206859619 0.77447240869114 0.769591149509005
"RTN1" 41.1953866456221 -0.130371064826916 0.254711427327001 -0.511838303428547 0.608764180527183 0.77447240869114 0.769591149509005
"PCDHGA1" 43.4513699712004 0.0960802490910878 0.187732888198258 0.511792313074206 0.608796370753588 0.77447240869114 0.769591149509005
"GTF3C2-AS2" 18.0530424418166 0.163675440024316 0.319766757116706 0.511858835796929 0.60874980946298 0.77447240869114 0.769591149509005
"USP46-DT" 18.3924547363218 -0.156195658480399 0.305268213934024 -0.511666958270857 0.608884114726938 0.77447240869114 0.769591149509005
"SMIM39" 111.806868802268 -0.0722968420025684 0.141332637592323 -0.511536777592095 0.608975242601342 0.774522413545891 0.769639705463706
"ZNF195" 325.944125722277 0.0420419202049752 0.0822020919657185 0.511445867125965 0.609038884503615 0.774537454956614 0.769653518490331
"ZNF518B" 414.815521900498 0.046681447429428 0.0913020086240755 0.511286094719262 0.609150740400489 0.774578561598728 0.769692099276499
"KIF23-AS1" 21.464948448889 0.143057847389255 0.279818837896363 0.511251667202762 0.60917484413665 0.774578561598728 0.769692099276499
"LRRC37A2" 94.0020909414558 0.083631115182608 0.16366922349983 0.510976427909153 0.609367562668089 0.774691812107721 0.76980236913971
"CFAP206" 31.3828521432355 -0.122743754332454 0.240198122703276 -0.511010464824004 0.609343729048712 0.774691812107721 0.76980236913971
"JPH3" 12.6635596337271 0.184648905689031 0.361461351359825 0.510839969458362 0.609463118932631 0.774747402143462 0.769856475433458
"BAD" 711.846602128296 0.0464976667030883 0.0911307911428889 0.510230034436793 0.609890312859436 0.775092705035101 0.770329451389327
"FAM66C" 20.3584618031151 -0.152721863938277 0.299364200131295 -0.510154066088383 0.609943529836775 0.775094438833641 0.770330030200394
"WDFY1" 440.270511678939 0.0459015510550424 0.0900044361550327 0.50999209612265 0.610056999134289 0.775117740211619 0.770350900207538
"GET3" 808.811795460644 0.0448295040968048 0.0879044605951185 0.509979855325957 0.610065574898963 0.775117740211619 0.770350900207538
"GNG3" 46.962624945927 -0.124335602631858 0.243842328468974 -0.509901637720288 0.610120374538895 0.775121482118596 0.770353475323626
"ALG14" 246.090158115447 0.0655393449769725 0.128754719781851 0.509024796046434 0.610734843663811 0.775770261989008 0.771062641792936
"MSRA-DT" 13.6874353569855 -0.268132220357171 0.527063532579249 -0.508728462098361 0.610942569258864 0.775968181262766 0.771258209730994
"JAK2" 29.9779226517121 -0.125665078685718 0.247101235152863 -0.508557064103618 0.611062730945323 0.77605485999751 0.771343212114867
"CSNK2A1" 1330.79204228589 0.0278806361448546 0.0548700806247002 0.508120925419306 0.611368541146138 0.776377279165107 0.771662523277555
"GLTP" 428.789550382668 -0.0474521951822651 0.093430348994856 -0.507888450517055 0.611531574782257 0.776452389352347 0.771734876697989
"TBL3" 180.312363289167 0.0599692819438593 0.11807107161857 0.507908339627768 0.611517625882439 0.776452389352347 0.771734876697989
"HSPA4L" 254.976121390934 0.0617647261265014 0.121661030874484 0.507678799715444 0.611678618484712 0.776573126304524 0.77185372988465
"IFT140" 224.058438229678 -0.0569947598931011 0.11230371859276 -0.507505544850014 0.611800146821565 0.776661451778238 0.771940368453307
"ZNF136" 78.0860036213966 0.074742997254875 0.147309826213034 0.507386365026216 0.611883750826527 0.776701622567503 0.771979145063348
"ZSCAN9" 155.392820626322 -0.0576470292302295 0.113674615494962 -0.507123151278962 0.612068411765217 0.776870053414831 0.772145401778463
"PPIF" 454.913412555979 -0.035864171830594 0.0707860492333714 -0.506655933181905 0.612396255246239 0.777140519788288 0.772409250316941
"ST3GAL4" 41.9162722938153 0.101801508745299 0.20096677421772 0.506558903289212 0.612464350138858 0.777140519788288 0.772409250316941
"ACYP2" 170.088645431794 0.0718676037238967 0.141874619081043 0.506557157223758 0.612465575545906 0.777140519788288 0.772409250316941
"FAM200C" 54.7881934847493 -0.0990128869291411 0.195475551559896 -0.506523123423967 0.612489461039994 0.777140519788288 0.772409250316941
"GPR153" 119.214556499608 -0.0680876945964262 0.134441584876704 -0.506448169730141 0.612542066257096 0.777141300832717 0.772409250316941
"LINC01881" 16.0182688104003 0.169840219030719 0.335545339697677 0.506161758001893 0.612743098774164 0.777330377703149 0.772596026355921
"ENOX1" 26.985335995513 -0.128345304373299 0.253614814911903 -0.50606390804844 0.612811786379473 0.777346766869897 0.772608868222188
"FAM169A" 203.023190902359 0.0543850132989732 0.107487002059245 0.505968277624836 0.612878919230812 0.777346766869897 0.772608868222188
"CTCF-DT" 17.1458229304559 -0.160072839692105 0.316398811215027 -0.505921116066767 0.61291202798559 0.777346766869897 0.772608868222188
"KLHDC8B" 783.332851255226 -0.0539712256090981 0.106710984882375 -0.505770101068686 0.61301805012278 0.777415272184212 0.772675807134212
"PROSER2" 55.2105112142543 0.104215244312688 0.206103372135683 0.505645508041859 0.613105528451892 0.777460251043339 0.772719363049294
"FAR1" 453.412276021945 -0.0473998426954437 0.0938095143600041 -0.505277561863733 0.613363900252163 0.777669428036375 0.772924967008959
"MISFA" 20.8813322687082 -0.146968410279329 0.290875404784645 -0.505262417728785 0.613374535492967 0.777669428036375 0.772924967008959
"PAK1IP1" 262.404371439353 0.0540324952983596 0.107142576743534 0.504304609246952 0.614047338961847 0.778439680141175 0.773706005883839
"NUMA1" 1118.58605598894 -0.0447713000070984 0.0888457030232838 -0.503921951018443 0.614316224499976 0.778439680141175 0.773874951779493
"IGSF8" 204.901930143024 0.0630830247839592 0.125177605181843 0.503948167823786 0.614297800871341 0.778439680141175 0.773874951779493
"MRPL21" 497.18567066048 -0.0340528421851292 0.0675802463002997 -0.503887512244509 0.614340426414362 0.778439680141175 0.773874951779493
"DENND10" 647.718411546655 0.0321993912323821 0.0639268247351231 0.503691390363878 0.614478259447311 0.778439680141175 0.77387922593129
"SPCS3" 691.099662415764 -0.0605525606177779 0.120218967206245 -0.503685583273189 0.614482340836038 0.778439680141175 0.77387922593129
"VSIG10L" 30.1602612772439 0.128106895237384 0.254353732943217 0.503656438437185 0.61450282483716 0.778439680141175 0.77387922593129
"ACVR2B" 727.395863671979 -0.0440430131239224 0.0874775414178409 -0.503477948854881 0.614628280062433 0.778462656207225 0.773895079206672
"MRPS25" 158.327880541815 0.0556251467075767 0.110530095143592 0.503257928397809 0.614782941666972 0.778462656207225 0.773895079206672
"DMGDH" 11.5783447423189 0.240821368996806 0.47848093291587 0.50330400321124 0.614750552330858 0.778462656207225 0.773895079206672
"EBAG9" 209.283605788823 0.0500722329829794 0.0994459047077122 0.503512267600661 0.614604157521437 0.778462656207225 0.773895079206672
"ANXA4" 126.007321877658 0.073312827510319 0.145671347258258 0.503275550684269 0.61477055359194 0.778462656207225 0.773895079206672
"PPP4R3B-DT" 13.0167418433153 0.184676370841209 0.367014048432098 0.503186108624875 0.614833430504582 0.778462656207225 0.773895079206672
"VAPB" 342.130581792016 -0.0392922463308421 0.0781685962432045 -0.502660252572438 0.615203159497863 0.778864811397819 0.774293710182596
"UCHL5" 227.296342916996 -0.0525993963303307 0.104666279653858 -0.502543861349446 0.615285007292681 0.778902463500253 0.774329976855752
"PRDX1" 5820.05379904887 0.0640215907315765 0.127420918318455 0.50244176212552 0.615356808713048 0.778927392382305 0.77435359510637
"SLC25A21-AS1" 30.2691820749934 0.123278088528359 0.245404519840619 0.502346446627892 0.615423842792985 0.778946282986413 0.774371210670491
"XPOT" 335.198232212818 0.053790866112029 0.107103426068795 0.502232917156896 0.615503690698515 0.77898138756764 0.774404945100303
"POLR1E" 96.1987773374978 0.0650837185225625 0.129761116202079 0.501565649460092 0.615973087513505 0.779509457513704 0.774928748128958
"SEC61G" 5473.97175337647 -0.0417901090379961 0.0833451760661247 -0.501410051672823 0.616082567088866 0.779522304226768 0.774936863054638
"LIN7C" 505.787957026723 0.0360691350124583 0.0719576897435331 0.501254767086236 0.616191834810242 0.779522304226768 0.774936863054638
"RECQL4" 145.328056670595 0.0555837497424674 0.11088883843206 0.501256488285093 0.61619062362296 0.779522304226768 0.774936863054638
"ATG9B" 10.8218398434179 0.214892023087761 0.428627590170425 0.50134902189175 0.616125510356475 0.779522304226768 0.774936863054638
"LRRFIP2" 331.610709126226 -0.0410675563831406 0.0819800418432589 -0.500945784605226 0.616409279056946 0.779535340813773 0.774945169790161
"ZC3H8" 153.288958415992 -0.0620254393891815 0.123817183736767 -0.500943710051156 0.616410739123548 0.779535340813773 0.774945169790161
"MAIP1" 257.337697681647 -0.0469102719264444 0.0936276712064323 -0.501029998097631 0.616350011066851 0.779535340813773 0.774945169790161
"RTL8B" 422.128167109562 -0.0458662390060179 0.091528692839917 -0.501113231085225 0.616291435596138 0.779535340813773 0.774945169790161
"SMARCA1" 635.538673183524 -0.0399847019818161 0.0799004788028339 -0.500431318822058 0.616771405403379 0.779859496529328 0.775331837304756
"CYB561D1" 40.6953928093365 0.0994669841641257 0.19886690429927 0.500168615359147 0.616956355214173 0.780027370188739 0.775497567362443
"GZMB" 51.0777929084387 0.106959663966734 0.214038543489507 0.49972150914014 0.617271185053821 0.780359410874874 0.775826510542381
"PRDX6" 8793.97441593819 -0.0188382952979131 0.0377115164976936 -0.499536933208858 0.61740117471234 0.780457738655396 0.775923097949292
"FAM245B" 15.3913584607239 0.161973089171132 0.324395237759824 0.499307851402721 0.617562524798832 0.780595689218074 0.776059077768117
"TIMP1" 1074.28691937972 -0.0388690271988544 0.0779020860835787 -0.498947193238869 0.617816585976939 0.780672507212493 0.776197555164148
"PSMD7" 1611.65010155314 -0.0334682837321092 0.0670807875583091 -0.498925026827052 0.617832202322973 0.780672507212493 0.776197555164148
"NR3C2" 11.8909085022682 -0.234689025030893 0.47031066066062 -0.499008516416017 0.617773384397197 0.780672507212493 0.776197555164148
"GNRH1" 10.5354210830148 0.206112978517007 0.413451244301681 0.498518220365092 0.618118830137925 0.780826920438076 0.77634638685141
"TOP6BL" 59.5108014891904 0.0812931480147749 0.163044513331824 0.498594809193789 0.618064862715581 0.780826920438076 0.77634638685141
"BTBD6" 196.723205122411 -0.0540784258654431 0.108492083709702 -0.498455039449178 0.618163351382405 0.780826920438076 0.77634638685141
"GABRA5" 46.8712782117548 0.111759168382611 0.224117592004243 0.498663078534663 0.618016759260195 0.780826920438076 0.77634638685141
"CST7" 11.784695807165 0.182393706130705 0.366192538232038 0.498081438281877 0.61842664290122 0.781093490332694 0.776610253117805
"CLSTN1" 593.069850743029 -0.0400666310499104 0.0804668296297801 -0.497927297922051 0.618535285989055 0.781098712086203 0.776613097491288
"CHD9NB" 120.171303477982 -0.0651240898992376 0.130784374744955 -0.49795008024649 0.618519227748151 0.781098712086203 0.776613097491288
"RBM33-DT" 39.8968680622626 0.104715599665629 0.210419753340667 0.497650995228073 0.618730053892283 0.781146693039007 0.776657283088138
"RPL23AP74" 29.0128176118158 -0.119751702927708 0.240567724321705 -0.497787902618087 0.618633543467264 0.781146693039007 0.776657283088138
"ZNF595" 52.4070317123721 -0.0949073158207633 0.190707288823054 -0.497659614409506 0.618723977759945 0.781146693039007 0.776657283088138
"CCN1" 863.730711080748 -0.14745835624151 0.296408250016173 -0.497483981074968 0.618847796447057 0.781229360804882 0.776738302752814
"WDR36" 254.313423815221 -0.0442146947731025 0.0889112084736869 -0.497290448888542 0.61898424606704 0.781335628289995 0.77684278638687
"MAILR" 41.4262447759743 -0.118421046656497 0.238395121747356 -0.496742742840168 0.619370476676388 0.781757146445888 0.777260707344387
"COL17A1" 32.7288449706709 0.126611416402149 0.254943347744538 0.496625691638041 0.61945303231762 0.78176036245279 0.777261558685971
"STUB1" 782.553663601997 0.0303223317263775 0.0610609982702141 0.496590828603745 0.61947762197306 0.78176036245279 0.777261558685971
"USP22" 2281.66369370209 -0.0310129954261937 0.0624755900103355 -0.496401801424575 0.619610954360028 0.781862615716166 0.777362050576626
"SYT4" 30.3497227372263 -0.14902433900265 0.300312991135376 -0.496230077957144 0.619732092230938 0.781949465237449 0.777447227310244
"PAK5" 13.1206506385866 -0.179832291143864 0.362606181966116 -0.495943809255488 0.619934056016716 0.782072265114176 0.777633775936432
"RPL12P4" 99.642973486638 -0.0650152365806816 0.131139062090822 -0.495773231439267 0.620054413025964 0.782092090617847 0.777717935279796
"RAD9A" 163.517244020452 0.0639628489467208 0.129053236173031 0.495631499398909 0.620154424654476 0.782152239262159 0.777776563681498
"EMB" 146.079958543714 -0.0645401469508237 0.130277750888682 -0.495404215305888 0.620314819798106 0.782264021896982 0.777885353555162
"PDE6B-AS1" 28.9871222326814 0.12264361939488 0.247586026363929 0.495357598310516 0.620347719799761 0.782264021896982 0.777885353555162
"ASTE1" 121.795409427088 0.0622704438647896 0.125905143368696 0.494582208468158 0.620895063505019 0.782664031815609 0.778274840699205
"CARD8" 235.65742000669 -0.0510304495968388 0.103204103104465 -0.494461441568702 0.620980331140792 0.782664031815609 0.778274840699205
"TMCC2" 65.6882714563227 0.0941544512145252 0.190280901521299 0.494818189643621 0.620728463370197 0.782664031815609 0.778274840699205
"SETD9" 109.784247768585 0.0708270826012024 0.143224706097402 0.494517213762235 0.620940952473867 0.782664031815609 0.778274840699205
"PTPN13" 466.839088961641 0.0457195709899876 0.0924523492179648 0.494520381328543 0.620938716005961 0.782664031815609 0.778274840699205
"MKLN1-AS" 25.8539062214533 -0.12854846123269 0.259853446510433 -0.494696002531294 0.620814723710149 0.782664031815609 0.778274840699205
"NOTCH2NLR" 14.0624862708934 -0.179532777533605 0.363140685613076 -0.494389047127857 0.621031447776621 0.782664031815609 0.778274840699205
"SMG1P3" 30.8921740638201 0.112285140643874 0.227267836260107 0.494065251342314 0.621260097543848 0.782754209211518 0.778360964839345
"ZMYM1" 122.476382239661 -0.0679782080538088 0.137586749009974 -0.494075254651748 0.621253033116759 0.782754209211518 0.778360964839345
"ZNF517" 25.5657987053991 0.140356899739608 0.284010294044778 0.494196522741105 0.621167395278783 0.782754209211518 0.778360964839345
"CHD4" 2867.04846488455 0.0344248127762534 0.0696915092111003 0.493959926624323 0.621334480925971 0.782781948662572 0.778387366452175
"RAB20" 40.8499157371397 -0.103856442350064 0.210380083344665 -0.493661000123842 0.6215456125993 0.782928649664862 0.778577389461307
"MXRA7" 680.123660005125 0.0348833016554512 0.0706720276482335 0.493594181690683 0.621592810694504 0.782928649664862 0.778577389461307
"MROH8" 19.7501437039971 0.15320669072627 0.310529172668667 0.493372939520053 0.621749099174426 0.782974732614823 0.778638750617699
"ZNF701" 72.1578395684306 0.0917938993446205 0.186079356399845 0.493305120571113 0.621797010819483 0.782974732614823 0.778638750617699
"ALPK2" 55.8087145146241 -0.0996743458672693 0.202056914793098 -0.493298365806159 0.621801782905443 0.782974732614823 0.778638750617699
"ZNF22-AS1" 28.8864241850716 -0.123242946041329 0.250078291425272 -0.492817450642878 0.622141579255748 0.783336617816284 0.778997444362677
"CBX3" 1864.43678022686 -0.0230666741044419 0.0468198142546722 -0.492669064831672 0.622246439284567 0.783402659346897 0.779061932772592
"FAM47E" 33.4001584440692 -0.117139104226632 0.237832428402205 -0.492527890387322 0.622346210362027 0.783462283349468 0.779120039226267
"SF3A2" 739.229338835961 0.0422773782126984 0.0858709176210615 0.492336397280202 0.622481553829628 0.783566675085919 0.779222665249177
"FAM81B" 25.4719304966943 -0.178375909803842 0.362496704759012 -0.492075948448763 0.622665654292852 0.783666430948013 0.77938630247149
"MTMR3" 293.619346174144 0.04755452639284 0.0966822356344193 0.491864157678935 0.622815377788691 0.783727972214887 0.779445122629025
"PGM5" 12.0311441842339 -0.207363281228395 0.421591376723679 -0.491858450331412 0.622819412760279 0.783727972214887 0.779445122629025
"NOXA1" 15.9265116454649 -0.168666825866338 0.343233824308194 -0.491405024566838 0.623140011182857 0.7840653945422 0.77977950833741
"C17orf107" 14.2655812186326 0.176930493222918 0.360309902932938 0.491050875323427 0.623390465017283 0.784314508128806 0.780026067333735
"ZNF284" 21.3276417399119 0.134505977267591 0.274029997767882 0.490843989209986 0.623536794735674 0.784432587755332 0.78014230847777
"ZFHX2-AS1" 102.455482018063 -0.0658991369049887 0.134298917265431 -0.49069000887583 0.623645714054828 0.784503561641295 0.78020931653496
"ZNF25" 96.2837397759873 -0.0712989825895159 0.145344681870431 -0.490551024447363 0.623744032957312 0.784503561641295 0.78020931653496
"CFAP77" 93.0918382700251 -0.0969468580408479 0.197632262302307 -0.490541660108884 0.623750657620203 0.784503561641295 0.78020931653496
"GUK1" 1015.36373726524 -0.0301234391502275 0.0614273697735193 -0.490391160508608 0.623857130513 0.784571461123029 0.780275652100421
"ARL2BP" 887.745735607338 -0.0293929111016741 0.0600058732500165 -0.489833903078246 0.624251437908518 0.785001303428663 0.780701948171501
"ITSN2" 128.138871960733 -0.0693737802457073 0.141748665692985 -0.489413991352588 0.624548632569743 0.785308963631605 0.781006730400036
"RNF144B" 23.104087991172 0.129618203727081 0.264935300112404 0.489244746442199 0.624668433789903 0.785355439172184 0.781050565886085
"ANKRD18A" 45.6811339977779 -0.0919887294446855 0.188033979441538 -0.489213331111179 0.624690672448305 0.785355439172184 0.781050565886085
"FBLN5" 15.8910395825875 0.173148999717984 0.354132553858708 0.48893838714152 0.624885317641118 0.785534078555162 0.781227033382821
"ZBTB14" 98.4029524923973 -0.0673512171905488 0.13780583735636 -0.488739943696155 0.625025820934763 0.785644632638147 0.781335788653123
"RADX" 48.1757937722193 0.0975171365223619 0.199567399554223 0.488642617682987 0.625094735349374 0.785665189943869 0.781355040735914
"FAM171A2" 161.319668330651 -0.0583300319698797 0.11939731915842 -0.488537199838513 0.625169383109738 0.785692949278994 0.781381455468694
"ST20-MTHFS" 87.9183735082259 -0.0702984047494079 0.144044755794768 -0.488031684052195 0.625527398887794 0.786076801897835 0.781762009001171
"ZMYM6" 129.224229067888 0.0600302497218655 0.123194844159179 0.487278912779019 0.626060689338765 0.786647726445278 0.782327413224986
"ZNF223" 38.8660428400602 0.113065223637458 0.232051555682096 0.487241825658581 0.626086968257925 0.786647726445278 0.782327413224986
"ZNF669" 51.2084045159345 0.110771368623445 0.227490074740683 0.486928358301845 0.626309101619701 0.786860686755025 0.782538010675103
"KMT2B" 385.366155684291 0.0413837562387266 0.0850254024058257 0.486722262615144 0.62645516633282 0.786922243253349 0.782596842894815
"PDCL3P2" 23.8348725354712 -0.158082788119026 0.324798282410302 -0.486710665296337 0.62646338605264 0.786922243253349 0.782596842894815
"SPAG8" 34.2408455381663 -0.120699437979011 0.248042012412327 -0.486608848255791 0.626535551926294 0.786946763313523 0.78262003539018
"CCBE1" 50.8484008051032 -0.125948081843037 0.25899595903377 -0.486293617525572 0.626759003806724 0.787149239002558 0.782819012266586
"PCDHGB3" 42.9651204134157 0.0913909297422759 0.187957122179727 0.486232863551117 0.62680207331064 0.787149239002558 0.782819012266586
"RCN1P2" 26.4663592634643 0.133606607231867 0.274835400565224 0.486133179921846 0.626872743451317 0.787171855604023 0.78284031193403
"PDCD5" 1245.45945021692 -0.0326237694734723 0.0671611205189209 -0.485753799540635 0.627141734324756 0.787443481284037 0.783109250224558
"ANAPC13" 683.908043585143 0.0375437785884539 0.0773052024601079 0.485656558597435 0.627210688746761 0.787463915285284 0.78312837920228
"ZCWPW1" 21.2615193608733 -0.146644599131306 0.302192372241961 -0.485269029272154 0.627485521599458 0.787525072592294 0.783183239635576
"ZNF436" 50.9310440673442 -0.107776269522124 0.222061484069427 -0.485344272888081 0.627432155354124 0.787525072592294 0.783183239635576
"ACAP3" 200.737289149529 0.0492290317173332 0.101457880847904 0.485216439629098 0.627522821758551 0.787525072592294 0.783183239635576
"CLEC3B" 15.8821485004257 0.152257679598286 0.313767088090279 0.485257011896917 0.627494045057114 0.787525072592294 0.783183239635576
"ZNF334" 107.15068174674 -0.0752584912233392 0.155076694031096 -0.48529852724516 0.627464600043272 0.787525072592294 0.783183239635576
"MDFI" 11.1579673059006 -0.189959827220599 0.391940699201232 -0.484664714860522 0.627914199925006 0.787950089026107 0.783604720778206
"PHF23" 574.833373952211 -0.0600522432403289 0.123964959220121 -0.484429177552471 0.628081315409201 0.788027488898501 0.783679310057233
"ROGDI" 175.749156792223 0.0674967418049948 0.139321718594199 0.484466761435752 0.628054648083698 0.788027488898501 0.783679310057233
"CHTF18" 138.37264797207 0.0614440123744005 0.126907296985605 0.484164534537127 0.628269104359725 0.788130796573444 0.78384663699533
"MORN3" 15.7120652580677 0.161301527934597 0.333213727990832 0.484078278848809 0.62833031603135 0.788141441976724 0.783856027373013
"FXYD3" 13.07028090836 0.164370776381484 0.339835711605007 0.483677173317598 0.628614995642954 0.788300080106617 0.784008956056321
"RPSAP15" 66.4300903339564 -0.0775977912382278 0.160421740255229 -0.483711192228502 0.628590849004182 0.788300080106617 0.784008956056321
"TFIP11-DT" 43.4345110391274 -0.101647773086371 0.210099683153223 -0.483807360205493 0.628522591078732 0.788300080106617 0.784008956056321
"METTL1" 102.395051264706 0.0724030625264088 0.149782803979165 0.483387015084054 0.628820966236474 0.788303628638789 0.784008956056321
"CAMK1D" 173.146565357014 -0.0531861290538032 0.110030549156629 -0.483376021127481 0.628828770931825 0.788303628638789 0.784008956056321
"TOP3BP1" 46.9773182500381 0.0894802227096898 0.185094317545073 0.483430414809467 0.628790156838617 0.788303628638789 0.784008956056321
"TBCE" 146.668827994499 0.0525928525264776 0.108759039956986 0.483572239579146 0.628689480162112 0.788303628638789 0.784008956056321
"C19orf53" 1471.53230475854 -0.0296516157172583 0.0613941558081776 -0.48297130772354 0.629116108988138 0.78841245582203 0.784112407835183
"REEP5" 901.636159006958 -0.0563534377645843 0.116684270468222 -0.482956593364757 0.629126556933715 0.78841245582203 0.784112407835183
"ARMH1" 22.5745581203533 0.16659260259685 0.344902663708611 0.48301338356028 0.62908623340674 0.78841245582203 0.784112407835183
"MCRIP1" 892.437847056432 -0.0399583173988102 0.0827208947678932 -0.483049869212964 0.629060327578358 0.78841245582203 0.784112407835183
"ZNF107" 95.8460154659334 -0.0633466470627388 0.131189527683913 -0.482863595754118 0.629192591700192 0.788429110632447 0.784127776665628
"SMAD5" 880.657462307121 -0.0404528080351331 0.0838260675100905 -0.482580290793954 0.629393776185153 0.788615101962755 0.784311558084784
"NFE2L1-DT" 15.9809346089431 0.159408613660569 0.330470053488766 0.482369316002149 0.629543614428449 0.788736731914881 0.784431329089417
"GLB1L3" 29.742581138737 0.153403124868217 0.31823475621945 0.482043905859335 0.629774756696683 0.788917388050337 0.78460860875506
"C6orf136" 76.4818252038989 -0.0876890302875371 0.18192076320256 -0.482017713337644 0.629793363099055 0.788917388050337 0.78460860875506
"CETN3" 217.520669892517 -0.0476083306518801 0.098785529130839 -0.481936282274948 0.629851210847931 0.788923738876728 0.784613730022237
"MIR3682" 11.9611486575228 0.183787398764236 0.381577412171976 0.481651672508863 0.630053412388709 0.78911088465743 0.784798658444595
"ACAD9-DT" 15.922847747875 -0.159409589382498 0.331031419116309 -0.481554257925255 0.630122627130215 0.789131453614482 0.784817920219079
"KLF13" 259.955439846663 0.0638016536364148 0.132655706962059 0.480956719447153 0.630547259547195 0.789530946197979 0.785212838946575
"LINC00887" 15.7988583804186 -0.153107315608439 0.318335139513359 -0.48096266042918 0.630543037069954 0.789530946197979 0.785212838946575
"LINC01891" 10.9241972811672 0.214441950786082 0.446344307935323 0.480440653042125 0.630914093196798 0.789924102948801 0.785602650073891
"VAX1" 149.229921737226 -0.0643735806780768 0.134064210294771 -0.48016976743112 0.631106682263265 0.790099052468282 0.785775447064546
"COX7A2L" 2829.59347718992 0.0318042343311963 0.0662660382823067 0.479947725193769 0.631264564286848 0.7902305256645 0.785905005384743
"SEPSECS-AS1" 21.9636321456693 -0.138576374101332 0.28881799355535 -0.479805196329552 0.631365917590924 0.790291218903796 0.785964171092598
"ZNF135" 40.9367823757113 -0.118204978028061 0.246412910712241 -0.479702860074975 0.631438693915329 0.790316134693657 0.785987755316089
"TIGD2" 47.6843775557707 -0.100833159228256 0.210777853019604 -0.478385929943396 0.632375546061261 0.791422443278946 0.787086808289189
"ZNF155" 46.1329493224805 0.0973304846339322 0.203514553436051 0.478248277534194 0.632473504838983 0.791478773573304 0.787141633494203
"RNF10" 1117.58133785287 -0.0323530782622193 0.067665134854258 -0.478135133136196 0.632554027597161 0.791513276789081 0.787174751295163
"HNRNPD-DT" 37.0723058956405 -0.104015951374981 0.21762598626196 -0.477957403716372 0.632680523106642 0.791605295002769 0.787265068849504
"SPIRE2" 34.9289504969315 -0.112238987014797 0.234896736767058 -0.47782267459127 0.632776421140918 0.791659017677808 0.787317300816237
"SLC2A4" 29.5615458524348 0.119294796950044 0.249990308454808 0.47719768693197 0.633221358075841 0.792149373212626 0.7878037703873
"MFSD12" 364.362888678503 0.0388021722337346 0.081329312391804 0.47709947487082 0.633291288603906 0.792170559167464 0.787823643597651
"TSC22D3" 795.996978682823 -0.0565947571083283 0.118680654300038 -0.476865900698951 0.63345761499721 0.792312311018183 0.787963421074652
"PCDHB14" 47.2728456853153 0.0968376526812576 0.203116484359949 0.476759200447998 0.633533601600561 0.79234105394287 0.787990809861981
"GFPT2" 21.5624742507066 0.132097076410153 0.277228352289383 0.476491943624383 0.633723945562098 0.792380220682748 0.788026173492777
"USP37" 208.150086989596 -0.0695021541935232 0.145824725355118 -0.47661433288675 0.633636775247803 0.792380220682748 0.788026173492777
"CFAP54" 42.1644340598343 -0.0967905595731043 0.20311030301134 -0.476541850108412 0.633688399641251 0.792380220682748 0.788026173492777
"LINC01515" 66.2921074519254 -0.0855772590646131 0.179728429184394 -0.476147593638703 0.633969232064023 0.79262061566519 0.78826405155129
"JHY" 78.3716529505408 -0.0891943806768794 0.187832958731492 -0.474860116559114 0.634886680580861 0.793634897250603 0.78933757009206
"SSBP2" 447.588069095365 0.0477753696699084 0.100660776082735 0.474617537526641 0.635059603809842 0.793651948645558 0.789350921531242
"ZNF497" 27.6656663021163 0.123056367563687 0.259274707282297 0.474617708968054 0.635059481590258 0.793651948645558 0.789350921531242
"DNAJB6P1" 14.8172128420333 -0.16769725039385 0.353281446024634 -0.474684567448686 0.6350118193273 0.793651948645558 0.789350921531242
"ZFYVE19" 75.0753395174802 -0.0741613005135838 0.156332574010534 -0.47438162508977 0.63522779383212 0.793795775138149 0.789492766236192
"LY6G5C" 13.044048697564 -0.180904957866712 0.381597381261768 -0.474072849421928 0.63544795897786 0.793871800317681 0.789564773128732
"FAM151B-DT" 96.0554257985788 -0.0724479081607725 0.152790380928288 -0.474165374289993 0.635381982938685 0.793871800317681 0.789564773128732
"MIR3658" 58.4813854676524 -0.0799030851462424 0.168537112450265 -0.474097864764484 0.635430121182816 0.793871800317681 0.789564773128732
"GLIS3" 1043.43550852823 -0.035645410084107 0.0752177429071302 -0.47389630034655 0.635573857580613 0.793896500862201 0.789586936499226
"TPGS2" 1258.63669324403 -0.0324843467583849 0.0685473926563516 -0.473896168760766 0.635573951419451 0.793896500862201 0.789586936499226
"SYBU" 30.4001241713011 0.110954993429896 0.234190379939687 0.473781175206561 0.635655959942361 0.793932594353143 0.78962163273085
"SIDT2" 268.515952019027 0.0467614376466741 0.0987425365497058 0.473569337801394 0.63580704508633 0.794054951119598 0.789742123803105
"PLPP5" 641.807102469412 -0.0801005773481082 0.169216641661183 -0.473361110123501 0.635955570499063 0.794174090878864 0.789859415180063
"ZNF532" 428.863998315517 -0.0437467584529099 0.0924500060623723 -0.473193678574728 0.636075007316138 0.794256888260098 0.789940561522746
"BMP2" 532.646523285848 0.0521036156448572 0.110202402791726 0.47279927047806 0.636356394601868 0.794475518793011 0.790155601461168
"NFKBIZ" 51.5936235319371 -0.104328092868786 0.22065106610735 -0.472819346442807 0.63634207029834 0.794475518793011 0.790155601461168
"PAXBP1" 372.532937873623 -0.0438897951762368 0.092851013354844 -0.472690534981082 0.636433980297488 0.794506024510343 0.790184740333641
"CCNC" 374.889718282242 -0.046539964808913 0.098495443812275 -0.472508808606566 0.636563655844745 0.794596533650447 0.790271155098234
"NSA2" 1288.25949205156 -0.0312329108575297 0.0661202258425471 -0.472365459426969 0.636665954210022 0.794596533650447 0.790271155098234
"TTN-AS1" 100.811401391601 0.0613376751629152 0.129846604160737 0.472385670456082 0.636651530581069 0.794596533650447 0.790271155098234
"UPF1" 632.320704140172 -0.0341478864788312 0.0723150281327621 -0.472210097410729 0.63677683312569 0.794636365680412 0.790305970119181
"NAF1" 118.951357358028 0.0588275217353917 0.124599804617289 0.472131733401043 0.636832763115258 0.794636365680412 0.790305970119181
"MGA" 312.877676289593 -0.0444272941131411 0.0941190857420885 -0.472032784454406 0.636903387949611 0.794636365680412 0.790305970119181
"TMEM216" 122.604091397553 0.0658505510229841 0.139507138328551 0.472022806946986 0.636910509581015 0.794636365680412 0.790305970119181
"DFFB" 88.785400167641 -0.0705335859060663 0.149466464895418 -0.471902416073189 0.636996443449087 0.794677252268148 0.790345434296407
"ALDH3A2" 622.341450930571 -0.0410013128921484 0.0869258817445978 -0.471681299852866 0.637154286835192 0.794807834399771 0.790474105028519
"CNN2" 3198.35318206737 -0.029315962248821 0.0621626129390144 -0.471601190213511 0.637211477009368 0.794812846990657 0.790477890893269
"SORT1" 310.828680135821 -0.0443198467210568 0.0940047219265309 -0.471464047898518 0.637309387756834 0.794868646490543 0.790532186784261
"WNT5B" 30.3006957219399 -0.124885355212364 0.265180649043754 -0.470944451123047 0.637680403685172 0.79512561124744 0.790850116530683
"TOR1B" 121.490059467308 -0.0623273684274997 0.132358521661265 -0.47089803999934 0.637713547774605 0.79512561124744 0.790850116530683
"ZNF724" 20.4988266851866 0.131275578007567 0.278789211357063 0.47087753994696 0.637728187934543 0.79512561124744 0.790850116530683
"MSH2" 452.637715968187 0.0381811923725674 0.0812655127137484 0.469832664528406 0.638474575202481 0.795989820694469 0.791708473251076
"MKRN3" 40.6445542369863 0.103622997567806 0.22063671424203 0.469654372454693 0.638601971442415 0.796082250781522 0.791799200495134
"TMSB15B-AS1" 14.1932201290341 -0.184087645227297 0.392055640078004 -0.469544693173323 0.638680346620371 0.796113560813985 0.791829136537661
"EPS15" 430.785539865805 -0.0401802387497319 0.0856495566719377 -0.469123721254433 0.638981204343707 0.796274509786277 0.791983193501865
"SEMA6A" 898.160701590435 0.0369081436458063 0.0786874225962735 0.469047560944692 0.639035640492621 0.796274509786277 0.791983193501865
"ANTKMT" 185.31473878943 0.0498570306137961 0.10627684885576 0.469124095704629 0.638980936707443 0.796274509786277 0.791983193501865
"GCNT2" 34.004455038427 -0.12181925880346 0.259747344272236 -0.468991354443968 0.639075815755015 0.796274509786277 0.791983193501865
"C2orf92" 21.1083842634246 -0.142262513217937 0.303221125540672 -0.469170850033189 0.638947519672019 0.796274509786277 0.791983193501865
"MATN2" 332.322880307918 0.0864206098031261 0.18432066356855 0.468860127399584 0.639169618297195 0.796325008693655 0.792032215629071
"H1-10-AS1" 111.544731880663 -0.0657510526874711 0.140322941014408 -0.468569516945345 0.639377370404574 0.796517454188481 0.792222418981431
"ZNF578" 29.7638228849756 0.110832051951709 0.23658463072952 0.468466829861066 0.639450786291475 0.796542529457081 0.792246154488063
"PTPRU" 51.0273193031073 -0.0912556005029842 0.194873802734926 -0.468280493438686 0.639584016092591 0.796642102537459 0.792343985997618
"H2BC5" 44.2027689010423 -0.102330153598052 0.218747400461304 -0.467800547033948 0.639927229391445 0.79700318488113 0.792701915359675
"CDC42SE2" 496.661661090683 0.0353989646950369 0.0757225154149993 0.467482683334433 0.640154578549499 0.797097824140634 0.792792430155839
"PUS1" 288.243747710202 0.047192718075741 0.100934487298896 0.467557911459834 0.640100769255565 0.797097824140634 0.792792430155839
"LINC02175" 16.2175923329981 -0.183462212696922 0.392457185193024 -0.467470642961189 0.640163190982627 0.797097824140634 0.792792430155839
"ST13P6" 13.028403127504 0.215220334363823 0.460566241743452 0.467295070409669 0.640288782866795 0.797187799957758 0.792880715684681
"SLC24A1" 25.8429666575793 0.133883361243725 0.286683579225281 0.46700742890655 0.640494563028662 0.797311186555 0.793001027285805
"EPM2AIP1" 705.422171949602 0.0406916457520237 0.087118877983972 0.467081839133764 0.640441326930823 0.797311186555 0.793001027285805
"TMEM53" 230.012151365656 0.0464059080942421 0.0994248630695203 0.466743495153661 0.640683406869048 0.797479853932761 0.793167578743002
"PABPC1" 8128.3321546299 -0.0298865098567788 0.0641335984380305 -0.466003944650896 0.641212677017525 0.797939318686145 0.793620945760183
"PATJ" 97.3825700737919 -0.106759671089839 0.229069929511362 -0.466057117656484 0.641174616887694 0.797939318686145 0.793620945760183
"TTC3P1" 279.183429081944 0.0575469724320329 0.123469172265357 0.466083730668855 0.641155568201933 0.797939318686145 0.793620945760183
"ZNF496" 189.599812404888 0.0527325261195728 0.113232950421154 0.46569947990794 0.641430624696478 0.79807765756309 0.793756127739069
"LTBP3" 47.8016182091273 0.0925462802018331 0.198707067493697 0.465742267595836 0.641399993742169 0.79807765756309 0.793756127739069
"FAAP20" 587.505165183336 0.038821464075052 0.0833967503048511 0.465503319171823 0.641571060535099 0.798185951966596 0.793862631768897
"ZNF436-AS1" 55.3877142371686 0.102065564122845 0.219376927577331 0.465252044734131 0.641750972234376 0.798343336631112 0.794017959968996
"NAGLU" 169.99196526237 -0.0512685511535148 0.110245771290319 -0.465038708999595 0.641903736453048 0.798466926229522 0.794139675982965
"NUP98" 227.476678288395 -0.0435500576587994 0.0936903427313163 -0.464829740069278 0.642053388410064 0.798586624226464 0.794257521322998
"HDDC3" 161.514795096739 0.0608129737357667 0.130858842081279 0.464721930658644 0.642130601214993 0.798616209914446 0.794285742827864
"ZNF141" 120.746920060245 -0.0583179114347715 0.125554992186573 -0.464481024761737 0.642303151338771 0.798764351598331 0.794431877399186
"SLC2A4RG" 1876.66239391907 -0.0310293490768124 0.0668186553595644 -0.464381525037242 0.642374424177955 0.798786531287919 0.794452733137584
"ANKLE1" 11.5783464334492 -0.176662036894446 0.380547555189123 -0.464231170284747 0.642482131328255 0.798854009240955 0.794518641443538
"SLX1A" 116.939935019956 -0.0622060605258585 0.134102586005827 -0.463869209227298 0.642741454223162 0.798910631775139 0.794570144197137
"WDR17" 73.3187647616096 0.0763766158741895 0.164621623724121 0.46395251210852 0.64268176896005 0.798910631775139 0.794570144197137
"DLC1" 50.5827157052462 0.100382475788922 0.2163762173606 0.463925643092421 0.642701019954485 0.798910631775139 0.794570144197137
"STX5-DT" 30.7664534060721 0.121536928676524 0.261987013725534 0.463904401016799 0.642716239553214 0.798910631775139 0.794570144197137
"ARL17A" 336.58828510143 0.0408867896962478 0.0882168184145691 0.463480665377241 0.643019870516668 0.799123796515061 0.794779745146353
"ZNF528-AS1" 85.4143578758105 0.0798519544415928 0.172264437574351 0.463542885380088 0.642975282568525 0.799123796515061 0.794779745146353
"LINC02076" 14.8175863637164 -0.153371996220273 0.331011783288092 -0.46334301062264 0.643118520903446 0.799179952653147 0.794834393407078
"RAD1" 301.268442783459 0.0462208319500193 0.0997714893084057 0.463266933974947 0.643173043991873 0.799181268627641 0.794834499815941
"C8orf44" 55.9049593468764 0.0816210526090684 0.176289387953628 0.462994701816869 0.643368164779843 0.799357270977399 0.795008342412871
"SPOPL-DT" 12.9591700267288 -0.173052259535177 0.374201602998201 -0.462457290798963 0.643753423135268 0.799769462186335 0.795417088194808
"PLEKHO1" 927.129875613116 -0.0317781779388919 0.0687717826146731 -0.462081637710983 0.64402277759142 0.799962924065722 0.795615244573342
"APOBEC3B" 33.6517057724513 -0.125172165072407 0.270861397467789 -0.46212626178041 0.643990778356179 0.799962924065722 0.795615244573342
"PRR12" 238.742470492949 0.0497148696708399 0.107610668040712 0.461988300751293 0.644089710225913 0.799962924065722 0.795630614129319
"CUEDC2" 450.780913718313 0.0442480236117254 0.0957955261278867 0.461900731696534 0.644152509276695 0.799962924065722 0.795640875386941
"MGMT" 240.389473849903 0.0586713966058087 0.127119040612974 0.461546880175403 0.644406295329448 0.800181533692025 0.795887017264868
"PACS2" 341.141001214755 0.035442080520118 0.0768139721923143 0.461401480857986 0.644510589274548 0.800244562544725 0.795948499872932
"PSMG4" 333.964041439628 -0.0381364322189427 0.0826800357328424 -0.461253214042747 0.644616947261794 0.800310143494127 0.796012520887132
"RHPN1" 81.3222404054512 0.0723070436363458 0.156815679653543 0.46109575136935 0.64472990978726 0.800317446562029 0.796084686072202
"SLC35A3" 127.358656944075 0.055171772287677 0.119709282217984 0.46088132236239 0.644883752716817 0.80044194433372 0.796207312144279
"AGBL5" 342.157444128977 -0.0391266719156082 0.0849147833861632 -0.460775737219673 0.644959510777279 0.80046950905835 0.796233517955445
"RSBN1L" 447.14262355889 0.0377487309770848 0.0819986688051567 0.460357851257103 0.645259382962357 0.800692101505916 0.796451293430846
"PPP4R3B" 493.91889148345 -0.0445712206001215 0.0968304126857966 -0.460301875865694 0.64529955491315 0.800692101505916 0.796451293430846
"LINC01012" 56.6378520039004 -0.0864053477633288 0.187654231780587 -0.4604497694694 0.64519341811412 0.800692101505916 0.796451293430846
"CATSPERG" 10.3806215393498 0.185275847727983 0.402598137844622 0.460200458749982 0.645372341737123 0.800715949890979 0.796473802865669
"NUP214" 443.108241019949 -0.0342689624371334 0.0744782289184049 -0.460120533675377 0.645429706167671 0.800720661282625 0.796477276855491
"SAP30-DT" 20.1116284487641 0.13623717199904 0.296257982549564 0.459859919474903 0.645616770820755 0.800886264749265 0.79664079022681
"UQCC3" 338.665723448595 0.0400005897157447 0.0870748703654117 0.459381559201653 0.645960188416224 0.801245780138223 0.796997187009066
"RPL6P19" 289.361032421085 -0.0382550567404594 0.0833443396717447 -0.459000057965887 0.646234124452032 0.801519058439177 0.797267803221303
"RAB38" 18.7650578127609 -0.144734261383934 0.315606170731042 -0.458591354689562 0.646527646071895 0.801617058185359 0.797360432493939
"STK32C" 122.848204088892 0.0595755326068633 0.129871901926997 0.458725341839927 0.646431413411124 0.801617058185359 0.797360432493939
"MIR30C2" 27.3240888545673 -0.121119016880084 0.264107881108563 -0.458596753613338 0.646523768326011 0.801617058185359 0.797360432493939
"SUV39H2-DT" 13.2559812491716 -0.18549477749462 0.404473525891695 -0.458607957308655 0.646515721367059 0.801617058185359 0.797360432493939
"CSKMT" 112.485969640631 0.0583701022208985 0.127401168049831 0.458159867090605 0.646837590591246 0.801891929158255 0.797631418944734
"PSMA6P1" 93.2390106042517 -0.0612400798257886 0.133673040016672 -0.4581333664451 0.646856628431244 0.801891929158255 0.797631418944734
"TJP2" 95.4216182937665 -0.066870448721886 0.145998942018999 -0.458020091085207 0.646938007098849 0.801926306502496 0.797664401422926
"WNT3" 27.8976968734648 -0.11678465721388 0.255063952896542 -0.45786421753312 0.647049995830193 0.801932123179647 0.797667763349936
"C17orf67" 22.7962799462748 0.140269012379012 0.306349425783693 0.457872613993579 0.647043963115258 0.801932123179647 0.797667763349936
"UGCG" 540.29629601023 0.0475067256148785 0.103803955741603 0.457658142943376 0.647198064209036 0.802049134786658 0.797782940946909
"TSR2" 285.591377231068 0.044201080213226 0.0967313801876483 0.456946650895302 0.647709391630104 0.80258923978575 0.79831774846935
"MTND1P23" 7468.82907899786 -0.0381107987828534 0.0834112661571375 -0.456902293163335 0.647741275674022 0.80258923978575 0.79831774846935
"FAHD2B" 86.9682814443297 0.0733482661262821 0.160563707624294 0.456817217362165 0.647802429404565 0.802598484437582 0.798325731915602
"RBM15" 257.996220458379 0.0494902456914214 0.108359088928987 0.456724453671392 0.647869112011211 0.802614577021679 0.798340527004447
"HIBADH" 52.7568253713974 0.089064251058995 0.195191577194549 0.456291466768693 0.648180399336762 0.802800613910507 0.798521938129941
"PREX1" 438.019413370343 0.0610949669076002 0.133885494601134 0.456322524629063 0.648158068857271 0.802800613910507 0.798521938129941
"CCDC43" 174.546876088557 0.0634764208872614 0.139081025316996 0.456398856296785 0.648103188033063 0.802800613910507 0.798521938129941
"ASH1L" 678.185607128604 -0.0378525096258279 0.0829745196290427 -0.456194381058867 0.648250205621087 0.802820552910026 0.79854055954387
"GDF9" 11.5293019062443 0.199718672425819 0.438108130811011 0.455866162666525 0.648486223145086 0.803046314602994 0.798763906203931
"ZNF699" 25.9888523521245 0.116241994691252 0.255155606121171 0.455572959804184 0.648697091329039 0.803225256723531 0.798956240446672
"VRK2" 114.091406174828 -0.0597709406784803 0.131289101903329 -0.455262011941335 0.648920752293887 0.803225256723531 0.798992274641661
"SCML1" 99.4720488905985 0.0672775918585102 0.147858108637737 0.455014557391271 0.649098765928318 0.803225256723531 0.798992274641661
"FH" 329.668580519393 -0.0377907039665727 0.0830200073345751 -0.455199959381768 0.648965389725592 0.803225256723531 0.798992274641661
"PHACTR1" 31.6778027502698 0.105110269940228 0.231144659592585 0.454738042079339 0.649297708981314 0.803225256723531 0.798992274641661
"HMGXB3" 245.898372080015 0.0450261616367013 0.0990290470958005 0.454676309195858 0.649342127038758 0.803225256723531 0.798992274641661
"RAB22A" 330.992640704243 -0.0644773160360324 0.141652010407704 -0.45518108673822 0.648978965988365 0.803225256723531 0.798992274641661
"TPST2" 200.621178863378 0.0512961710558668 0.112644448929599 0.455381259736341 0.648834975080761 0.803225256723531 0.798992274641661
"SELENOI" 234.623458784225 0.0469768960848431 0.103300619225121 0.454759094739475 0.649282561451932 0.803225256723531 0.798992274641661
"C1RL" 107.238489089583 -0.0769289591622093 0.169190590737418 -0.454688164554034 0.649333596772193 0.803225256723531 0.798992274641661
"DOK3" 12.8710193926365 -0.176098518155709 0.3873536472521 -0.454619491529144 0.649383009600205 0.803225256723531 0.798992274641661
"JPH2" 20.0439243986527 -0.160377865357198 0.352699075484471 -0.454715865463785 0.649313665360949 0.803225256723531 0.798992274641661
"LENG9" 33.0173852128334 0.159108178527834 0.349852448370382 0.45478652291548 0.649262826913908 0.803225256723531 0.798992274641661
"NCBP3" 341.654471300115 -0.0373588657903927 0.0822315118578152 -0.454313254692302 0.649603377314857 0.803340642208737 0.799103408828018
"MIB1" 614.937799593242 0.0531502992040365 0.117002640761538 0.45426580851591 0.649637522278513 0.803340642208737 0.799103408828018
"TMEM185A" 140.36804260815 -0.0516885605280493 0.11375556128889 -0.454382712743007 0.649553392683496 0.803340642208737 0.799103408828018
"GINS4" 187.178399886944 -0.0608783995856644 0.134113401613459 -0.453932260708202 0.649877582996651 0.80350455836509 0.79926403212046
"EPG5" 138.359640253621 0.0623967194823044 0.137435967531371 0.45400574975442 0.649824688405742 0.80350455836509 0.79926403212046
"POLE4" 280.595415345882 -0.0636499406714304 0.140322055848585 -0.453598974776369 0.650117491544828 0.803734700488965 0.799491745476799
"FDFT1" 5879.29701040936 -0.0472640157294632 0.104231141807554 -0.453453880575619 0.650221945747999 0.803797357347096 0.799552857492549
"ZNF227" 122.900853257009 -0.0596642939885192 0.131633867426793 -0.453259447244463 0.650361930268359 0.803888310497824 0.799640902550944
"SLX1B" 117.185906218651 -0.0603426187275596 0.133147204306782 -0.453202296223399 0.650403079151771 0.803888310497824 0.799640902550944
"RBM11" 28.1145248166332 -0.113785237138237 0.251243489560281 -0.452888301055603 0.650629175498048 0.804101274522101 0.799851527443546
"ALDOC" 60.2465757638678 -0.0789858602891649 0.174612778870509 -0.452348681465861 0.651017810776491 0.804424884619538 0.800237145264968
"PDCD6P1" 12.5245947827651 0.163563223136561 0.361625065372887 0.452300569839937 0.65105246548884 0.804424884619538 0.800237145264968
"TIAM1" 236.827226557173 -0.0458362739969892 0.101427998083411 -0.451909481239045 0.651334193836443 0.804672329038192 0.800479642921161
"POLL" 225.683439749141 -0.043093603385403 0.0953719839097173 -0.451847614139987 0.65137876557783 0.804672329038192 0.800479642921161
"CACNB3" 92.6069360900103 -0.070741795920781 0.156578236528335 -0.451798394778697 0.651414226230343 0.804672329038192 0.800479642921161
"DPH5" 372.615787875685 -0.0364343953128257 0.0806579074510959 -0.451715107225121 0.651474233498284 0.804679957224619 0.800484817872393
"PLIN3" 952.269257680076 0.0356066005454918 0.0788782573786146 0.451412109354554 0.65169255736245 0.804683656654048 0.800484817872393
"SMAGP" 122.026379385212 0.066074290931623 0.146324728796189 0.45155929196121 0.651586501812212 0.804683656654048 0.800484817872393
"ZNF607" 26.0884309999889 -0.116316093329142 0.257569312415734 -0.45159142693754 0.651563347210544 0.804683656654048 0.800484817872393
"MIR3198-2" 47.2473518806689 0.0840062443138036 0.18608217525611 0.451447024402974 0.651667397945863 0.804683656654048 0.800484817872393
"IQCC" 40.6758902692823 0.0906265239806576 0.200839844700033 0.451237771648419 0.651818189212296 0.804705838482442 0.800504447866829
"SMIM20" 487.710286912882 -0.031892955753479 0.0706745414887376 -0.451265124352612 0.651798477556802 0.804705838482442 0.800504447866829
"NRDC" 646.559025830494 -0.0337208632690734 0.0748256475518455 -0.450659157285726 0.652235223145408 0.804852194262403 0.800641518108286
"GALNT16" 118.711957620972 -0.0612435832812598 0.135922885172525 -0.450575951235322 0.652295202512626 0.804852194262403 0.800641518108286
"CREBZF" 394.960655113974 -0.0400254688103481 0.0887797361917823 -0.450840141312033 0.652104767955163 0.804852194262403 0.800641518108286
"RFTN2" 18.9107072642941 -0.153724480195809 0.34091150282075 -0.450921951661562 0.65204580168749 0.804852194262403 0.800641518108286
"FAM215B" 38.1297480160572 0.0935132676038985 0.207353934792326 0.450983810350916 0.652001217378689 0.804852194262403 0.800641518108286
"PCDHGA5" 43.5738400055221 0.0845624939692194 0.187626049250162 0.450696981081087 0.652207958476147 0.804852194262403 0.800641518108286
"MIR100HG" 319.510787240325 -0.0370867087071567 0.0823142341635533 -0.450550370589219 0.652313642861186 0.804852194262403 0.800641518108286
"AMY2B" 29.3742417619427 -0.109607777377949 0.24375901162323 -0.449656308696253 0.65295827969953 0.805581079972645 0.801365372942157
"PDIA5" 270.587169567454 -0.0754827936559777 0.167900312652712 -0.449569107188668 0.653021167643347 0.80559217743111 0.801375194886578
"CRACD" 168.404042272429 0.0527188789851394 0.117311486753645 0.449392301163563 0.653148684099339 0.805616513731902 0.801396969456676
"ARL4C" 4454.49500244879 -0.043281834499587 0.0963086570589935 -0.449407517675954 0.653137709212065 0.805616513731902 0.801396969456676
"SP2" 252.216313641992 0.0439326538560911 0.0978425634126719 0.449013724945 0.653421755797621 0.805836227386535 0.801613098141636
"TMEM200B" 10.6074878771027 -0.198164105193473 0.441349503140144 -0.448995872394919 0.653434634208736 0.805836227386535 0.801613098141636
"MEF2C" 54.6715320411895 -0.123835809572734 0.275905879539164 -0.448833528954052 0.653551749698364 0.805865941468035 0.801639006623257
"SERAC1" 90.3438377474412 -0.068628929450606 0.152928098197506 -0.448765990419708 0.653600474898324 0.805865941468035 0.801639006623257
"MKI67" 794.838789957593 -0.0711403394177731 0.158534142626399 -0.448738285893546 0.653620462560775 0.805865941468035 0.801639006623257
"TM2D1" 550.395282059383 0.0384394643136162 0.085699526670845 0.448537650169931 0.653765220299299 0.805977939219292 0.80174920053671
"PSMD8" 2057.35301078851 0.0229532722929932 0.0512217536692176 0.448115705706251 0.654069693763866 0.806286803759052 0.802055227903436
"MTERF2" 92.7219620646463 -0.064985081968872 0.145196321769697 -0.447566998783538 0.654465724632572 0.806586377371032 0.802398347580501
"HAUS8" 200.872738778594 -0.063685966036288 0.142315132296367 -0.447499608851602 0.654514370226955 0.806586377371032 0.802398347580501
"ZCCHC10" 246.898186575855 -0.0436527181704522 0.0975431571434366 -0.447522096360498 0.654498137398159 0.806586377371032 0.802398347580501
"ZNF333" 122.259512872216 0.0627943951772784 0.140352397889622 0.447405218018876 0.654582508956917 0.806586377371032 0.80241450871295
"TEAD4" 87.2326488922377 -0.0796487932704524 0.178063024966618 -0.447306751558243 0.654653592862457 0.806607476599737 0.802434277147812
"CLIC6" 37.94399832653 0.122542016169468 0.274235443253781 0.446849665803648 0.65498360855225 0.806947579381771 0.802771398343944
"PEX2" 470.354058781089 -0.0306136635454115 0.0685324184054922 -0.446703388814863 0.655089234707379 0.80701119831926 0.802833466171096
"PDLIM1" 1086.42625696417 0.0566550858034822 0.126938787011134 0.446318159622186 0.655367440519034 0.807287391914176 0.803107007890761
"MAP4K5" 339.756330304689 0.0445917855622761 0.100069251090539 0.445609266346272 0.655879515878932 0.807585420375476 0.803397383502373
"RASSF3" 78.7352640567735 -0.0679101289942997 0.152363368940938 -0.445711652783316 0.655805546125112 0.807585420375476 0.803397383502373
"ING2" 221.173496863981 0.0500227721285095 0.112250178072835 0.445636461227274 0.65585986842938 0.807585420375476 0.803397383502373
"RIPK4" 10.661820653872 0.166728379139881 0.374147775380307 0.445621730532564 0.655870510865263 0.807585420375476 0.803397383502373
"IQCH-AS1" 30.4679027332391 -0.11831024971701 0.26548084387081 -0.445645147092358 0.65585359321414 0.807585420375476 0.803397383502373
"TRAF3IP2" 31.5835246957172 -0.118688072606523 0.266763511105907 -0.444918692644596 0.656378513500596 0.80773409235259 0.803536738125447
"CDC37" 992.170299869833 0.0410754428360299 0.0923183289385175 0.444932694388191 0.656368394538739 0.80773409235259 0.803536738125447
"STAG3L4" 12.6223933652447 0.15589045174875 0.350311555924997 0.445005165008394 0.656316021537547 0.80773409235259 0.803536738125447
"YARS2" 254.900643243049 0.0415758190161664 0.0933797717877458 0.445233675561653 0.656150892801086 0.80773409235259 0.803536738125447
"DND1" 21.3363960387922 0.119009260175294 0.267427982392029 0.445014239388139 0.656309463792113 0.80773409235259 0.803536738125447
"TEN1" 31.6955228472895 -0.105875095598555 0.23796494121662 -0.444918881988488 0.656378376662674 0.80773409235259 0.803536738125447
"RNF213-AS1" 18.3235029374099 0.143829364236395 0.323019957990462 0.445264636684282 0.656128520636124 0.80773409235259 0.803536738125447
"TGFBR2" 64.0972598280876 0.0776558272080071 0.174584443896312 0.444803817997254 0.656461534982251 0.807769758389421 0.803570998681744
"FSD1L" 96.6305984968768 -0.0649190272911706 0.146107770690507 -0.444322892508471 0.656809152469385 0.808021734182095 0.803818004367888
"CDK5R2" 10.0902173980445 0.182133058514791 0.409936154077358 0.444296158568199 0.656828478194183 0.808021734182095 0.803818004367888
"MCTS1" 481.798325498426 -0.0419913458410152 0.0945100909512115 -0.44430542197544 0.656821781734475 0.808021734182095 0.803818004367888
"RNF145" 1465.45150957407 0.0258350135797293 0.0581792553540066 0.444058856073863 0.657000032092163 0.808099767934967 0.803893192707422
"BRD7P2" 89.8562757143033 -0.0617638087709813 0.139080072624505 -0.444088125678033 0.656978871140261 0.808099767934967 0.803893192707422
"NUS1" 504.980202389749 0.0499614696634133 0.112636180159221 0.443565021405985 0.657357099614278 0.808472430889767 0.804262695782476
"FAF1-AS1" 23.1635440464433 -0.155208498593175 0.350205582513826 -0.443192531309939 0.657626480611133 0.808670667339192 0.80445746007064
"PPIAL4G" 10.3759636211581 -0.172411129969133 0.38899448210698 -0.443222559444217 0.657604762925503 0.808670667339192 0.80445746007064
"TMED5" 334.914438974465 0.0606706586019526 0.13698631388942 0.442895767316783 0.6578411291038 0.808779230350948 0.804561798597226
"NSD1" 516.058513847467 -0.0422966602510677 0.095480462391369 -0.442987593395768 0.657774708565323 0.808779230350948 0.804561798597226
"LIN9" 70.8425617136255 -0.0738826060264626 0.166835866057163 -0.442846060457697 0.657877084682712 0.808779230350948 0.804561798597226
"NUP160" 322.278350373063 -0.0349580663466213 0.0789861989762674 -0.442584486906693 0.658066307594595 0.808945326145067 0.804725808809772
"APEX1" 5096.56670303619 0.0261116276390847 0.0590293818351619 0.442349671084153 0.658236192564517 0.809021099034238 0.804798747917812
"NUP210" 197.216448047175 -0.0563261651684853 0.12732396191233 -0.442384640899482 0.658210891421653 0.809021099034238 0.804798747917812
"PTBP1" 2256.43500818055 0.0307915612169023 0.0696257659243329 0.442243770077382 0.658312815788184 0.809035634485653 0.804810769736049
"WHRN" 111.265393039094 -0.0558086067367436 0.126211355540943 -0.442183720296383 0.658356265579575 0.809035634485653 0.804810769736049
"HNRNPA1P10" 31.0818203278896 -0.0998815639700934 0.225994657103792 -0.441964271412934 0.658515060452989 0.809097741546217 0.804870115325138
"HMGB1P21" 11.8438495885378 -0.216256950819516 0.489301288839831 -0.441970940506363 0.658510234419541 0.809097741546217 0.804870115325138
"RPL24P2" 17.0145687391871 -0.140802667976611 0.318710763221847 -0.441788242584709 0.658642447378379 0.80918627439195 0.804955748983962
"MIR4721" 31.4780086694588 0.100550997429007 0.227637674043707 0.441715097693808 0.658695383114881 0.80918627439195 0.804955748983962
"USP35" 40.0841891959118 0.0948332134520957 0.21477437453588 0.441548083457474 0.658816259507132 0.809268259274601 0.805036087125586
"LOXL2" 302.526213328364 -0.0704331835970225 0.159554211835667 -0.441437319558604 0.658896429688549 0.809276962383255 0.805042309077636
"LUM" 314.691114912334 -0.0556389816214489 0.126054386966196 -0.441388697057957 0.658931623572826 0.809276962383255 0.805042309077636
"MAPK10" 258.34770059434 -0.0486813180646449 0.110356603516391 -0.441127368127222 0.659120791325988 0.809319595106948 0.805077416296106
"IRF2BPL" 789.469171899032 0.0478895094068057 0.108590319324247 0.441010853497994 0.659205139613326 0.809319595106948 0.805077416296106
"PCF11" 403.799577092273 0.0377985940370659 0.0856930243389967 0.441093009946024 0.65914566374974 0.809319595106948 0.805077416296106
"CD151" 506.422626045917 -0.043456364516598 0.0985556254945532 -0.440932359756569 0.659261965931284 0.809319595106948 0.805077416296106
"ATP5MGL" 48.4599073506361 -0.0818889672823405 0.185687498480693 -0.441004203042 0.65920995420024 0.809319595106948 0.805077416296106
"PRNCR1" 64.6200096237739 0.0741032441931746 0.168075731135272 0.440891993702139 0.659291190100167 0.809319595106948 0.805077416296106
"EIF3I" 1744.96255945486 -0.0288088776754062 0.0653779435129368 -0.440651328680988 0.659465437273854 0.80940874446524 0.805163832741419
"GALNT2" 505.821101052038 0.0365744670543 0.0830026946076923 0.440641924062432 0.659472246815604 0.80940874446524 0.805163832741419
"BPNT2" 615.442158776542 -0.0308081059385696 0.0699770749959054 -0.440259984293031 0.659748819330164 0.809482504419871 0.805299490974731
"UBLCP1" 931.189743119713 -0.0283641183406182 0.0644111489922234 -0.440360384567005 0.659676112374673 0.809482504419871 0.805299490974731
"CNNM3-DT" 36.5528962904516 -0.11589034218063 0.263199622213538 -0.440313482238232 0.65971007727568 0.809482504419871 0.805299490974731
"BAZ1A" 624.2669308021 -0.0379181312164977 0.0861732477688266 -0.440022074115381 0.659921119784473 0.809627453918114 0.805442470113942
"AHI1-DT" 23.6538868913418 -0.121850269985446 0.277058884432787 -0.439799179278823 0.660082562122888 0.809720499731914 0.805572173984979
"SYNPO" 34.5845503438124 -0.12125203326295 0.275842662711607 -0.439569543271554 0.660248903631367 0.809830197052734 0.805707834677943
"TRAM1" 1165.21707253932 -0.0480803153604634 0.109421683121162 -0.439403909618391 0.660368894158122 0.809910914824057 0.805786914892423
"CHRNA10" 13.2973758622094 0.156238046697206 0.355661461977628 0.439288659019891 0.66045239067718 0.809915563075664 0.805821455358695
"GON4L" 399.736492529267 -0.0425729987657373 0.0970368651517518 -0.43873015373239 0.660857075315596 0.809915563075664 0.805847802773782
"THAP1" 130.031092461838 0.0507080909274476 0.115578478393526 0.43873298586606 0.660855022943331 0.809915563075664 0.805847802773782
"ABHD15" 58.0032845160451 -0.0781960413409328 0.178187576193137 -0.438841152742189 0.660776639181624 0.809915563075664 0.805847802773782
"SIN3A" 547.003448278292 -0.0368295036738999 0.0839465436481635 -0.438725670806169 0.660860323978718 0.809915563075664 0.805847802773782
"HNRNPF" 2242.70599707685 -0.0255213894254542 0.0581245626219224 -0.439080971524222 0.660602866363761 0.809915563075664 0.805847802773782
"KRBA2" 148.051663288577 -0.0540242311497297 0.123105221755229 -0.438845975657692 0.660773144314236 0.809915563075664 0.805847802773782
"LARRPM" 10.5729021679062 -0.189184409908242 0.43089107202986 -0.439053909882663 0.660622474328014 0.809915563075664 0.805847802773782
"MAN2B1" 135.256124718871 0.050137121051527 0.114337816897691 0.438499898038017 0.661023944049899 0.810049673361033 0.805980008941342
"SATB1" 235.162468901002 0.0562166671986827 0.128234065983272 0.438391052858108 0.661102831167084 0.810079934444264 0.806008887597745
"TANGO6" 36.5256252661225 -0.0955659658798225 0.218173991885132 -0.438026389186378 0.661367153861161 0.810157706338447 0.806147404646081
"THOC6" 913.432361922754 -0.0297055748489503 0.0678318444333833 -0.437929634629407 0.661437292490929 0.810157706338447 0.806147404646081
"SAP30L" 186.329290717537 -0.047642995131684 0.108768347649139 -0.438022606405394 0.66136989599219 0.810157706338447 0.806147404646081
"CASC2" 79.1115741677862 0.0694371115323518 0.158550872320026 0.437948467367601 0.661423640162475 0.810157706338447 0.806147404646081
"MAP3K6" 26.9854192921325 -0.118349670976326 0.270443787972325 -0.437612828394627 0.661666970222352 0.810372623587359 0.806360022720688
"AVPI1" 36.9999533398481 0.0966085928179759 0.220856756231209 0.437426477082 0.66180208580673 0.810453866500428 0.806438393069609
"TOB1-AS1" 31.7353419446782 -0.10228693283421 0.233867240250588 -0.437371787192637 0.661841741261087 0.810453866500428 0.806438393069609
"ABHD17AP4" 10.019716230764 -0.178202236546752 0.407606417132905 -0.437191930883283 0.661972161153218 0.810547171110608 0.806530000417067
"PCDHB3" 37.1904474627577 -0.0969584450587303 0.221947535610675 -0.436852992271147 0.662217964873731 0.810781729783973 0.80676216146194
"NT5DC3" 31.4535292750081 0.12496567428027 0.286199717721126 0.436638006757354 0.662373894685005 0.810906222584067 0.806884801960267
"C6orf226" 320.934672741693 -0.041898178683269 0.0959924312098455 -0.436473773559052 0.662493023511426 0.810985645356547 0.80696259583635
"PMS1" 238.76412044996 0.0521089794139459 0.119528680726786 0.43595377358054 0.662870269015656 0.811381000757126 0.807354754579379
"NABP1" 30.1187987967805 0.110628182196799 0.253838020624671 0.435821954191707 0.662965913903796 0.811428192781572 0.807399242058623
"RPSAP12" 152.837124627742 -0.0531482077983218 0.121969212536234 -0.435751012023078 0.663017390061153 0.811428192781572 0.807399242058623
"HDLBP" 2070.0517083184 0.0363504860377512 0.0834688601129654 0.43549757344901 0.66320129994304 0.811497846142357 0.80753217887317
"NMB" 83.4064010213116 -0.0825606775793582 0.189599330852132 -0.435448148515603 0.663237167936926 0.811497846142357 0.80753217887317
"CNTNAP2" 3878.50030693329 0.0428478269194011 0.098502472727718 0.434992399001411 0.663567944676368 0.811836113686557 0.807867552757413
"HOPX" 14.5552960757164 0.155949494388963 0.359147351781216 0.434221479332983 0.664127616850073 0.812454342963818 0.808481518561607
"SMU1" 551.590045307356 -0.0288062223564098 0.0663834813258772 -0.433936602616542 0.664334479045809 0.81258522158478 0.80860927474895
"ZFYVE1" 116.278492808039 0.0616895432715241 0.142166561399318 0.433924424029995 0.664343323052421 0.81258522158478 0.80860927474895
"NPM1P37" 12.4620355455853 -0.148831688579035 0.343161623828994 -0.433707262829603 0.664501031883158 0.812711620404962 0.808733813997332
"GPR143" 46.3454459864403 -0.0954428959128061 0.220603771785883 -0.432643989448388 0.665273426492761 0.813523165838824 0.809606376081081
"MYO6" 386.750616928274 0.0376800587409458 0.0871232073376185 0.432491639052367 0.665384127650106 0.813591978741414 0.80967361011911
"LZTFL1" 515.751093065375 0.0519505620142233 0.120141764416374 0.432410513251485 0.665443078422397 0.813597508282184 0.809677865670452
"FAM78A" 15.5680088743978 0.146243990386178 0.338435464072613 0.43211780652751 0.66565579351101 0.813631098229898 0.809705059860609
"ELOC" 1399.48923449077 0.0229417153588756 0.0531060411816752 0.431998221829269 0.665742705542539 0.813631098229898 0.809705059860609
"ATF7IP2" 74.9966468019474 -0.0673811508484319 0.155974322181255 -0.432001562219515 0.665740277745363 0.813631098229898 0.809705059860609
"ZNF468" 76.0606110946237 0.0730541164010993 0.169067601414081 0.432100034483692 0.665668709632234 0.813631098229898 0.809705059860609
"BPTFP1" 11.6248528209502 -0.155616753484072 0.360105820204215 -0.432141733770986 0.665638404155229 0.813631098229898 0.809705059860609
"MPC1" 452.058237189004 0.066869073643145 0.154877356052803 0.431755005039905 0.665919485030236 0.813780613328317 0.809852607106986
"HS3ST4" 17.2625727680727 -0.167028842572493 0.387097153314802 -0.431490754045042 0.666111574044301 0.813948811314822 0.81001874678278
"MT-TC" 12.7367845760849 0.179009642631036 0.415374528217723 0.430959605056009 0.666497742475256 0.814227201171394 0.810292053103648
"PRAF2" 553.047079573392 -0.0315284547508536 0.0731599074463574 -0.430952633093078 0.666502811983755 0.814227201171394 0.810292053103648
"SUZ12P1" 73.6303397501492 -0.0632080312103236 0.146649760367655 -0.431013532186205 0.666458531070956 0.814227201171394 0.810292053103648
"ARFGEF1" 382.902907908098 0.035287324621135 0.0819352704541386 0.430673193919416 0.666706012530192 0.814408880877773 0.810471608438376
"PIGV" 98.0418851167786 0.0622820982350288 0.14477921986544 0.430186723570654 0.667059818840128 0.814645060482302 0.810702907440927
"CTSA" 404.639631410067 -0.0371603485425405 0.0863827425470009 -0.430182550899232 0.667062853913793 0.814645060482302 0.810702907440927
"MYH15" 10.6027448323027 0.179390569822239 0.416952216089923 0.430242514368961 0.667019238841972 0.814645060482302 0.810702907440927
"WNK3" 556.61247704209 -0.0407031629863436 0.0946494851996367 -0.430041039319882 0.667165788336747 0.814704207504101 0.810760522305854
"PARD6G" 282.244301465561 -0.0581292243529901 0.135248332545179 -0.42979623673787 0.667343870622979 0.814855103583752 0.810909441991188
"MCMBP" 340.075181282676 0.0330845312498282 0.0770246400583571 0.429531786513536 0.667536266692503 0.815023451320717 0.811075728549325
"NPTN" 600.907218630735 -0.0458545767278064 0.106854998605322 -0.429128981575998 0.667829362273644 0.815295804039141 0.811344269841338
"KIF25-AS1" 15.7558617900289 -0.164517707771003 0.383423849930656 -0.429075311305641 0.667868418548253 0.815295804039141 0.811344269841338
"ELMOD3" 131.045691221319 0.0539662085442568 0.125881350975076 0.42870693813051 0.668136510850215 0.815556472659563 0.811602428862229
"SMIM15-AS1" 27.5466018623471 -0.120128533811466 0.28031096715284 -0.428554526537541 0.668247444381414 0.815625279547103 0.811669656052993
"HNRNPUL2-BSCL2" 1884.1506666237 0.0349335939939188 0.0815946112702336 0.428136042933302 0.66855207699704 0.815930474114284 0.811972124125252
"CENPO" 179.786502989296 -0.0685631849872071 0.160213759907391 -0.427948167665743 0.668688857421159 0.816030781347986 0.812070698428541
"SFN" 74.7381314839472 0.0753228117218057 0.176121895416469 0.427674319219042 0.668888249324966 0.816177709493231 0.812214421111924
"TENM2-AS1" 10.8402877901869 -0.1885043379672 0.440808852436184 -0.427632832066344 0.668918458589883 0.816177709493231 0.812214421111924
"EIF4G2" 4301.65625745362 -0.0426820436526757 0.099836254528464 -0.427520481955849 0.669000270082497 0.816210907377829 0.812246211830579
"DPM2" 343.354899623934 0.0508686739257756 0.119072043507658 0.427209212400088 0.669226951948537 0.816420833895922 0.8124538725701
"ATF7" 151.952458379572 -0.0499524289539355 0.117057005406313 -0.426735920507681 0.669571684243886 0.816661922726875 0.812690051878696
"PPP1R14B" 3249.48826366171 -0.0254228787251756 0.0595784202612098 -0.426712870427144 0.669588475042854 0.816661922726875 0.812690051878696
"ZNF670" 77.034188417066 0.0686491386038275 0.160843300053601 0.426807573464049 0.669519489802632 0.816661922726875 0.812690051878696
"PPP6R3" 664.24903653755 -0.0326371549009895 0.0765306149939744 -0.426458808720656 0.669773556878542 0.816754374956799 0.81277956316353
"ZBTB10" 281.494362579013 -0.040975238359807 0.0960758414724596 -0.426488467150742 0.66975194992534 0.816754374956799 0.81277956316353
"LINC01918" 19.7295794053836 -0.130566025865551 0.306299019359065 -0.426269813526541 0.669911251310656 0.816855647654106 0.812879097514077
"CBY1" 1008.67096072363 -0.0417579110816497 0.0980473128833238 -0.425895517721547 0.670183981184121 0.817054901781278 0.813074890674645
"TCEA1" 1799.7592357658 -0.0434715350891571 0.102067859571256 -0.425908168073306 0.670174762821064 0.817054901781278 0.813074890674645
"EIF3M" 3233.12515900779 -0.0201686375009279 0.0473867842768531 -0.42561734898689 0.670386696429711 0.817235388862447 0.813253253121486
"PABIR3" 40.8055144578058 -0.0955783828945844 0.224668449641982 -0.425419693093945 0.67053075259273 0.817344343941623 0.813360431885557
"BMP7" 2881.15189915199 0.0441171894850473 0.103769983844399 0.425144033473113 0.670731679894503 0.817418384730901 0.813430376455111
"TOX" 105.681203544043 0.055673401680545 0.130939897572441 0.425182871780883 0.670703369366781 0.817418384730901 0.813430376455111
"ZNF516-AS1" 14.2056150827491 -0.168917975609868 0.397350008484265 -0.425111292319394 0.670755546368025 0.817418384730901 0.813430376455111
"NUDT1" 314.50376841236 -0.0435074482114595 0.102391419431766 -0.424913029362319 0.670900076092659 0.817469792941855 0.813479044514566
"PPM1M" 54.1915181394006 -0.0834964516164986 0.196506910266558 -0.424903386365585 0.670907105954688 0.817469792941855 0.813479044514566
"PES1" 686.436302374689 0.0319232055487325 0.0752129347796503 0.424437706655872 0.671246626405431 0.817683527952765 0.8136880026688
"ARMC2" 55.9883860733917 0.0776389336366437 0.182870400814112 0.424557136042829 0.671159545737288 0.817683527952765 0.8136880026688
"DTX3" 410.714742997042 0.0303140398614862 0.0714175248013785 0.424462202320698 0.671228765291898 0.817683527952765 0.8136880026688
"BCLAF3" 132.547791874286 -0.0507067575967814 0.119560435234999 -0.424109844507643 0.671485706295851 0.817861829138945 0.813861700211694
"PDE12" 280.376609535021 -0.0417840431351637 0.0985324096054518 -0.424063953195476 0.671519173287197 0.817861829138945 0.813861700211694
"LY6H" 150.114233547534 -0.078387384598784 0.184870720125363 -0.424011896235534 0.671557137466645 0.817861829138945 0.813861700211694
"SRCIN1" 72.6087183991287 0.0813561799208563 0.191963131424221 0.42381148566006 0.671703301020232 0.817973192965412 0.813971275474845
"BRMS1L" 152.383762050449 0.0486381399989972 0.115024500085997 0.422850262010558 0.672404513681242 0.818760400008732 0.814753386245628
"CBLL1" 221.614185826272 -0.0477495507358975 0.112946651683198 -0.422761985630432 0.672468925601554 0.818772134877579 0.814763818994962
"ACTR5" 92.5947953995671 0.0590428788454672 0.139827336342231 0.422255621754521 0.672838446510964 0.819021913554226 0.815008640908129
"FAM167A" 97.432900053568 0.0906964479017123 0.214736090964355 0.422362386752991 0.672760527782358 0.819021913554226 0.815008640908129
"DGAT1" 177.428032191756 -0.0516651708641376 0.122353314612091 -0.422262126922648 0.67283369883928 0.819021913554226 0.815008640908129
"TESK2" 42.6562810947026 0.0912086458837468 0.216093522462542 0.422079499858942 0.67296699064044 0.819062496119718 0.815045292322233
"SPMIP4" 41.0567870190349 0.0889189576422261 0.210691803911993 0.422033301681579 0.673000710372627 0.819062496119718 0.815045292322233
"NBL1" 46.2275357099006 0.0807817897636092 0.191432972059905 0.421984723396188 0.673036168038433 0.819062496119718 0.815045292322233
"SHROOM1" 21.3923837525502 0.122017981836236 0.289241363997551 0.421855228968112 0.673130690573029 0.819110840335854 0.815092155669
"SUCLG2-DT" 12.6860644713763 -0.166846206004221 0.39568492381579 -0.421664298945835 0.673270066526364 0.81921375290485 0.815193319624467
"SMARCD1" 1498.90252429447 0.029053153854387 0.0689491239278196 0.421370892033403 0.673484270889646 0.81937835391516 0.815354625528828
"ZNF251" 124.569834661187 0.0533954508150747 0.126731061027065 0.421328839057629 0.673514974214314 0.81937835391516 0.815354625528828
"PBXIP1" 540.397368286176 0.0363385748152448 0.0863070013899934 0.421038551102506 0.673726931372665 0.819569512545459 0.815543601805031
"XIAP" 486.744810463646 -0.0306400456293289 0.0728020346799964 -0.420867984857953 0.673851484403016 0.819587631314588 0.815559144874705
"ABCB9" 31.5495175101963 0.105110348209009 0.249730074747199 0.420895834494149 0.673831147080213 0.819587631314588 0.815559144874705
"A2M" 633.248534783993 0.114970977904925 0.273304996024282 0.420669140986763 0.673996697965583 0.819697554404811 0.815667284458805
"FUCA2" 901.366275709375 0.0515289898500256 0.122650430837654 0.420128893947646 0.674391295949815 0.81973614803731 0.815695749636945
"MICU1" 189.699687664718 0.0440721998930691 0.104864830626916 0.420276270219399 0.674283643010285 0.81973614803731 0.815695749636945
"CAMKK2" 210.30249330436 -0.0568002137401664 0.135146292562765 -0.420286880705863 0.674275892697924 0.81973614803731 0.815695749636945
"SPACA9" 124.512387559404 -0.0556153484892082 0.132341707335935 -0.420240524387634 0.674309753411669 0.81973614803731 0.815695749636945
"UFD1-AS1" 10.9910245997585 0.167493876637025 0.39834437240202 0.42047506690514 0.674138439915313 0.81973614803731 0.815695749636945
"TMEM183BP" 42.6326427047914 0.0806724614706917 0.19199944276401 0.420170289607808 0.674361057271136 0.81973614803731 0.815695749636945
"LINC01341" 33.6657720934079 -0.103278544807588 0.245856627688727 -0.420076309426754 0.674429708619547 0.81973614803731 0.815695749636945
"TPTEP2-CSNK1E" 494.424028557966 0.0400985950181921 0.095467148532227 0.420025062387361 0.674467145083682 0.81973614803731 0.815695749636945
"RNF5P1" 11.7610404157157 -0.161992107718476 0.385833293959817 -0.419849998054721 0.674595037370845 0.81982492834304 0.815782850807662
"TAFAZZIN" 149.318682104905 0.0493503674899798 0.117593900815942 0.419667747625984 0.674728189408274 0.819853436455445 0.815808735802435
"TET2" 190.632376052869 0.0487023562342628 0.116035372664975 0.419719910538653 0.674690078179801 0.819853436455445 0.815808735802435
"ELF1" 134.744944450702 -0.0632190149039513 0.150783026463968 -0.419271428532166 0.675017775013495 0.820138641055167 0.816091291957609
"ZNF232" 73.0138515855356 0.0607391863223805 0.14493304953604 0.419084442898421 0.675154419882643 0.820209473561083 0.816159292502894
"ZNF160" 102.352853887693 -0.0605127669396049 0.144407581155109 -0.419041482833285 0.675185815638823 0.820209473561083 0.816159292502894
"PRKCI" 481.715895406656 0.0330960762936725 0.0790252870385662 0.418803620131374 0.675359658921279 0.820353988424775 0.816301852641523
"ZBTB39" 173.985898126599 -0.043462306812588 0.103838474380384 -0.418556869907158 0.675540016000357 0.820506391417351 0.816452261701946
"ULK2" 116.572868463309 -0.0615665770894719 0.147300381935748 -0.417966174156475 0.675971848752534 0.820964185501534 0.816906552196304
"ZNF527" 43.5510634715523 -0.0880333815996632 0.210727558375886 -0.417759225599877 0.676123165343586 0.821043856404327 0.81698334644951
"HYDIN2" 28.0786141897986 0.108920987723704 0.260747311087256 0.417726216502591 0.676147302136558 0.821043856404327 0.81698334644951
"ARID3A" 698.396065612519 -0.0544519090261514 0.130445054451459 -0.417431762784185 0.676362626245335 0.82117190847265 0.817175896219126
"PPP1R13B" 16.8809683464804 -0.139188479063012 0.333741856308394 -0.417054308388563 0.676638684668698 0.821343312084171 0.817342725752773
"EIF2B4" 230.85859279438 0.0389756286896092 0.0934637435506888 0.417013348801627 0.676668643853128 0.821343312084171 0.817342725752773
"CEP19" 101.313020840812 -0.0852554033090168 0.204442321851552 -0.417014454428481 0.676667835154687 0.821343312084171 0.817342725752773
"DNAH1" 12.6268915346931 0.16050479019778 0.385393325092906 0.416470083282027 0.67706605444991 0.82165324572923 0.817715040293606
"LINC01173" 28.2899456235516 0.118025867558691 0.283417026364019 0.416438874801754 0.677088886867317 0.82165324572923 0.817715040293606
"TMEM109" 552.286563590197 -0.0286912633582297 0.0689450447152431 -0.416146852565408 0.677302547455944 0.82170070887674 0.817757269708082
"SH3PXD2B" 429.75952979541 -0.0370484451048069 0.0890323346530816 -0.416123481981774 0.677319647867494 0.82170070887674 0.817757269708082
"CEP135" 148.804154316317 0.0550239409497282 0.132193804290664 0.416236912501158 0.677236651557071 0.82170070887674 0.817757269708082
"F2R" 288.191728182155 0.050135313166423 0.120492989805469 0.416084896286201 0.677347881641637 0.82170070887674 0.817757269708082
"MAN1A2" 1472.05580120007 -0.0447204296970335 0.1075516808385 -0.415804098535528 0.677553359522794 0.82188327664909 0.817937709995231
"REX1BD" 368.774913300595 -0.039832163756528 0.0958974311480507 -0.415362156000126 0.677876806059802 0.821991992870175 0.818032151604978
"ANAPC4" 183.889887089042 0.0410793818568587 0.0990055076137015 0.414920168049052 0.678200345223842 0.821991992870175 0.818032151604978
"LAMB1" 138.733877139382 -0.0743693350933208 0.179137959386177 -0.41515117928188 0.678031235513723 0.821991992870175 0.818032151604978
"STX16" 707.837624455166 0.0272459364727945 0.0656757673312571 0.414855243873601 0.678247875305107 0.821991992870175 0.818032151604978
"MED18" 30.3520111472372 -0.110663648221263 0.266472396856184 -0.415291225383427 0.677928723911108 0.821991992870175 0.818032151604978
"HSPG2" 231.64315601272 -0.0657399956768304 0.158393413337615 -0.415042483721881 0.678110803108097 0.821991992870175 0.818032151604978
"NUDT13" 24.7725554839775 0.108758229048093 0.262140677383945 0.414884977537461 0.678226107546541 0.821991992870175 0.818032151604978
"RNF169" 169.042198755592 0.04821291363887 0.116174706342254 0.415003533530209 0.678139316398021 0.821991992870175 0.818032151604978
"EFCAB10" 32.9404301375909 0.116125399901389 0.279483598847479 0.415499873267202 0.677776007912356 0.821991992870175 0.818032151604978
"SP140L" 14.2948738299608 0.15854742077231 0.381864777298074 0.415192576529655 0.678000932741436 0.821991992870175 0.818032151604978
"LINC02820" 15.6204703243298 -0.144483326148317 0.348148467462889 -0.415004917876648 0.678138302986345 0.821991992870175 0.818032151604978
"HSD17B7" 244.666055173708 -0.0564908012132206 0.136348997808706 -0.414310351532439 0.678646833814513 0.822408826255318 0.81844572730864
"ALDH1A1" 16.4026833229988 -0.141006852343705 0.340793012054044 -0.413760984985642 0.679049159430599 0.822829672111591 0.818863295081448
"ZNF486" 57.874411060064 0.0774420533620904 0.187342459803576 0.413371605365311 0.679334374879964 0.823108554405909 0.819139582758473
"ZCCHC9" 292.033093296175 -0.046515177878887 0.11257165965266 -0.4132050466557 0.679456390965381 0.82318966867811 0.819219055696575
"XKR5" 13.4106292955336 0.162003154323597 0.39224773152026 0.413012342214729 0.679597571134598 0.823293986005347 0.819321619695836
"FGFR4" 20.4524268212823 0.12527761554435 0.303418883289922 0.412886680571708 0.679689640099926 0.823338795803378 0.819364963267753
"TSNARE1" 14.551738408621 -0.151117074798391 0.366180443660355 -0.412684722558688 0.679837619407115 0.823451319576821 0.81947569396213
"ATP6V0D1-DT" 29.3548097927736 -0.108364969590375 0.262869418060921 -0.412238785286392 0.680164411637642 0.823762732023422 0.81980192952957
"INTS11" 520.733533826642 0.0318635550077121 0.0773461421970945 0.411960494765427 0.680368379245348 0.823762732023422 0.819813221348007
"RPUSD2" 195.955426296296 0.0452375134407182 0.109785727832321 0.41205277164816 0.680300744112389 0.823762732023422 0.819813221348007
"C2CD4C" 101.032609959922 0.0879826315744566 0.213591770058225 0.411919577006514 0.680398371090689 0.823762732023422 0.819813221348007
"FAM228B" 117.619318842676 -0.05636541601402 0.136806992300487 -0.412006835807175 0.680334412859762 0.823762732023422 0.819813221348007
"DNAJC4" 254.922136211309 -0.0415676388318333 0.100951571757906 -0.411758213448299 0.680516652067505 0.823762732023422 0.819843244928036
"ANKS6" 113.219738395399 -0.0637087472675582 0.154733390616504 -0.411732380539997 0.680535588557482 0.823762732023422 0.819843244928036
"TMEM35A" 69.4829555216124 0.0814664797557838 0.197935103542639 0.411581767446492 0.680645997609913 0.823829665771091 0.819908605816545
"ABTB1" 50.5548247018514 -0.080250807173588 0.195201824285771 -0.411117096201431 0.680986674543041 0.823866764494162 0.819932994911956
"LAMC1" 793.905296536527 0.0504541333820127 0.12279820440725 0.410870286137782 0.681167651516713 0.823866764494162 0.819932994911956
"PRELID3A" 18.4032904514509 0.129231858440803 0.314349362236468 0.411109020617604 0.680992595788693 0.823866764494162 0.819932994911956
"ZNF185" 149.00551073692 -0.0591008663907566 0.143721299861932 -0.411218562923746 0.680912277958005 0.823866764494162 0.819932994911956
"SURF2" 294.99671100541 0.0347594611327219 0.0846164914195516 0.410788258288506 0.681227803662553 0.823866764494162 0.819932994911956
"CNBD2" 64.51063748335 0.0706263572775395 0.171843353541893 0.410992661757626 0.681077915566219 0.823866764494162 0.819932994911956
"BMS1" 493.599514874159 0.0309779763703414 0.0753308337182246 0.411225720482727 0.680907030069423 0.823866764494162 0.819932994911956
"C5orf24" 624.606925512496 -0.030925418870793 0.075203945952449 -0.411220694328286 0.680910715220606 0.823866764494162 0.819932994911956
"LIPE-AS1" 77.7479947514471 -0.0652016230151878 0.158686309107109 -0.410883732705499 0.681157791157748 0.823866764494162 0.819932994911956
"EEF1B2P3" 61.5521309525891 -0.0695531304869906 0.169299726459881 -0.410828368960613 0.681198389703827 0.823866764494162 0.819932994911956
"ARPC4-TTLL3" 68.0902286389645 -0.0692601526793571 0.168692546530564 -0.410570319221592 0.681387631212437 0.82399339142169 0.820057764864226
"CPT1C" 215.4109363324 -0.0429799386000685 0.104798300834997 -0.410120567391066 0.681717505914567 0.824258940258104 0.820387151063924
"COPS9" 2281.50433330863 -0.0332508489127007 0.0811248940342686 -0.409872324747258 0.681899607878687 0.824412434371612 0.820538666114777
"COPE" 1821.60509913491 -0.0334242647771074 0.0816388023367269 -0.409416402744933 0.682234104284689 0.824750132700974 0.820873519296312
"MON1A" 56.6309848742462 -0.0804593504364142 0.19658352533058 -0.409288368906355 0.682328050134626 0.824796999305546 0.820918907384284
"KBTBD4" 245.000362903204 -0.0435527621751024 0.106480561219256 -0.409020779721682 0.682524411727948 0.824930140303722 0.821087495727096
"STXBP4" 195.552956794413 -0.0498717388101216 0.121987325731139 -0.408827216362127 0.682666465281814 0.824939233874903 0.821123079296463
"ALKBH2" 213.231108597245 0.0452361445787627 0.110641010405739 0.408855128969576 0.682645979899749 0.824939233874903 0.821123079296463
"ZC3H3" 287.280429480538 0.0357834968714633 0.0875749950462902 0.408604041057027 0.682830264598078 0.82507047087641 0.821252445914048
"PSMA6" 837.507542383229 -0.0246447239070678 0.0603551414539175 -0.408328492211133 0.683032524034321 0.825181457145803 0.821360392309761
"FNDC10" 95.9165290740335 -0.0565530950265399 0.138493520048246 -0.408344700942246 0.683020625808314 0.825181457145803 0.821360392309761
"SRSF3" 4293.47951929417 -0.0360265578232629 0.0883292888099807 -0.407866499420882 0.68337168884022 0.825191049744213 0.821362366542316
"SLC30A1" 117.090829546473 0.0563143071278665 0.138068618651875 0.407871880502093 0.683367738035314 0.825191049744213 0.821362366542316
"MYPOP" 83.0151279762475 0.0633899215331803 0.155415250069401 0.407874526501572 0.683365795338261 0.825191049744213 0.821362366542316
"MAMDC2-AS1" 40.253231101364 -0.0896643963699409 0.219730621056385 -0.408065093244024 0.683225886444699 0.825191049744213 0.821362366542316
"RPL12P2" 11.9300231301475 -0.157855553184637 0.386706630248309 -0.40820493065577 0.683123228559616 0.825191049744213 0.821362366542316
"PYGO2-AS1" 43.231539555977 -0.0867745116492023 0.212702819206596 -0.407961267146718 0.683302111378747 0.825191049744213 0.821362366542316
"MIEF2" 112.108043253033 0.0563858674348232 0.13834728198315 0.40756758373967 0.683591167187552 0.825389399605778 0.821558534209025
"TJP1" 828.783812673649 0.0314627044664448 0.0772330113694013 0.407373788857725 0.683733475049988 0.82544135274917 0.821606461530037
"ZNF85" 75.0614401882372 -0.0637195913119569 0.156450256004707 -0.407283394346379 0.683799857579139 0.82544135274917 0.821606461530037
"GPSM3" 18.5009734263106 0.128420923842825 0.315268561816982 0.407338185268771 0.683759620773578 0.82544135274917 0.821606461530037
"LINC01905" 11.0039337806124 0.155570614754276 0.382059183786487 0.407189831723078 0.683868569231534 0.825457636698399 0.821621408652154
"MFF-DT" 17.8715065168875 -0.140710646703524 0.345898505590641 -0.4067974981946 0.684156724377492 0.825738774000384 0.821899978001955
"DNALI1" 723.556662579503 -0.0343720745494824 0.0845373388471454 -0.406590448885925 0.684308813339023 0.825855654916172 0.822015054180426
"SLFN12" 75.7223746606879 0.0683156607241013 0.168160096139811 0.406253696877663 0.684556203322425 0.826087521374312 0.822244580841619
"OVCH1-AS1" 15.1565770417567 -0.143051656985959 0.352445139399564 -0.405883472331795 0.684828222480297 0.826349069231149 0.822503650278425
"PPP3CA" 262.971418580861 0.0449159999684865 0.110685259409326 0.405799292590372 0.684890078494019 0.826357001640859 0.822510284264778
"DACT1" 17.3936810042474 0.126382310032954 0.311619936157363 0.40556554754293 0.685061847487512 0.826497538034167 0.822648904939976
"GGA1" 403.784354624967 -0.0297243922137702 0.0733744957295095 -0.405105233340852 0.685400159828626 0.826750950444872 0.822896091781666
"TOX-DT" 74.4921934438945 -0.06509310458915 0.160732146966902 -0.404978753892673 0.685493128165222 0.826750950444872 0.822896091781666
"MSRB3" 216.55967675476 -0.0444763441742722 0.109815604775986 -0.405009326907593 0.685470655126415 0.826750950444872 0.822896091781666
"FAM185A" 36.0005472013536 0.0964793649693235 0.238224437269868 0.404993568565045 0.685482238438763 0.826750950444872 0.822896091781666
"TSPAN9" 105.275627811608 -0.0654503956775814 0.161858139654597 -0.404368886342395 0.685941476286439 0.8267800726322 0.822937471666868
"SNX1" 454.097066209542 0.0289319275194273 0.0714958264892007 0.404665963597153 0.685723064176071 0.8267800726322 0.822937471666868
"EMC4" 1103.4913331284 -0.0324184148372719 0.0801904309531074 -0.404267871514858 0.686015748676702 0.8267800726322 0.822937471666868
"NUDT15" 255.606442575423 -0.0386196382884217 0.0954524839381409 -0.404595424813142 0.685774922130447 0.8267800726322 0.822937471666868
"LCP1" 19.1142482547432 0.122567915056064 0.30314166712446 0.404325529442121 0.685973354607285 0.8267800726322 0.822937471666868
"TMEM178A" 143.875362742277 0.062733703066524 0.15511785437099 0.404426062498814 0.685899438161035 0.8267800726322 0.822937471666868
"COQ7" 186.887150552332 -0.0455006665225643 0.11241404417601 -0.404759626397947 0.685654208440227 0.8267800726322 0.822937471666868
"MFF" 782.829409839202 -0.0246750773144248 0.0610403772315001 -0.404241887641729 0.686034854128424 0.8267800726322 0.822937471666868
"RPS3P3" 12.7624617680579 0.147208298416494 0.364047724372377 0.404365385528183 0.68594405025226 0.8267800726322 0.822937471666868
"CHKB" 123.427973784486 0.0478267088946379 0.118394593126331 0.403960245410915 0.686241953221458 0.826902947331067 0.823099866190566
"MDH2" 2271.82983000144 0.0192487100131194 0.0476565922284271 0.403904457139038 0.686282978631871 0.826902947331067 0.823099866190566
"FTL" 41517.3526646274 -0.0362892672016655 0.0899202239115187 -0.403571806464518 0.686527621463763 0.827026810593385 0.823219367028063
"PCNA" 2771.4758142508 -0.0375736685550187 0.0930920607210431 -0.403618399506815 0.686493353347503 0.827026810593385 0.823219367028063
"MEF2B" 30.1282648899415 0.0969557600647158 0.240263674397047 0.403538988188833 0.686551758941218 0.827026810593385 0.823219367028063
"RPS2P17" 10.9141885500112 -0.164486617731273 0.407826935586704 -0.403324556026788 0.686709479282974 0.827150144747937 0.823340869355453
"SENP8" 57.4575866490441 0.0681239437402797 0.16935520702168 0.402254792978162 0.687496521035296 0.828031423449811 0.824216824339959
"EGF" 147.629998936756 0.0574111843804757 0.142760856966951 0.402149339813548 0.687574122966451 0.828048065631026 0.824229595532463
"ZNF624" 50.5752409146235 0.0775648034754959 0.192912577735681 0.402072298166952 0.687630819225597 0.828048065631026 0.824229595532463
"LINC00488" 101.500526773945 -0.0684111041238257 0.170172560878921 -0.402010193479434 0.687676524400826 0.828048065631026 0.824229595532463
"RBM27" 362.708399668965 0.0402170628582249 0.100102047447458 0.401760642102091 0.687860190148314 0.828202506833427 0.824382059948743
"SKIC3" 709.701233926833 -0.0350478164577425 0.0873312817732612 -0.401320302944109 0.688184317503016 0.828513133120846 0.82468872382219
"TMEM150C" 14.5875324122283 -0.143652111852048 0.358002961951454 -0.4012595624042 0.688229032242544 0.828513133120846 0.82468872382219
"SUCLG2" 318.999853488991 0.0372045224328261 0.09274651012139 0.401142020159373 0.68831556520488 0.828550577281571 0.824724730638146
"PDE5A" 20.2027597788612 0.124105072119422 0.309789923694746 0.400610422183096 0.688706971166001 0.828821496255486 0.82499060513535
"RMDN1" 312.467705971122 -0.0340137444647862 0.0848760426588514 -0.400746116327551 0.68860705409777 0.828821496255486 0.82499060513535
"RGPD4" 11.4700401542197 0.139393158847237 0.347925773529575 0.400640508557748 0.688684816886895 0.828821496255486 0.82499060513535
"CEP57" 702.92240780838 0.0337407503422047 0.0842805247210058 0.400338636403805 0.688907114323968 0.828995616238502 0.825162655967535
"ARSA" 65.4550311663261 0.0662682089080403 0.165614385345077 0.400135584659284 0.689056655924607 0.829108821762942 0.825273393341253
"MORF4L2-AS1" 13.5170479872094 -0.173140835491405 0.432787588715646 -0.400059613551356 0.68911260952103 0.82910940817131 0.825273393341253
"HIPK1" 500.456193975909 0.0282641115723458 0.0707051308521951 0.399746259312217 0.689343416499379 0.829320353306457 0.82548209827831
"GPR137" 255.53750862288 0.0380608613247195 0.0952334347764058 0.399658601142349 0.689407987954883 0.829331289550104 0.825491719872826
"ADAMTS9-AS2" 45.2758760911193 0.0929574850591975 0.232669756882591 0.399525431687736 0.689506088622207 0.829382555139998 0.825541484212615
"TATDN3" 97.6970708365601 -0.0601264644803592 0.150606863670869 -0.399227917073935 0.689725274719003 0.829512704682569 0.825668503416591
"PPP1R3B-DT" 24.5317048490987 -0.115167921490713 0.288438105176242 -0.39928123026721 0.689685995705483 0.829512704682569 0.825668503416591
"DLK1" 175.958337068074 0.115079654341807 0.288346342717525 0.399102181276992 0.689817915100732 0.829557376904726 0.825711705065239
"ANKRD23" 43.8478426655514 0.0814565027531838 0.204142525305684 0.399017806952327 0.689880083533108 0.829561108535889 0.825712892908239
"LIX1L" 364.980944630056 0.0350034591305464 0.0877395490029789 0.39894733365176 0.689932011059552 0.829561108535889 0.825712892908239
"TMEM126A" 565.824997476738 -0.0326214487561394 0.0818117433718116 -0.398737973445744 0.690086284583566 0.829679866641611 0.825829836997348
"DENND2C" 14.9365711694895 -0.140862420531087 0.353563135454572 -0.3984081099122 0.690329380830534 0.829905387216891 0.826053047820573
"TMEM88" 239.776118239865 0.044029577537843 0.110548750949562 0.398281999205324 0.690422327827236 0.829950378477002 0.826096567123287
"PWWP2A" 332.62277498614 0.0331679694368824 0.0834314603896676 0.397547511238219 0.690963758031752 0.830401192595527 0.826541497767825
"PARAIL" 91.5437127698244 -0.0639237779823144 0.1607954553973 -0.397547168384634 0.690964010804333 0.830401192595527 0.826541497767825
"CD63-AS1" 23.0542121729905 0.110168419983375 0.277067013155714 0.397623732715735 0.690907563763466 0.830401192595527 0.826541497767825
"RAB11A" 1475.01760538753 -0.0239231643175004 0.0602442622774741 -0.397102784781638 0.691291666461773 0.830728179939752 0.826865701811121
"IFT80" 258.669935482535 -0.0422943349667532 0.106595798830297 -0.39677300072667 0.691534862256752 0.830845770181882 0.826978955618769
"LDOC1" 312.460400536572 -0.0416676760265281 0.105024092050921 -0.396743977623016 0.691556266564288 0.830845770181882 0.826978955618769
"FAM27C" 74.991374878367 0.061160082393526 0.154103419918622 0.396876866365608 0.691458264195713 0.830845770181882 0.826978955618769
"CRYL1" 30.5461244895013 0.0998424177416049 0.25199950263062 0.396200852380068 0.691956862545958 0.83119344112319 0.827322481987679
"MAP6D1" 19.7884495376895 0.11308076276273 0.285366774777832 0.396264641708089 0.691909808617579 0.83119344112319 0.827322481987679
"RSF1" 1009.45157303734 -0.022699277575386 0.057334241194263 -0.395911362958046 0.692170418137726 0.831383158724204 0.827510052831322
"RMDN2" 18.3774871494876 0.12238755802398 0.309291939925781 0.395702384140202 0.692324596480456 0.831501532073747 0.827626611528667
"SLC45A3" 73.0179393642101 -0.060223386216665 0.152268589507149 -0.39550761198742 0.692468305048654 0.831540506416073 0.827662878357515
"ARHGEF25" 79.6431618009562 -0.0681001041256972 0.172153066680462 -0.395578803438335 0.692415776638323 0.831540506416073 0.827662878357515
"ZNF564" 38.0468468896855 0.0796064553172883 0.201363872697488 0.395336334422225 0.692594687774113 0.831625463318134 0.827746176327235
"RPSA" 8210.01506479265 -0.0268454961740376 0.0680112238014171 -0.394721557318576 0.693048391531844 0.832103402137992 0.828220622422365
"GPN3" 221.283508762068 -0.039732875023039 0.100733236747339 -0.394436596162372 0.693258729413408 0.83218220407427 0.828404182679857
"TSGA10" 45.2463911707543 0.0792460560162567 0.20102778380031 0.394204495110862 0.693430067229909 0.83218220407427 0.828427021656262
"SRP14" 3082.2687880049 0.0337313908011187 0.0855725227011547 0.394184835696839 0.693444580599116 0.83218220407427 0.828427021656262
"CNTNAP3P2" 10.9114174320648 -0.155068378151144 0.393394711877521 -0.394180128683131 0.693448055522419 0.83218220407427 0.828427021656262
"NR4A3" 13.886587342758 0.135926193341162 0.345095054933309 0.393880443657561 0.693669309380043 0.832380897215452 0.828623544650086
"MMD" 107.987756138641 -0.0527192263251409 0.13402125384067 -0.393364670262046 0.694050159835365 0.832666831609347 0.828904367617041
"RASA3" 125.830215462022 0.0645783748087281 0.164183103198496 0.393331430279116 0.694074707108139 0.832666831609347 0.828904367617041
"TICAM2" 55.1857040544522 -0.0945321491539917 0.240323601276336 -0.393353580971408 0.694058349089158 0.832666831609347 0.828904367617041
"IZUMO4" 24.7340151220192 0.107134419122533 0.272560936124394 0.393065934707671 0.694270783473669 0.832835219594287 0.829070721313408
"DHX9-AS1" 16.5798263368149 0.134751236596254 0.343032152908669 0.392823924677787 0.694449532897369 0.832982797123244 0.829216358344331
"MSI2" 1907.33313364007 0.0347634984700524 0.0885470662588695 0.392599099426067 0.694615604812986 0.833115145690806 0.829346835053922
"ST13P18" 19.5842392975015 -0.122380653472405 0.311893327432612 -0.392379838580699 0.69477758058196 0.833242560537479 0.829472400169844
"NPC2" 3596.57831826825 -0.04093633418213 0.104435577547269 -0.391976902350174 0.695075280209536 0.833475783733327 0.8297020211893
"PRSS53" 14.235350403573 0.132017525129454 0.336808879632157 0.391965690671919 0.695083564357751 0.833475783733327 0.8297020211893
"SRPK1" 715.115822290703 -0.0297507788807033 0.0759399211150772 -0.39176731347429 0.695230148443092 0.833584684280689 0.82980915535172
"DAB1" 32.0818845508039 -0.113297941267263 0.289313554896566 -0.391609516214228 0.695346755498807 0.833657627622407 0.829880495098748
"KIF2C" 351.836637063206 -0.0935504976800716 0.238988328239875 -0.391443792962869 0.695469227362856 0.833704608002468 0.829924716671752
"EBLN2" 48.8875680425239 -0.0728262378869995 0.186063374479325 -0.391405552494114 0.695497488747042 0.833704608002468 0.829924716671752
"ZNF875" 138.634873414853 0.0469419211555973 0.119958634160993 0.391317569459801 0.695562513675777 0.833715696770549 0.829934482485905
"CSTF2T" 478.459914554036 -0.0325204740395339 0.0831239388160132 -0.39122874231832 0.695628164723275 0.833727534179243 0.829944993718299
"ZNF280B" 109.900272138342 0.0504823836737493 0.129086248204755 0.39107483853489 0.695741918517054 0.833797017397011 0.830012889310197
"BBS7" 198.34481807 0.0452976691044686 0.11586674051972 0.390946262070427 0.695836957561667 0.833844062981546 0.830058449130547
"SLC8B1" 27.7134291869773 0.0983827040554082 0.251715990077484 0.390848050714314 0.695909555041266 0.833864210721991 0.83007723332714
"ALG9" 197.260219332957 0.0369095690910943 0.0945220725288291 0.390486244150401 0.696177025184991 0.834117840050116 0.830328438549751
"HSPA4" 802.272940635795 -0.0272355632930958 0.0698516591670494 -0.389905746232345 0.696606244663401 0.834498328676752 0.830772504968579
"SYP" 27.7764961514029 0.101150898920885 0.259522675986008 0.389757459677006 0.69671590315271 0.834562811148866 0.830835421588755
"NET1" 226.106147370273 0.0443712141826334 0.1138987768934 0.389567082218637 0.696856697321468 0.834585767798326 0.830852515910025
"GRINA" 2081.6647282986 0.0225218820068099 0.0578217952123983 0.389505063342978 0.696902565805372 0.834585767798326 0.830852515910025
"MIR4700" 44.0651690066344 0.0730642481521097 0.187578092593666 0.389513760065693 0.696896133737323 0.834585767798326 0.830852515910025
"TIPRL" 718.186586510717 -0.0287137427433128 0.0737472551626238 -0.389353375661164 0.6970147570291 0.834586397634652 0.830852515910025
"GOLGA4-AS1" 14.5089856916365 0.138643688510684 0.356030252121982 0.389415471534655 0.696968828885943 0.834586397634652 0.830852515910025
"ERFE" 11.2955291928098 0.154828114174974 0.397859408118661 0.389152828902808 0.697163095567829 0.834697152787177 0.830961498643744
"HHIP" 44.0612673791101 -0.0873743759027015 0.224603304797447 -0.389016430463915 0.697263992096432 0.834751093533355 0.83101392119827
"BAHD1" 180.532687050837 0.0487599738750533 0.125408776223701 0.388808306270978 0.697417955850827 0.834868551618336 0.831129576671394
"PSMA3" 2203.88812508638 0.0271155965878684 0.0697769502218683 0.388603922952344 0.697569164349108 0.834982692880402 0.831241930030305
"ERI1" 303.24848934209 0.0576098706295748 0.148471565520914 0.388019553962741 0.698001563121619 0.835003060957903 0.831252000351658
"EAF2" 23.6769438782856 0.124536932573863 0.320947291266216 0.388029237082932 0.697994397381411 0.835003060957903 0.831252000351658
"ERLIN2" 558.885342907077 0.0405552979525047 0.104503183796529 0.388077152093923 0.697958939525155 0.835003060957903 0.831252000351658
"PDCD6IP" 545.674217426945 0.0301955958012063 0.0778055723048704 0.388090401583181 0.697949134812596 0.835003060957903 0.831252000351658
"C3orf33" 51.1787846952817 -0.0697483599493949 0.179543785584585 -0.388475489264626 0.697664189330344 0.835003060957903 0.831252000351658
"UFSP1" 19.0483249132506 0.124696325602092 0.321326249037786 0.388067660128905 0.697965963675105 0.835003060957903 0.831252000351658
"HNRNPAB" 2554.22376282333 0.0216713458980069 0.0558572973891083 0.387976986194693 0.698033064605964 0.835003060957903 0.831252000351658
"EXO5-DT" 19.4594008915523 -0.144837400133214 0.372995594124106 -0.388308608506037 0.697787667452459 0.835003060957903 0.831252000351658
"SCN11A" 12.0260300986214 -0.143968958266863 0.371387553174707 -0.387651543613088 0.698273919520315 0.835157509120632 0.831403204673907
"LRRC37B" 156.805632608142 0.0467846390154212 0.120685721767116 0.387656785992467 0.698270039477273 0.835157509120632 0.831403204673907
"HAS3" 16.1746253189138 0.149584258417101 0.386055994740346 0.387467777874319 0.69840993506637 0.835186536749767 0.831429552540079
"CCDC115" 491.125614957439 0.0271560363205374 0.070073204490291 0.387538097023949 0.698357886692944 0.835186536749767 0.831429552540079
"ABCD2" 32.718104217628 -0.0933436851980528 0.240976077820806 -0.387356645697689 0.698492195053746 0.835218089085945 0.83145968856838
"RBM4B" 576.239086904384 0.0280947054019648 0.0725590022285523 0.387198066939645 0.698609581110952 0.835291634814151 0.831531629069944
"MEGF6" 68.0960351807184 -0.0730174339576936 0.188733195314595 -0.38688177687016 0.698843732630953 0.835504768085059 0.83174252854129
"SLC38A5" 17.6716396286159 -0.12289266113104 0.317868520716113 -0.386614757743801 0.699041430870178 0.835674288919339 0.831910011584927
"SDF4" 812.178305412096 0.0261407695344209 0.0676868567675265 0.386201557921393 0.699347400031394 0.835973205571313 0.832206307078923
"TBC1D31" 76.891765536725 -0.0611027824138854 0.158394148694405 -0.385764139127216 0.699671356236151 0.83629357372605 0.832523956678677
"UNC5B" 352.735130156651 0.0892678949079968 0.23164507047404 0.385364966866415 0.699967034431336 0.836446337091663 0.832668828236659
"ZNF717" 47.9166617363416 -0.0752808151337038 0.195275629178293 -0.385510549629159 0.699859191885451 0.836446337091663 0.832668828236659
"SHANK3" 38.9839735129232 -0.0881481236447205 0.228697580606658 -0.385435313355275 0.699914923492463 0.836446337091663 0.832668828236659
"COL27A1" 257.724722771999 -0.0437715116351281 0.113613344320417 -0.385267345987827 0.700039351903885 0.836446782766103 0.832668828236659
"TRIM13" 402.526164585703 0.033353100669146 0.0865982166679002 0.38514766183989 0.700128017540995 0.836446782766103 0.832668828236659
"ZNF888" 19.8665180546979 -0.124124670814408 0.322286338160585 -0.385137860707457 0.70013527869745 0.836446782766103 0.832668828236659
"ZNF510" 88.0795743250446 0.0561737741424967 0.145906396168875 0.384998708881001 0.700238372107236 0.836453383679534 0.832672852013878
"TAF9" 944.164414769466 0.0267564446932923 0.0695009877045667 0.384979344567418 0.700252718983522 0.836453383679534 0.832672852013878
"BLTP3B" 117.997029383866 -0.0585157503696568 0.152098462963784 -0.384722825131968 0.700442782421351 0.836546717132818 0.832763216849943
"DPY19L2" 39.5564177159914 -0.0958621591590772 0.249168859920083 -0.384727687038515 0.700439179905169 0.836546717132818 0.832763216849943
"ARF5" 1366.74930285766 -0.0222963948691985 0.0580041845943187 -0.384392867948053 0.700687285811669 0.836771874116228 0.832986082082411
"DDX17" 3610.90448114792 -0.0236681067443952 0.0615859325957615 -0.384310275850627 0.700748492690649 0.836778117010691 0.832991023510231
"RPS11P5" 33.6045815222721 0.0891291826275705 0.231989590345779 0.384194749836507 0.700834109307393 0.836813504746937 0.833024978019965
"OXR1" 326.339070011902 -0.043625357193988 0.113635352506902 -0.383906559284341 0.701047704605148 0.837001684380012 0.833210646026384
"LINC00391" 52.5070765368697 -0.0687769332711626 0.179185920034456 -0.383830008841862 0.701104444701058 0.837002574825607 0.833210646026384
"USP27X" 47.3950149681243 0.0730413666852323 0.190412078886188 0.383596288179229 0.701277691542743 0.837142543777425 0.833348707920208
"SEZ6L2" 310.123118303206 -0.0479883492736001 0.125157452883142 -0.383423824695492 0.701405541093791 0.837161452273234 0.833364985394291
"TMEM31" 15.072776409609 0.124262803951096 0.324082246036771 0.383429840636803 0.701401081251474 0.837161452273234 0.833364985394291
"NANS" 485.822696614003 0.0673601067195353 0.175765269670798 0.38323900305048 0.701542561304552 0.837222138415139 0.833421579609475
"LIME1" 20.2706750109073 0.104894048505945 0.273782870518661 0.383128602265115 0.70162441316072 0.837222138415139 0.833421579609475
"PTPRG-AS1" 43.3685281646737 -0.0859959633515814 0.22445467738969 -0.383132863844393 0.701621253534038 0.837222138415139 0.833421579609475
"MEN1" 643.863000852491 0.0285751140730477 0.0746513971922599 0.382780699997541 0.70188237279352 0.837329426058862 0.833524564876632
"PAFAH2" 130.125258038839 -0.0463522320771945 0.121078062764533 -0.38282931704431 0.701846322571011 0.837329426058862 0.833524564876632
"DPY30" 1334.54473555388 -0.0246710390123643 0.0644400479721686 -0.382852586066038 0.701829068502237 0.837329426058862 0.833524564876632
"USP3" 327.623939151645 0.035883297312658 0.0938460681092637 0.382363353474538 0.702191868689066 0.837629016824927 0.83382025084998
"SLC7A3" 229.734811572919 0.101441746212724 0.265352210912448 0.382290940271058 0.702245573912897 0.837629016824927 0.83382025084998
"WASF3" 391.641408437982 0.0322597668096812 0.0844211262209868 0.382129074246602 0.702365627161791 0.837705369409914 0.833894984728355
"OXA1L-DT" 10.5944855598408 0.15848279612648 0.415052711030207 0.381837756783008 0.70258171102592 0.837896235552533 0.834083711089475
"ATP6AP1L" 10.3578690255778 0.148293312952447 0.388458472838615 0.381748174698856 0.702648163104102 0.837908635187883 0.834094782884796
"SPIN3" 126.817135010374 -0.0486989587365042 0.1276816742239 -0.381409149218289 0.702899673110119 0.838080554502913 0.83426337694424
"PARP4P2" 15.0315941091489 -0.125802187310998 0.329840846868219 -0.381402693163894 0.702904462925008 0.838080554502913 0.83426337694424
"FGF14" 18.5199628019478 -0.130554801245154 0.342441523222895 -0.381246993695259 0.703019981575664 0.838151434406845 0.834332662845344
"CAVIN1" 1715.16683476799 0.0311425926377306 0.081723891461766 0.381070848202334 0.703150678083668 0.838173551514726 0.834352137399402
"ZNF441" 51.3145883653203 -0.0872705433693283 0.228977570047318 -0.381131406675746 0.703105743891933 0.838173551514726 0.834352137399402
"LINC02253" 45.0911084591597 -0.0891415956275975 0.234312546097071 -0.380438850212774 0.703619680405292 0.838665735005048 0.834840805590579
"CHD6" 394.977097538893 0.0326193905881717 0.0858211337102908 0.380085757178249 0.703881757970199 0.838911219752714 0.835083899254317
"DYM" 389.010538256604 0.0416371971753942 0.109597630274692 0.379909648329403 0.70401248504905 0.839000129674974 0.835171132125543
"EPM2A-DT" 14.4572064874487 -0.133018435636659 0.35021236840627 -0.379822209712332 0.70407739471918 0.839010594408666 0.835180277869425
"SUMF2" 284.987483424408 0.0489252126353382 0.128965835448271 0.379365685999549 0.704416328076082 0.839347570512656 0.835514444048649
"TCTN2" 171.6619619668 0.0467498882116837 0.123328624171265 0.379067621372009 0.704637649564435 0.839477451636979 0.835709066793137
"C19orf18" 12.7071701685971 -0.138744987997434 0.366257054211095 -0.378818609504426 0.704822567153086 0.839604257156905 0.835832749451887
"SEMA4B" 319.970745774134 0.0342993759903262 0.090553904708897 0.378773020341731 0.704856423806663 0.839604257156905 0.835832749451887
"HMGN4" 615.970364370205 -0.0380753463118538 0.10064406198331 -0.378316867995331 0.705195216145287 0.839940883740219 0.836166586887878
"AFP" 88.1125388663954 -0.103411320074048 0.273518273929383 -0.378078285550847 0.705372438798811 0.840014430803925 0.83623597331903
"TAF1B" 178.137228319764 0.0420396575677508 0.11118206520574 0.378115458549516 0.705344825080749 0.840014430803925 0.83623597331903
"MGAT4B" 1538.39381299852 -0.033185986666949 0.0877920391458349 -0.378006787287654 0.705425551905383 0.840014430803925 0.83623597331903
"ECSIT" 333.971311879094 -0.0332442577415962 0.0880540780980937 -0.377543646582292 0.705769634761652 0.840290282789102 0.836507428161106
"WNT7B" 148.469626220651 -0.0698623125709813 0.185020534332098 -0.377592210633138 0.705733552064773 0.840290282789102 0.836507428161106
"TRAM1L1" 26.3709803935515 -0.125567107378355 0.332792937188263 -0.377313017635711 0.705940999233008 0.840293522578038 0.836507428161106
"USF3" 257.559822336776 0.043508101004385 0.115296661163913 0.377357857245589 0.705907680841937 0.840293522578038 0.836507428161106
"SPEN-AS1" 144.148529042884 -0.0516878042559227 0.136980272225078 -0.377337578735369 0.705922748863376 0.840293522578038 0.836507428161106
"EPC1" 730.58712234985 0.0389007097504306 0.103137305525808 0.377173996858941 0.706044303192965 0.840349569561942 0.836561946840906
"RFC3" 241.351565820947 -0.0394444434363522 0.104641230457033 -0.37694934648679 0.706211248488235 0.840381345806474 0.836589753638084
"MAP3K11" 265.440772662292 0.0394051758924496 0.104547662430606 0.376911113805198 0.706239661895968 0.840381345806474 0.836589753638084
"LINC02878" 20.7999150502519 -0.109209387549171 0.289644373408777 -0.377046466547594 0.706139073548567 0.840381345806474 0.836589753638084
"SNX14" 252.156627658148 -0.0343684871845259 0.0913287463329862 -0.376316204530147 0.706681833753997 0.840733179898751 0.83693617437767
"GRHL3" 11.8420404749825 -0.153388646472631 0.407569124759241 -0.376350015628 0.706656700685981 0.840733179898751 0.83693617437767
"LPL" 146.703652558066 0.0778401520520702 0.206864170538206 0.376286293801149 0.706704067796883 0.840733179898751 0.83693617437767
"GALNT13" 22.6209930235505 0.1247833950132 0.331808770725811 0.376070212792278 0.706864698343256 0.840857354037482 0.837058512612318
"USP12" 176.625899408532 0.0555632960505513 0.147859260170325 0.375785026832581 0.70707672018881 0.841042636538739 0.837241682870555
"EIF5A" 3351.52116371614 0.0283053611340106 0.0753404507338851 0.375699386694537 0.707140393889783 0.84104875086831 0.837245219828864
"TMEM81" 25.6978163654438 0.105383274509021 0.280553156883455 0.375626764209957 0.707194390531428 0.84104875086831 0.837245219828864
"SASS6" 182.252539664335 0.041940112140404 0.111717358687686 0.37541267205977 0.70735358199434 0.84114166709104 0.837365789743746
"ERBB2" 650.533561508949 -0.0300412744835184 0.0801001393728572 -0.375046469565797 0.707625907066182 0.841361124628164 0.837620256917172
"MEIS2" 274.133781455439 0.0340716064484647 0.0908981128205051 0.374832935373975 0.707784718210452 0.841416094147434 0.837672422030543
"CLIC1" 4946.25044334527 -0.0446568196539679 0.119120484287736 -0.374887828243706 0.70774389168691 0.841416094147434 0.837672422030543
"GTF3A" 921.139655967122 -0.0305555475957623 0.0815774735134831 -0.374558640758984 0.707988737173122 0.841566714110821 0.837819812219649
"GTF2H2C" 99.8045295747323 -0.0503042801111398 0.134319823979039 -0.37451121227638 0.708024016367252 0.841566714110821 0.837819812219649
"CDKN2D" 85.1013458505789 -0.0631128565711534 0.168580835765706 -0.374377409416026 0.708123547640725 0.841602717633533 0.837869685502612
"ODF2" 586.558710683785 0.0424043729846479 0.113329844195856 0.374167751535641 0.708279514840102 0.841602717633533 0.837918424581132
"PSMA3-AS1" 502.131526909313 0.0336095230410283 0.0898190567677854 0.374191449459562 0.708261885035613 0.841602717633533 0.837918424581132
"DLL3" 95.2021378696122 0.0982567215172248 0.26273624125914 0.373974755238707 0.708423098088695 0.841706420016677 0.838020388494939
"ZGRF1" 60.8879554265256 -0.0598485301256352 0.160116806480848 -0.373780438425081 0.708567674230879 0.841811285519248 0.838123510324454
"TTC39B" 42.4847720761833 -0.084465425794015 0.226049397567096 -0.373659150181738 0.708657920774044 0.841851593398268 0.83816235732862
"NPY2R-AS1" 91.5826659668872 0.0684011487086787 0.183118858785673 0.373534157881232 0.708750927662172 0.841895173767812 0.838204462562399
"BOC" 211.00752682299 -0.0499193595932152 0.133753034577915 -0.373220388985909 0.708984422521802 0.842056556890864 0.838362570035684
"CKMT1A" 15.7415751023456 -0.118323658338454 0.317051439945769 -0.373200192242286 0.708999453105995 0.842056556890864 0.838362570035684
"ZNF354A" 88.8858359518446 -0.0657119228421806 0.176119557440497 -0.37310974316059 0.70906676745283 0.842069598783261 0.838374270919003
"MFSD2B" 188.697262919265 0.0410651126080618 0.110089592575091 0.373015392713454 0.709136987708953 0.84208608931311 0.838389405468698
"ITFG2" 166.542845507535 0.0507936339492394 0.136332570799447 0.372571526021904 0.709467368344796 0.842411487967115 0.838712091749847
"LRRC27" 100.912442732615 0.058987792359684 0.158368405661681 0.37247197200241 0.709541476295729 0.842432564548734 0.83873179204938
"TMEM209" 423.346834374257 -0.0332673493292826 0.0894609498811028 -0.371864476886241 0.70999375481196 0.842768732385387 0.83906263164787
"CHST14" 309.259534842497 0.0369627601805289 0.0993665581918802 0.371983903368702 0.709904834035804 0.842768732385387 0.83906263164787
"LRRC75B" 27.1294789880779 -0.0936436599778672 0.251821855367501 -0.371864705075763 0.709993584906268 0.842768732385387 0.83906263164787
"AFF3" 195.321092206737 -0.0531045324543576 0.142927903161946 -0.371547691385263 0.71022964132892 0.842981791216826 0.839273469815762
"RABIF" 191.588059930021 -0.0490461078894564 0.132090398084492 -0.371307139661159 0.71040878079064 0.843125611250491 0.839414089900947
"RPL32P16" 11.1291673064242 -0.145963989652259 0.393186466210701 -0.371233504191977 0.710463620505164 0.843125611250491 0.839414089900947
"XPO1" 1564.43647933686 -0.018859518084943 0.0508551446297473 -0.370847791747528 0.710750902757489 0.843265695247158 0.839549707237448
"DCDC1" 61.262131506119 0.0634704785799601 0.171127033545424 0.370896855189818 0.710714357562688 0.843265695247158 0.839549707237448
"MRPL33" 1430.18122139408 -0.0213147272872864 0.05746733568341 -0.370901609302199 0.710710816469339 0.843265695247158 0.839549707237448
"BEX2" 935.701649006967 0.0383898987033208 0.103651114396543 0.370376130800203 0.711102256110904 0.843603251981644 0.839883209819604
"MIR939" 11.2104425037053 -0.135747604335163 0.366573981897034 -0.370314345913652 0.711148285939303 0.843603251981644 0.839883209819604
"SGPL1" 546.35701888198 0.0251399235467043 0.06791297196785 0.370178521396554 0.711249479100046 0.843656341341651 0.83993478197507
"SLC20A1-DT" 10.0863321280103 -0.151696079862766 0.410040035581794 -0.369954313479483 0.711416531559481 0.843787535805056 0.840064114621915
"ABCC2" 28.352624453226 0.0948807751925369 0.256707410514852 0.369606685690313 0.711675568886245 0.843922054343648 0.840194190931511
"MT-ATP6" 41503.5357952319 0.0245952150921286 0.0665500300717917 0.36957481560258 0.71169931877549 0.843922054343648 0.840194190931511
"RN7SL76P" 12.1926481566884 0.166374138825047 0.450095867844211 0.369641560190091 0.711649580401436 0.843922054343648 0.840194190931511
"FARP2" 201.956500892876 -0.0382934638318693 0.103752350617597 -0.369085265094461 0.712064171558905 0.844153797800183 0.840421062883483
"DGKG" 10.4533275152423 -0.154785526926382 0.419347593940776 -0.369110325569777 0.712045492856378 0.844153797800183 0.840421062883483
"RPS6KA1" 158.315611018202 0.0489824683903715 0.132669603120302 0.369206413815495 0.71197387555447 0.844153797800183 0.840421062883483
"ANKMY1" 17.9396926232003 0.109655214292222 0.297178715627755 0.368987442659171 0.712137084685234 0.844173286429411 0.840439183114218
"KATNA1" 248.399884256549 -0.0352766054135281 0.0956828671663852 -0.368682570435361 0.712364341737007 0.844308767862733 0.84057150102651
"HMGN2P4" 24.9524719930361 0.0999344201448556 0.271053460918278 0.368688965661226 0.712359574362178 0.844308767862733 0.84057150102651
"ATP6V1F" 941.202883345039 -0.0294847108686951 0.0800897807896866 -0.368145730678437 0.712764573501101 0.844649186990206 0.840907848876016
"PC" 89.1936021533749 0.0608189458452633 0.165177344216299 0.368203921269137 0.71272118666993 0.844649186990206 0.840907848876016
"EXT2" 420.360761841555 -0.0272219608388685 0.0740563134771692 -0.367584606372025 0.713182994753512 0.845078034528378 0.841333514292319
"NBEAL2" 76.1900204107585 0.0587399268327264 0.159972044476331 0.367188698656766 0.713478268626096 0.845360903568714 0.841613847165102
"SPAG6" 32.6402097784353 -0.0955628067864209 0.260370843616947 -0.367025760100126 0.713599803100694 0.845421072136727 0.841671183912081
"TERF2IPP1" 12.833763145728 -0.156997245249672 0.427821583967325 -0.366968968217515 0.713642165388094 0.845421072136727 0.841671183912081
"HNRNPA3P6" 53.9954946135963 0.0706792318930131 0.192651557332699 0.366875995562049 0.713711517598251 0.84543622831117 0.841684990586549
"NPHP3-ACAD11" 126.680474421784 -0.0424783372820834 0.115826614257152 -0.366740731864743 0.713812420697752 0.845488753137084 0.841736000210618
"RAC2" 17.1890041854876 -0.119253856029752 0.32524192377735 -0.366662005453482 0.713871150799003 0.845491320984351 0.841737274716647
"LSM8" 840.224026684017 -0.0280686232606043 0.0765783790863624 -0.366534570142174 0.713966221455525 0.845536925868895 0.841781395306211
"DNAL1" 348.479571995819 -0.0396338044155736 0.10821371490195 -0.366254910031366 0.714174872052379 0.845717023484034 0.841959411129333
"TBC1D22B" 139.933176629026 0.0537635466080932 0.146895788359583 0.365997876511521 0.714366660107141 0.845725567465008 0.841961510828654
"PXYLP1" 69.3263789698067 -0.0688763549145958 0.188212090775613 -0.365950745410456 0.714401829393394 0.845725567465008 0.841961510828654
"LRRC56" 16.0872435601785 0.115278450202226 0.314825916756134 0.366165693695165 0.71424143964212 0.845725567465008 0.841961510828654
"ZNF407" 107.706035708921 -0.04790469239737 0.130935031681757 -0.365866122931901 0.714464976314432 0.845725567465008 0.841961510828654
"BACE1-AS" 84.7523647397389 0.051101355382626 0.139667545247436 0.365878524549812 0.714455721866351 0.845725567465008 0.841961510828654
"LINC01456" 20.1060480038419 0.110274099394371 0.30174168079429 0.365458623760864 0.714769087401953 0.846018554001457 0.842251912287621
"POLR3B" 117.00760238764 -0.0546221924597538 0.14960498873676 -0.365109431984687 0.715029720510934 0.846137030274081 0.842364738081444
"VAMP4" 80.6223911936017 -0.0655538633950973 0.179565102184788 -0.365070175649369 0.71505902310965 0.846137030274081 0.842364738081444
"UBL7" 318.571682988487 0.036093253413733 0.0988798912631481 0.365021168132946 0.715095604994144 0.846137030274081 0.842364738081444
"DCDC2" 144.051992143761 0.0673664706653463 0.184466568385205 0.365196096263204 0.714965032093695 0.846137030274081 0.842364738081444
"SPDL1" 245.42767505667 -0.0409080399031836 0.112108095587858 -0.364898178750387 0.715187413862319 0.846178681527145 0.842404923346541
"CCNQ" 190.197253240007 0.0439693977289333 0.120535710607989 0.364783162659008 0.715273274572401 0.846213289141927 0.842438096477505
"RORA" 53.3952830530111 -0.0725437547361469 0.199065431683668 -0.364421658359173 0.715543164748137 0.846415780151562 0.842637123841469
"KBTBD6" 246.019843279458 -0.0350956641121768 0.0963102378723275 -0.364402216083206 0.715557680878733 0.846415780151562 0.842637123841469
"FBXO38" 166.3952836092 0.0401063872719751 0.11014547118457 0.364121981963009 0.715766922695986 0.846529310899564 0.842815551474523
"USP43" 13.8668828161582 -0.123167648604935 0.338459096427658 -0.363907041958499 0.715927425963968 0.84658517232097 0.842868597524584
"DPYSL5" 468.25317407934 -0.0303462011853153 0.0833728344175669 -0.363981882075983 0.715871538788612 0.84658517232097 0.842868597524584
"ZNF236-DT" 38.8936118680299 0.082277726703591 0.226193193566995 0.363749790195263 0.716044859344283 0.846657060392212 0.842938885050865
"HEXD" 121.030286903556 0.0466934523572607 0.128499270612067 0.363375232675257 0.716324600624014 0.846920836045856 0.843200217164723
"FREM2" 13.8461144006567 -0.135557116276154 0.373321690239977 -0.363110742879728 0.716522159882255 0.84702042276947 0.843296796424376
"TMEM30A-DT" 12.5457244408454 -0.139389990501561 0.383842819065076 -0.363143410735343 0.716497757772448 0.84702042276947 0.843296796424376
"MCUR1" 381.794261115802 0.0298260913694437 0.082177721080925 0.362946197304161 0.716645075907211 0.847098734355606 0.843373478949076
"CCDC6" 435.38683199373 0.0271472024208031 0.0748252088292592 0.362808241307408 0.716748135096732 0.847153563961884 0.843426782764941
"MEGF8" 261.588574565227 0.0359230548607771 0.0991490464291058 0.362313669718075 0.717117644181599 0.847523287889511 0.843793595188615
"DOCK4" 35.2636225751562 0.0896126799607037 0.247470185552435 0.362115055438532 0.717266053433591 0.847574495643861 0.843840723537403
"SMIM12" 299.048280327353 -0.0389039585595751 0.107461175227894 -0.362028039215755 0.717331077360883 0.847574495643861 0.843840723537403
"LINC00326" 25.8174009154854 0.0968922856702916 0.267615510056121 0.362057810662665 0.717308830055735 0.847574495643861 0.843840723537403
"FAM88F" 26.7287365166379 0.0905951202579543 0.250393412909589 0.361811116375758 0.71749318450005 0.847699029553173 0.843963424384535
"NEDD8" 1472.90528931787 0.0219937174004723 0.0608354953300384 0.361527711431531 0.717704993099731 0.8478152550067 0.844076569009196
"FBXO46" 211.418308871521 -0.0372412368624173 0.103000194192612 -0.361564724749697 0.717677329191499 0.8478152550067 0.844076569009196
"FAM161A" 258.03033865092 -0.040939639213849 0.11338466729786 -0.361068565878499 0.718048191166971 0.847969887601184 0.844225383949441
"H2AC13" 10.2046413461305 -0.153095500230192 0.423781183041433 -0.361260731614937 0.717904545890231 0.847969887601184 0.844225383949441
"HERC2P9" 24.6440469567765 0.0908283848583539 0.25156801800106 0.361049014020419 0.718062806880906 0.847969887601184 0.844225383949441
"LEPROT" 846.04631056723 -0.0347728516871773 0.0962931270481457 -0.361114575392189 0.718013797815293 0.847969887601184 0.844225383949441
"CDK3" 20.8372270484357 -0.111707824480937 0.309534917235315 -0.360889251134193 0.718182239223951 0.84804393016191 0.84429781601521
"GNL1" 433.863575083637 0.0305885497549967 0.0849384880365135 0.360125903605057 0.718752982311628 0.848650835670949 0.844900756358754
"MICB" 20.6586179673504 -0.0988456930354092 0.27463292456966 -0.359919311168887 0.718907475259726 0.848699173920581 0.845014333140175
"TSPAN11" 160.095103040703 -0.0517134209355499 0.143833266074591 -0.359537277758343 0.719193195881395 0.848902391980029 0.845214089911804
"SH3RF1" 149.708790046675 0.0388158198427031 0.107947239752619 0.359581402281863 0.71916019339498 0.848902391980029 0.845214089911804
"CREG1" 319.294269327051 0.0376257776144503 0.104703400130546 0.359355833406918 0.71932891083217 0.848912513577659 0.84522030059528
"DHRS4L2" 297.714374454446 -0.0383102261011367 0.106625203463809 -0.359298035141759 0.719372144065307 0.848912513577659 0.84522030059528
"ZMPSTE24-DT" 78.585963095162 0.0685214302755027 0.19068478033421 0.35934399250641 0.719337767779414 0.848912513577659 0.84522030059528
"PDE1C" 111.967107426729 0.0612598630249779 0.170617971169777 0.359046955048012 0.719559962963539 0.849067123964239 0.845372949728889
"FAM88B" 148.068159297014 -0.0426680847601362 0.119040054228664 -0.358434688530762 0.720018036081948 0.849540579631617 0.845843056145508
"SLC4A11" 21.7161165532598 0.104298435883405 0.291052011563099 0.358349819756504 0.720081539413791 0.849548449183689 0.845849602331518
"MIOS-DT" 16.3671238140118 0.1140535353042 0.318748963156541 0.357816176638627 0.720480883819656 0.8499525097732 0.846250614162239
"LINC02288" 15.4695651450886 0.125930828541721 0.352661928168857 0.357086542331342 0.721027018902985 0.850529662133982 0.846823962596725
"ZDHHC18" 299.189746004592 0.0350502268452316 0.0982467176745808 0.356757229908965 0.721273557593158 0.850753344819895 0.847045380392319
"PANK2-AS1" 41.7866779950456 0.0773191345765079 0.216828470107735 0.356591247164593 0.721397831023767 0.850832789817206 0.847123188899632
"FAR2" 16.8208617906569 -0.132041193863259 0.370542433190716 -0.356345676057291 0.721581706783586 0.850982513057282 0.847270969099086
"SERBP1P5" 20.7657467364897 -0.0992969562868345 0.278809369037412 -0.356146411541537 0.721730921480997 0.851076382689797 0.84736184915371
"RPPH1" 19.5781060204974 0.103740299954305 0.291333879721883 0.35608731828011 0.721775174160995 0.851076382689797 0.84736184915371
"DIPK1B" 521.405702897843 -0.0259815028231507 0.0729852293879562 -0.355983026168828 0.72185327680023 0.851101339454949 0.847385407184448
"CXXC4" 535.75589677076 -0.0321952208852493 0.0904842206308283 -0.355810335335754 0.721982608487848 0.851119560857757 0.847400969978382
"TSPAN10" 28.2657357283966 -0.100226939927328 0.281630512943648 -0.355880969287525 0.721929708319818 0.851119560857757 0.847400969978382
"ZNF423" 474.081548911558 -0.0369176293174194 0.103859720985423 -0.355456657953094 0.722247509495461 0.851230447996385 0.847575621776501
"SETDB1" 411.627989241355 0.029817737563772 0.0838843299680924 0.355462546760687 0.722243098561656 0.851230447996385 0.847575621776501
"RBL2" 254.775455099645 0.0370579645737361 0.10435369663697 0.355118848378271 0.722500556762634 0.851426741988815 0.847768483895852
"ATP13A1" 332.105883073495 0.0299432025541935 0.0843275130770984 0.35508224376091 0.722527978467227 0.851426741988815 0.847768483895852
"CREB3L4" 124.167057714468 -0.0472274883342015 0.133084892054385 -0.354867390318819 0.722688939325048 0.851549287800001 0.84788920876537
"PIAS3" 424.736519238078 0.0270567222052607 0.0763362100159932 0.354441518639609 0.723008024102684 0.851790979215551 0.848127272428962
"ALDH1A3" 10.1610579212854 0.15039167046945 0.424297726327544 0.354448447723599 0.723002832094018 0.851790979215551 0.848127272428962
"FGF11" 25.8716045804054 -0.0933016909205685 0.263881680787447 -0.353573960276999 0.723658192021696 0.852422588994508 0.84882175945604
"VPS35" 2181.3485598979 -0.0193055034982673 0.0546270283979328 -0.353405705278999 0.723784309241359 0.852503967736178 0.848901494034306
"PROX1" 93.2637677299169 0.0504015464169108 0.142926812519837 0.352638847311559 0.724359210249946 0.853113888655546 0.849507536454575
"PCLAF" 561.609690349443 -0.0397364238362379 0.112769729964004 -0.352367819351184 0.724562432729039 0.853286003658211 0.849677622703132
"RAD18" 104.593211525065 0.0506480229175801 0.143877695229775 0.352021366735785 0.724822238465548 0.853308244548477 0.849693266627279
"COL5A3" 128.169727264975 0.0554094618681415 0.157421002355273 0.351982651864276 0.724851272819356 0.853308244548477 0.849693266627279
"LRRC42" 413.447895226334 0.0257007390513032 0.0729783021429294 0.352169594203052 0.724711078414095 0.853308244548477 0.849693266627279
"LRRCC1" 114.900655215573 -0.0535794449897839 0.152230756601437 -0.351962022563304 0.724866743997629 0.853308244548477 0.849693266627279
"ZNF454" 10.7005925405986 0.159129704548629 0.452000439809192 0.352056525909144 0.724795871062897 0.853308244548477 0.849693266627279
"SGSM2" 216.803101742454 0.0363783255722957 0.103432746900376 0.351709943537848 0.725055802593293 0.853411378389341 0.849793363531045
"CFAP418" 42.4316539147841 -0.0734925498642291 0.208967927802789 -0.351692963781442 0.725068537967931 0.853411378389341 0.849793363531045
"ARMC8" 449.825584808342 0.0251776773533026 0.0716096051413788 0.3515963717939 0.725140986575827 0.853429451801863 0.849810060598254
"FAM193A" 367.554311564934 0.0289773951769783 0.0824736432314961 0.351353402633631 0.725323235937763 0.853442359162286 0.849819015240513
"RPS27A" 14291.7448996517 -0.0189837221470305 0.0540190799414007 -0.351426239906784 0.725268599606896 0.853442359162286 0.849819015240513
"CALCB" 113.298335575728 0.158473884897121 0.450877587803261 0.351478736544055 0.725229221959235 0.853442359162286 0.849819015240513
"GVQW3" 51.2537869190485 0.0710517590281774 0.202325678786208 0.351175191673301 0.725456920546808 0.853532471336772 0.849907445791859
"RAB6C" 24.4168855212209 0.0916341381516366 0.261198879566541 0.350821329339939 0.725722394492275 0.853710423614584 0.850082044282528
"LINC02796" 10.2397160974902 0.147285737216103 0.419785470582155 0.350859540259572 0.725693726378954 0.853710423614584 0.850082044282528
"RGS8" 11.5433818144315 0.162250548498846 0.462935721698118 0.350481807503829 0.72597714091897 0.853875702451552 0.850244022985312
"DNAJB14" 409.81609139925 -0.0265809339857159 0.0758271624435825 -0.35054633628804 0.72592872203119 0.853875702451552 0.850244022985312
"LINC02851" 53.2749466408437 -0.0633662903316183 0.181091506693114 -0.34991309912177 0.726403916071883 0.854310443543864 0.850675615861851
"GUSB" 200.247372047998 0.0450887738272727 0.1289905098075 0.349551094065458 0.72667561934205 0.854428314160699 0.850857314997055
"MIR6073" 18.1566171148744 -0.107587625779673 0.307733950085948 -0.34961246800889 0.72662955264384 0.854428314160699 0.850857314997055
"TMEM241" 140.086173860591 0.0511805697521172 0.146458987634614 0.349453253628944 0.72674905948664 0.854447454869143 0.8508750715712
"C3orf52" 25.3338269233853 0.0958644706271631 0.27474726721527 0.348918741208266 0.72715031490363 0.854642448643789 0.851061427870644
"UACA" 240.903719580906 -0.0444341613844847 0.127400514799652 -0.348775367622032 0.727257957368812 0.854642448643789 0.851061427870644
"SLC39A8" 21.3952073368649 0.104150931606784 0.298596606834716 0.348801457293302 0.72723836928391 0.854642448643789 0.851061427870644
"CLDND2" 22.8723401832669 0.0995392901275748 0.285306855918979 0.348885026989474 0.727175626485083 0.854642448643789 0.851061427870644
"IWS1" 375.692619780011 0.0463389136202601 0.132733697048289 0.349111903388043 0.727005300518664 0.854642448643789 0.851061427870644
"RPRML" 69.0231311006923 -0.0612624736105093 0.175528177623507 -0.349017886700289 0.727075881293222 0.854642448643789 0.851061427870644
"DHODH" 75.103694942813 -0.0540588020118225 0.155107323734257 -0.348525141884601 0.727445835517077 0.854796034062516 0.851213066547912
"FOXP2" 20.5621401191136 0.105229050553557 0.30210239218663 0.348322467067886 0.727598022798742 0.854867851568417 0.85128197701845
"ARIH2OS" 11.319425367351 0.139922554489072 0.401739876598189 0.348291425969196 0.727621332319037 0.854867851568417 0.85128197701845
"ZNF566" 132.677122887322 0.0414398263124508 0.119055698078682 0.348070919588108 0.727786923206771 0.854995200258945 0.851407488642101
"SNHG3" 834.227409330586 -0.0434853856107647 0.125084729113702 -0.347647438011689 0.728104975446973 0.855301624595784 0.851711324026699
"CRELD2" 771.760429840178 0.100012807184675 0.288003376762717 0.34726262000419 0.728394030353506 0.855500315436213 0.851902666733581
"RPS3AP12" 10.3231883509925 0.145396186009577 0.418959292773243 0.34704132004603 0.728560276659285 0.855500315436213 0.851902666733581
"ZNF585B" 79.4797204419598 -0.0581178344591482 0.167401134747583 -0.347177063923621 0.728458300800338 0.855500315436213 0.851902666733581
"ZNF790-AS1" 91.7259670550242 -0.0533158944176814 0.153532357744784 -0.347261614429893 0.728394785738281 0.855500315436213 0.851902666733581
"BLACAT1" 83.4566884546292 0.0586683566750532 0.1690478567224 0.347051762811726 0.728552431493981 0.855500315436213 0.851902666733581
"JMJD7-PLA2G4B" 68.8262324364121 -0.0542038084707915 0.156318553355253 -0.346752239624471 0.728777460650712 0.855688122049081 0.852088381082723
"SNORA33" 11.9410719044083 0.13731809938823 0.396106385166939 0.34666974462014 0.728839442533487 0.855693684180848 0.852092617537949
"KLRG1" 34.2248905393916 -0.0811149095553309 0.234086798893232 -0.34651637742429 0.728954678313503 0.855761763247486 0.852152576644807
"ITIH4" 12.989192860407 -0.137184570690737 0.396161249805747 -0.346284677660937 0.729128782587007 0.855765658285778 0.852152576644807
"RTRAF" 3758.01894817498 -0.0178012792429134 0.051413701892046 -0.346236092477661 0.729165292329174 0.855765658285778 0.852152576644807
"VASP" 430.375276111437 -0.0303146330193515 0.0876392431664848 -0.345902496690483 0.729415992254421 0.855765658285778 0.852152576644807
"PRMT1" 4038.45159888952 -0.0259583945937462 0.0749637621998194 -0.34627923988864 0.729132868815936 0.855765658285778 0.852152576644807
"ITGB2" 15.7946207101171 0.120348675465595 0.347697895518026 0.346130008311643 0.729245012297086 0.855765658285778 0.852152576644807
"VPS28" 750.209058552335 -0.0245902931617478 0.0710331735751866 -0.34618041013921 0.729207136043226 0.855765658285778 0.852152576644807
"AMZ2P1" 44.0817798660866 -0.0708415933464561 0.204733607292754 -0.346018390840727 0.729328893584837 0.855765658285778 0.852152576644807
"PDCD6IP-DT" 75.9756940074088 0.0634301226401288 0.18333995980588 0.345969982252034 0.729365273975412 0.855765658285778 0.852152576644807
"RBPMS" 861.167063044223 0.0491446140005715 0.142227157334518 0.345536077086765 0.729691392881904 0.85602157752305 0.852406114686669
"PTOV1-AS1" 29.8553831684836 0.0884140280808997 0.256023585324888 0.345335481372563 0.729842175203439 0.856064095648226 0.852514048011633
"RRBP1" 536.310500926052 0.0451068364077811 0.130742485611989 0.345005192433367 0.730090467137492 0.856260771508173 0.852700770707863
"KCNC3" 52.1154593542571 0.0668860289493017 0.194023511523547 0.34473156590192 0.730296185013842 0.856260771508173 0.852700770707863
"SRPRB" 782.626686132061 0.0570337770318453 0.16538837942111 0.344847547521019 0.730208985352243 0.856260771508173 0.852700770707863
"DPY19L4" 279.822067518322 0.0299428535379397 0.0868803403549536 0.3446447541021 0.730361455909722 0.856260771508173 0.852700770707863
"METTL2B" 226.457507848726 0.0352253643039255 0.102213960093889 0.344623809424555 0.730377203806402 0.856260771508173 0.852700770707863
"TRIM68" 47.972407214309 -0.0705802764035652 0.204830412612444 -0.344579086198049 0.730410830713187 0.856260771508173 0.852700770707863
"WDFY3-AS2" 35.2923275391066 -0.0742944322518946 0.215559311098455 -0.344658887028829 0.730350829700551 0.856260771508173 0.852700770707863
"SLC25A37" 583.214938785721 -0.0249976419180886 0.0725780144160806 -0.344424439263112 0.73052711205252 0.856329930282392 0.852768337310429
"CHKB-CPT1B" 141.041916490439 -0.0389104354204475 0.113012156209412 -0.344303097344204 0.730618355189736 0.856369730524283 0.852806667529405
"TMCO1" 1699.02130449021 -0.0301323075459727 0.0875468272148437 -0.344185032223118 0.730707137995692 0.856406640956532 0.852842120053965
"NUDT14" 185.721096582516 0.048493061549366 0.141077827293768 0.343732693362143 0.731047321905158 0.856738170743889 0.853170965321494
"AMOTL2" 855.577347448281 0.0547794435450942 0.159544794748292 0.343348359509426 0.731336403845426 0.856942585614285 0.853440124084644
"NFYA" 140.608539819686 0.0455324692547938 0.132874296413918 0.342673267017385 0.731844276191287 0.857470468765273 0.853964539012945
"COQ8B" 255.538966861106 0.0380506147768711 0.111285168686451 0.341919909238577 0.732411166259763 0.858067412277681 0.854557730426626
"PRRG1" 65.4809234609346 -0.0594363883178619 0.174025829357518 -0.341537739180981 0.732698799165382 0.85833711990001 0.854825023301138
"CCDC93" 342.641714177452 0.0394371488952649 0.115610810648065 0.341119906297663 0.733013315970849 0.858369216383255 0.854850433425748
"TIMM10B" 349.736774790469 -0.0323532414387995 0.0948143647578313 -0.341227213001258 0.732932538340831 0.858369216383255 0.854850433425748
"NDUFAF1" 212.077355042671 -0.0384755678183353 0.112733883016751 -0.34129550751497 0.732881129589044 0.858369216383255 0.854850433425748
"GPS1" 765.292026957434 0.021768653274383 0.063790081189741 0.341254515880502 0.732911985932106 0.858369216383255 0.854850433425748
"TRIM52-AS1" 353.931072032858 0.0289874957395694 0.084959437632891 0.341192180023885 0.732958909908495 0.858369216383255 0.854850433425748
"CUTA" 2887.46190258251 -0.0217795209559118 0.0638694574221767 -0.341000563257479 0.733103157707587 0.858407175420101 0.854886926418695
"FBXO36" 34.5353385789289 0.0860273880340512 0.252362106938563 0.340888689976718 0.733187379511088 0.858438548518191 0.854916860584683
"LPCAT2" 59.5667923819149 0.0587120554543163 0.172474114825097 0.340410823466787 0.733547168938381 0.858725278509744 0.855199793490043
"SFT2D3" 321.433545582913 0.0324258746460701 0.0952411497250732 0.340460764487533 0.733509565213689 0.858725278509744 0.855199793490043
"FAM227A" 134.08778580857 -0.0481028828441852 0.14137277086421 -0.340255641522289 0.73366401922991 0.858794812799428 0.855267732117838
"GTF2A2" 906.25566808615 0.024287248435667 0.0714221517672253 0.340052040364487 0.733817338012381 0.858907021267643 0.855378169592749
"LASP1NB" 28.5571502812274 -0.086865003116757 0.25606241174778 -0.339233714639533 0.734433672881583 0.85956111354791 0.856028263570208
"TRAF7" 887.052979981105 0.0223123760878013 0.0659470740087854 0.338337620329128 0.735108776655422 0.860149197138571 0.856609995845636
"UQCC5" 371.979192436998 -0.0271100401888627 0.0801142142144154 -0.33839238710257 0.735067510326158 0.860149197138571 0.856609995845636
"MRPL20-DT" 13.7971108903732 -0.137401632205381 0.405987853138583 -0.338437791040215 0.735033299399206 0.860149197138571 0.856609995845636
"ZNF813" 48.5613201466543 0.062019090849678 0.183382025385997 0.338196127560131 0.735215393873689 0.860206614560418 0.856661397835136
"MDH1" 1351.42925682029 -0.0220008615353229 0.0650759512852571 -0.33807975297792 0.735303087933068 0.860207391928451 0.856661397835136
"PRMT5" 1337.23243160977 0.0199778666893115 0.0591204085152001 0.337918278832176 0.735424772480655 0.860207391928451 0.856661397835136
"PHAF1" 116.528516330387 0.0449800453331924 0.133097064811587 0.337949190666723 0.735401477261608 0.860207391928451 0.856661397835136
"ADCY1" 40.5736320995544 -0.0686419572547522 0.203148955922106 -0.337889786059604 0.735446244905378 0.860207391928451 0.856661397835136
"AMH" 40.822996283169 -0.080853909595724 0.239621492402732 -0.337423445555679 0.735797712918714 0.860436022383447 0.856885155271603
"MT-RNR2" 185835.941294529 -0.0410271099650228 0.121597366220955 -0.337401304321611 0.735814401533824 0.860436022383447 0.856885155271603
"CPNE1" 1716.42588023917 0.0294118461331384 0.0871436316226831 0.337509988802011 0.735732483472171 0.860436022383447 0.856885155271603
"FLVCR1-DT" 71.1459495270644 0.0685441705881848 0.203222180950185 0.337286856521763 0.735900666792728 0.860469584419407 0.856917268988007
"BCHE" 10.9441849594039 0.142106359282738 0.421784504306619 0.336916974976001 0.736179488517784 0.860654884147254 0.857097874696979
"REPS1" 630.438338563631 0.0249119712769293 0.0739406479108975 0.336918487743705 0.736178348102183 0.860654884147254 0.857097874696979
"LINC02482" 47.301039934155 0.0902665690891249 0.267974592748315 0.336847490515283 0.736231870724574 0.860654884147254 0.857097874696979
"DTNB" 72.9212500912448 0.0571192731459337 0.169687446480561 0.336614607212427 0.736407443253489 0.860792810584388 0.857233921625145
"PRKN" 15.1917749491299 0.12129112513213 0.360770319255124 0.336200398587548 0.736719752355433 0.860955895411541 0.857392404283571
"NUP62" 795.406602623636 0.0239368986776666 0.0711943721509221 0.336218972855379 0.736705746614057 0.860955895411541 0.857392404283571
"GTF2A1-AS1" 11.8816171096931 -0.134788644515299 0.40079185152598 -0.33630585053589 0.736640238527066 0.860955895411541 0.857392404283571
"CAVIN4" 71.9735733422592 -0.0526964412703839 0.156819419037524 -0.336032626531887 0.736846263162751 0.861036424465041 0.857471291020908
"EIF3A" 2359.50940231646 0.0867882142524248 0.258402761553796 0.335864112792605 0.736973340426571 0.86110805101378 0.857540003393233
"ATG14" 157.582219292683 -0.0373341122641144 0.111180082906367 -0.335798564708358 0.737022772589664 0.86110805101378 0.857540003393233
"RNF122" 141.311770577398 -0.0393316461068335 0.117170799175679 -0.335677885476072 0.737113783975852 0.861147076426029 0.857577558552304
"THBS4" 30.7933529992894 -0.089846579255991 0.267940827016414 -0.335322467488268 0.737381847232722 0.861392923760138 0.857821078116881
"SLC1A3" 89.1488292314835 -0.0518749952535713 0.154786653641678 -0.335138683039553 0.737520473622813 0.8614202250128 0.857845649276403
"MYO5C" 121.61108604888 -0.0537359448182 0.160307664268001 -0.335205088687243 0.737470383659292 0.8614202250128 0.857845649276403
"LINC02883" 10.1441226773302 0.130413202206707 0.3892814943304 0.335010022582834 0.737617525732893 0.861466268822196 0.857890193820772
"ADGRE5" 25.7656370481007 -0.0902531748911359 0.269746371860391 -0.334585315341506 0.737937923737944 0.861773131565217 0.858194474273016
"RGS3" 301.136804607963 -0.0464941321634554 0.139139806552239 -0.334154066442513 0.738263303341169 0.861883775253342 0.858299426075675
"PDSS2" 93.3519074564091 0.0468178673916195 0.140081833352633 0.334217980098556 0.738215077184359 0.861883775253342 0.858299426075675
"MMP23B" 13.6415612557565 -0.118391726285463 0.35419557228816 -0.334255240743505 0.738186962577287 0.861883775253342 0.858299426075675
"CKAP2-DT" 19.0184959860217 -0.0991297191000959 0.296513255926913 -0.334318001366287 0.738139608035915 0.861883775253342 0.858299426075675
"PLXNA1" 498.728099632214 -0.0241471725833478 0.0723519116710831 -0.33374615854136 0.738571115190906 0.861944407573616 0.858350656880716
"BCL2L12" 917.769199038471 -0.0379159883112654 0.11355816014305 -0.333890477474295 0.738462205722241 0.861944407573616 0.858350656880716
"IQCN" 24.812693354335 0.0945907270507744 0.2834750290183 0.333682749335455 0.738618968249354 0.861944407573616 0.858350656880716
"FMNL2" 277.511428283441 0.0366413579891646 0.109833958678714 0.333606822789187 0.738676269107613 0.861944407573616 0.858350656880716
"RBPMS2" 215.547398073905 -0.0515065182572544 0.154274959199008 -0.333861817398462 0.738483833469265 0.861944407573616 0.858350656880716
"LYG2" 10.8605351145843 -0.141358976885632 0.423536283461167 -0.333758835796634 0.73856154816153 0.861944407573616 0.858350656880716
"C1orf174" 280.246629557117 0.0328613495519771 0.0985199032603359 0.3335503635762 0.738718879142735 0.861944407573616 0.858350656880716
"PXN" 512.326070889698 0.0352446663206735 0.105772044980374 0.333213433920213 0.738973178226783 0.862106537745567 0.858577812945752
"THTPA" 75.1790709198091 -0.0498627764295899 0.149715484661801 -0.33305022885393 0.739096368207602 0.862182964879603 0.858652615547358
"PIR" 751.579762136021 0.0314782131723344 0.0946437894931312 0.332596711743235 0.73943872584282 0.862313159143273 0.858913670328641
"BAZ2B-AS1" 41.5009940391304 0.0742266823820958 0.223151813732317 0.332628631336758 0.739414628222567 0.862313159143273 0.858913670328641
"NHLH2" 37.6579384910343 -0.0981978881792509 0.295411491066385 -0.332410522775446 0.739579293853322 0.862409804549454 0.859008612644368
"ATG9A" 137.457918921747 0.0420777414981866 0.126725708585399 0.332037926383587 0.739860620925094 0.862670558626232 0.859267016077577
"KLHL9" 672.276416899552 -0.0320358196380024 0.0965970198688438 -0.331643974953882 0.740158109868767 0.862950115148454 0.859544147156118
"WWC2" 455.656019069107 0.0305753796944307 0.0922351379648185 0.331493835961878 0.740271496234836 0.862982500902381 0.85957376063155
"RINL" 17.9254458462488 -0.104000587033078 0.313770512941228 -0.331454304160691 0.740301351958204 0.862982500902381 0.85957376063155
"KATNAL2" 23.7090098511561 0.0900891475199721 0.271935504380677 0.331288655099108 0.740426459860242 0.863061035713576 0.859650663201288
"DIAPH1" 422.297277068711 -0.0283060260582931 0.0855427333411719 -0.330899247109624 0.74072059068474 0.86320194819954 0.859787053389609
"FMNL3" 59.3081413420994 -0.0553192855508926 0.167157212203712 -0.33094166157471 0.740688552004336 0.86320194819954 0.859787053389609
"GTF2IP4" 20.6789506783447 -0.0881297755076181 0.266233383517579 -0.331024510687628 0.740625971438363 0.86320194819954 0.859787053389609
"ODAD3" 24.7406477164803 -0.095602180107499 0.289102371680087 -0.33068625328778 0.740881486956689 0.863322144295961 0.859905452389079
"LIAS" 130.844271105947 -0.0402040150917455 0.121656767601066 -0.330470847487757 0.741044216771517 0.863444458048221 0.860025960502418
"PIGX" 268.11190060246 -0.0305546975572986 0.0925398638138608 -0.330178760785275 0.741264894212123 0.863634266460079 0.860213695786934
"SRP14-DT" 48.1774338642182 -0.064512156042259 0.195542769086219 -0.32991327853097 0.741465489915585 0.863800650242238 0.860378098884007
"PGM3" 638.314240110934 -0.0485918665361897 0.147367504291241 -0.329732574151205 0.741602038366014 0.863831739039662 0.860406421648862
"HSPD1P1" 106.562496360125 -0.0449794651342619 0.136415084415046 -0.329725010449804 0.741607754020336 0.863831739039662 0.860406421648862
"EML4" 356.208227090679 0.0304829377040898 0.0925011660848733 0.329541118174884 0.741746720088767 0.863926287352883 0.86049927379756
"LINC02893" 53.0467497085212 -0.0655639498231 0.199009167252179 -0.329451907810955 0.741814138752624 0.863937494824638 0.860509115748555
"CMTM7" 111.838730553057 -0.0569151691701048 0.1728943074921 -0.329190532618926 0.742011678398777 0.864075186312957 0.860643618915677
"SUPT5H" 855.615262971525 -0.0235034569663665 0.0714081485868183 -0.329142505883498 0.74204797743507 0.864075186312957 0.860643618915677
"FDXACB1" 40.193455993781 0.0765414272684919 0.232660603639268 0.328983188693031 0.742168394901372 0.864148089031447 0.860714911354641
"ATP6V1A" 514.012644223309 0.0332610722952914 0.101151129429212 0.328825515671264 0.742287575862071 0.864219540773131 0.860784758570574
"HTATIP2" 135.432066040428 -0.0541653093619062 0.164799607898918 -0.328673775699327 0.742402278018745 0.864285767276028 0.860849401314461
"CDC42BPA" 544.817939583708 -0.0340352707752895 0.103588845645946 -0.328561155045765 0.742487413088453 0.864317564897298 0.860879752124554
"ZBTB12" 13.0530422809263 -0.126511397348182 0.385675217595021 -0.328025736621287 0.742892203279653 0.864721433937412 0.861280693988107
"ZNF165" 14.1329576840477 0.113441446872442 0.345969449682782 0.327894405059337 0.742991504203592 0.864728380203638 0.86128497163839
"PIGBOS1" 154.80466124177 0.0404772309393073 0.123457070168983 0.327864826890056 0.743013869101922 0.864728380203638 0.86128497163839
"LAMB3" 54.7143108849104 0.0901787490006348 0.27511889078745 0.327781014028239 0.743077243577788 0.864734810198581 0.861290055844986
"AGAP3" 223.798461909093 0.0333486031162628 0.101833702239 0.327481004648095 0.743304107720074 0.864741119109871 0.861310618697523
"AP4B1" 67.0621161739698 0.0527319639934413 0.160928807175423 0.327672620700904 0.743159206972748 0.864741119109871 0.861310618697523
"ZNF318" 192.656439703782 0.0362901578148874 0.110785713090742 0.327570738161543 0.743236249782593 0.864741119109871 0.861310618697523
"SMARCC1" 2045.49248247256 -0.0213920856825928 0.0653302136614496 -0.327445518446482 0.743330943511231 0.864741119109871 0.861310618697523
"CRADD" 60.5997876632349 0.0581819001272934 0.177892680776337 0.32706179857082 0.74362114456142 0.864963728029267 0.861578505930907
"RUNDC3A" 18.5469366186164 0.10955218345051 0.335338682366873 0.326691160939961 0.743901486305858 0.865087865045897 0.861698183383723
"DNAJC1" 480.407969070474 0.0310993417406572 0.0951831971184457 0.326731426156628 0.743871028981608 0.865087865045897 0.861698183383723
"HNRNPA0" 4398.84020391954 -0.0146665665258824 0.0448922941071934 -0.326705658901318 0.743890519744512 0.865087865045897 0.861698183383723
"FAM85B" 25.7585637960137 -0.084749627639045 0.259519760098169 -0.326563293704444 0.743998210007474 0.865133041088426 0.861741858188095
"EEF1D" 2565.38363050297 0.0246792928606228 0.0756255059658315 0.326335573500469 0.744170476340819 0.865266045452907 0.861873016978845
"PKN1" 632.518942801425 0.0263843735394497 0.0809989681764771 0.325737156082835 0.744623229607386 0.865725133092572 0.862328979655571
"SULF2" 532.520331481665 0.0354278253834487 0.108793995759518 0.325641365923902 0.744695711143433 0.865742066431175 0.86234452204023
"ZNRD2" 368.393630211902 -0.0292642747569549 0.0899352210485733 -0.325392815136903 0.744883792601361 0.865861607197311 0.862460944889164
"GABPB1-IT1" 240.284413774427 -0.0351781071215115 0.108123095783289 -0.32535238532218 0.74491438778147 0.865861607197311 0.862460944889164
"NSD2" 1084.20184710327 -0.0261329329760632 0.080448762350658 -0.324839465673264 0.745302573608368 0.866112277063253 0.862706657495276
"YWHAH" 1117.00874508297 0.0283102554420572 0.0871519857838588 0.324837755415786 0.745303868066941 0.866112277063253 0.862706657495276
"NSRP1P1" 23.5521551072248 0.0881305484448781 0.271299159694842 0.324846374548331 0.745297344430802 0.866112277063253 0.862706657495276
"METAP1D" 72.7758590960988 0.0569085173930928 0.175264249719554 0.324701229624148 0.745407203939486 0.866151483070967 0.862743061767405
"TCF12-DT" 45.3379451851377 0.0816147338837676 0.251400675660735 0.324640073735946 0.74545349409339 0.866151483070967 0.862743061767405
"NAPB" 84.5067108314965 0.049283454857905 0.151925782263178 0.32439164784113 0.745641542227802 0.866302640542608 0.862892300710798
"HSD17B1" 41.3139868401356 -0.0690454250825654 0.213076034922904 -0.324041251788582 0.745906803316958 0.866449090194612 0.863034203317263
"ALS2CL" 11.2168174317478 -0.124089973097076 0.382999134576733 -0.32399543992237 0.745941486601182 0.866449090194612 0.863034203317263
"RPL12P17" 16.2667059916721 -0.0983775307445327 0.303525968154549 -0.32411569706102 0.745850443328872 0.866449090194612 0.863034203317263
"C9orf78" 562.651977221867 -0.0233838574957501 0.0722151001054586 -0.323808420421791 0.746083080813711 0.866510874696468 0.863093098155974
"BANF1" 3584.27967228239 0.0189332261875823 0.0584770239306209 0.32377205464569 0.746110614678769 0.866510874696468 0.863093098155974
"GAL3ST3" 220.723112234263 -0.0397777783213371 0.122986581806761 -0.323431855223335 0.746368207857145 0.866742695078356 0.86332268105222
"COL11A2" 15.3772015754068 0.106203311775012 0.328542535997138 0.323255895778248 0.746501452459975 0.866830087110363 0.863408405209767
"C19orf33" 23.6429916815486 0.0937763439785867 0.290303424769701 0.323028720908063 0.746673490952213 0.866962509146627 0.863538981496496
"GCC2-AS1" 20.0105914002525 -0.0998440540593518 0.309343604802131 -0.322761009147793 0.74687624405129 0.867130570569218 0.863705056185085
"NDUFV3" 664.115749786379 -0.0219944466638207 0.0681900921543805 -0.32254607625439 0.747039037440679 0.86716125137711 0.863730325378436
"WDR82" 1140.73902169544 -0.0176037558728772 0.0545764686284079 -0.322552123933393 0.747034456683767 0.86716125137711 0.863730325378436
"CANT1" 424.047734935731 0.0358029682958319 0.111044584958013 0.322419758778596 0.74713471745289 0.86716125137711 0.863730325378436
"ENTPD1-AS1" 58.31428556861 -0.0579862613248741 0.179837024502239 -0.322437837733198 0.747121023189493 0.86716125137711 0.863730325378436
"ZNF785" 94.5611926640681 -0.0439683899317328 0.136522470450647 -0.322059729703085 0.747407445247829 0.867410441891657 0.863977207510375
"RBM20" 89.5760132570186 0.0492827216348427 0.153071292530162 0.321959270221304 0.747483550560018 0.867431419437244 0.863996779744049
"NUP88" 400.612012556044 0.029176552122439 0.0906728835240398 0.321778143458993 0.747620773382256 0.867483177636799 0.864045688910108
"CCNO" 32.922890377903 0.0850629209770946 0.264378124917034 0.321747198274399 0.747644218456976 0.867483177636799 0.864045688910108
"EVC" 14.3529704087308 -0.111775422825864 0.348151043668042 -0.3210543953803 0.748169169458579 0.86756898256761 0.86412058477419
"SLC25A1" 1201.70219474739 0.0297696307814957 0.0926256697358253 0.32139719870745 0.747909405717668 0.86756898256761 0.86412058477419
"PACRG" 24.0198574257746 -0.112871753530801 0.351084154101542 -0.321494867290866 0.747835401298011 0.86756898256761 0.86412058477419
"NDUFA2" 952.142203644214 0.0209480048611894 0.0652102906014897 0.321237716746364 0.748030251718097 0.86756898256761 0.86412058477419
"SLC16A3" 12.9188488170852 -0.121759386395754 0.378973229427051 -0.321287565825786 0.747992478367846 0.86756898256761 0.86412058477419
"MVD" 1602.84074292674 0.0435410463288059 0.135586997713117 0.321129953927682 0.748111911515727 0.86756898256761 0.86412058477419
"VPS37D" 139.629152193701 -0.0419477709151105 0.130663423588172 -0.321036827010768 0.748182482892631 0.86756898256761 0.86412058477419
"SNHG10" 128.585131816297 0.0402107278146103 0.125178316582976 0.321227580880241 0.748037932287419 0.86756898256761 0.86412058477419
"PCMTD1-DT" 47.0389357458946 -0.0662027510452708 0.206746848519926 -0.320211657489378 0.748807886688956 0.868159488887499 0.864774496048837
"CEP85" 195.842229113957 0.0380056130997147 0.118784071769872 0.319955466532125 0.749002089881416 0.868182633339594 0.864793572225095
"NUDT7" 62.538890064071 -0.0619528983740599 0.193618651211285 -0.319973814436164 0.748988180892601 0.868182633339594 0.864793572225095
"ERN1" 69.5251941993797 -0.0544990555730799 0.170269335383699 -0.320075575853205 0.748911040135371 0.868182633339594 0.864793572225095
"SLC9A1" 243.695170343248 0.0306640447542822 0.0958707606293581 0.31984772576105 0.749083766535176 0.868209982334482 0.864819488825817
"PRPF6" 723.983913275766 -0.0211864123849758 0.0662744225158798 -0.319677057614487 0.749213153243663 0.868292620149346 0.864900478376876
"PROCA1" 50.3056113067341 -0.0602123672741539 0.188473332021276 -0.319474201619975 0.749366951342381 0.868403534279085 0.865009633690419
"MPDU1" 390.754657800544 0.0294849777678819 0.0923196933624075 0.319379069557094 0.749439080474994 0.868419796506993 0.865024507036789
"ZNF577" 44.5725871238876 0.063487133630907 0.19887232487894 0.319235638591511 0.749547833979715 0.86847849177031 0.865081647611874
"SPTLC2" 321.987207771899 0.0261322965575957 0.0820303812808186 0.318568512660397 0.750053733561257 0.868789505972964 0.865383495676493
"CEP162" 134.338234351263 -0.050555908020875 0.158734042324594 -0.318494428041425 0.750109920562631 0.868789505972964 0.865383495676493
"SETDB2" 52.1687186315256 0.0596445529728608 0.187265867200895 0.318501998599004 0.750104178865624 0.868789505972964 0.865383495676493
"RABGAP1L" 79.9941687009472 -0.0519280508284386 0.16307943144026 -0.318421828981303 0.750164982177753 0.868789505972964 0.865383495676493
"AGGF1" 252.709290750057 0.0353213574463734 0.110855690919431 0.318624665575759 0.750011147144169 0.868789505972964 0.865383495676493
"TLK2P1" 51.0916774813167 0.0573083491002589 0.17990403596926 0.318549546659705 0.750068117563859 0.868789505972964 0.865383495676493
"PET100P1" 35.4009022364191 0.0724251928106878 0.227549345098351 0.318283459701385 0.750269929706201 0.868843733285427 0.865436186098929
"PRKACB" 255.293888534626 -0.0304560038821529 0.0957348497589543 -0.318128706096436 0.750387309560924 0.86891234823121 0.865503207749352
"RPS14P8" 74.0414114052932 0.0489292610263484 0.15384778504639 0.318036824589934 0.750457003969854 0.868925739375785 0.865515222351014
"SLC6A6" 105.718650775304 -0.0668433509868806 0.21023571127433 -0.317944799110076 0.750526809627565 0.868939257246754 0.86552736334982
"MAGED4B" 1075.26279584191 0.035765722990468 0.112530965642649 0.31783005492057 0.75061385135682 0.868972726927025 0.865559377954583
"THEM6" 182.350806240628 0.0342375536266069 0.107794745270396 0.317618020625443 0.750774702988001 0.869091633258316 0.865676493589813
"PHLPP2" 186.473899321693 -0.040427078955776 0.127337835714146 -0.317478923126419 0.750880229819724 0.869146482526346 0.865729803821683
"PARVB" 22.8340287256562 0.0908028876558139 0.286142269107528 0.31733475777286 0.750989606315996 0.869188610216101 0.865769119396721
"PRICKLE2-AS1" 73.8841536578821 -0.0615952655939277 0.194136781660585 -0.317277669213743 0.751032920093067 0.869188610216101 0.865769119396721
"LAPTM4B" 1824.73542395273 0.037446598618442 0.11809635073429 0.317085146032114 0.751178995532078 0.869290363491019 0.865869149266904
"S100A14" 23.7574036540054 0.0871099665323687 0.27502640033649 0.316733107897247 0.751446124736422 0.869532177779845 0.866108688607239
"SHISAL1" 10.8013897780156 -0.148831591246267 0.47046220197551 -0.316351857006388 0.751735454397824 0.869605495269508 0.866243457201432
"EXOSC10" 387.876048606643 0.0301581404897277 0.0952981877181137 0.316460797543534 0.751652776329807 0.869605495269508 0.866243457201432
"RPS2P53" 12.191938054928 0.126402544963925 0.399671199239401 0.316266333937688 0.751800362280429 0.869605495269508 0.866243457201432
"SUGT1-DT" 36.6897983054538 0.0795820191359619 0.251571818866751 0.316339165072037 0.751745086852646 0.869605495269508 0.866243457201432
"RPS27P3" 801.047146650082 -0.0195560379769979 0.0618744676903839 -0.316059898484383 0.751957044061528 0.869652138849649 0.86628726529449
"TAF15" 1312.54094496556 -0.0204722780058542 0.0647587014762984 -0.316131694106731 0.75190255097314 0.869652138849649 0.86628726529449
"ENO1" 11038.4072701765 -0.0390776173330772 0.123859852698043 -0.315498658216107 0.752383069670216 0.869782805771843 0.866409465001398
"DUSP12" 417.86310325381 0.0265148225546888 0.0840248644347563 0.315559242291633 0.752337077946254 0.869782805771843 0.866409465001398
"RSPRY1" 1017.24006970287 -0.0182473890136258 0.0578453752553422 -0.315451130415833 0.752419150484058 0.869782805771843 0.866409465001398
"ZNF768" 257.534949747504 0.0284760262103268 0.0902031540225204 0.315687699824968 0.752239563754015 0.869782805771843 0.866409465001398
"LINC00623" 108.756615533412 0.0402482025792181 0.127588635264002 0.315452881018265 0.752417821501522 0.869782805771843 0.866409465001398
"RNU6-1016P" 27.1607990782767 0.089870741259834 0.284605377357468 0.31577316667125 0.75217468667861 0.869782805771843 0.866409465001398
"RASAL2" 286.155408188904 -0.0287244312543498 0.0911364410550431 -0.315180524078192 0.752624592071049 0.869916826442226 0.866536335924722
"DUSP15" 77.2672880613423 0.0602872277865466 0.191439583663464 0.314915163483258 0.752826068160064 0.869916826442226 0.866536335924722
"MAGED4" 1077.3242438597 0.0354155272107314 0.112417903701332 0.315034581189328 0.752735397706525 0.869916826442226 0.866536335924722
"PHC1P1" 11.3514452718025 0.117289730730535 0.372212796030111 0.315114719272162 0.752674553061559 0.869916826442226 0.866536335924722
"GPATCH3" 91.7502004152688 -0.0468304791572459 0.148672637867008 -0.314990571426716 0.752768812665476 0.869916826442226 0.866536335924722
"SMARCA2" 167.985440336154 -0.0343707336592589 0.109313394312021 -0.31442380758164 0.753199176529262 0.870044141826866 0.866656530852576
"ALDH1L2" 184.654911593838 0.101452794730273 0.322404761921988 0.314675236573652 0.75300824811644 0.870044141826866 0.866656530852576
"APBB1" 260.658689602594 -0.0312020762811073 0.0992118958178943 -0.31449934530411 0.75314181362814 0.870044141826866 0.866656530852576
"TMLHE" 43.5385783177039 -0.0646297814835764 0.205574085209434 -0.31438681299607 0.753227270496486 0.870044141826866 0.866656530852576
"HMGN2P5" 43.0268104417845 -0.0737048023769618 0.234339310603218 -0.314521717193913 0.753124824808466 0.870044141826866 0.866656530852576
"NDRG3" 174.694791999574 -0.0330451594302848 0.105204198882462 -0.31410494810387 0.753441331547213 0.870069231011087 0.866676225386591
"EEF1AKMT3" 43.8534477568029 -0.0636011032471867 0.202517977025565 -0.314051642137222 0.753481816660324 0.870069231011087 0.866676225386591
"AFAP1" 53.3569247723167 0.0595655328702435 0.189593526753105 0.314174929336124 0.753388182839418 0.870069231011087 0.866676225386591
"RPL21P19" 15.3205168477826 -0.105049287461296 0.334312063224639 -0.314225237486295 0.753349975986462 0.870069231011087 0.866676225386591
"F8A1" 127.887509676228 0.0361538345534378 0.115149836966189 0.313972086335246 0.753542239405436 0.870071790099834 0.866677450772648
"PHF20" 438.308184152778 0.0236408587903177 0.0753555883594906 0.313724029033346 0.753730648968254 0.870097480866664 0.86669907127888
"PLA2G3" 137.979515498375 -0.0892150318683773 0.284338630674817 -0.313763316847396 0.753700807305477 0.870097480866664 0.86669907127888
"BOLA1" 94.9146475459007 0.0501426636255084 0.15983616276827 0.313712884225112 0.753739114245546 0.870097480866664 0.86669907127888
"GJC1" 616.132654198857 -0.0203253626363486 0.0648203359740675 -0.313564598685205 0.753851750513029 0.870160306306468 0.866760328312523
"HERC2" 388.841248205988 -0.0292643790629481 0.0933667572121999 -0.313434673504161 0.753950444733692 0.870207030181394 0.866805546736743
"IL2RB" 10.6812093547378 -0.117464041799977 0.37501973030367 -0.31322096494726 0.754112791517426 0.870325878290976 0.866921284781024
"ZNF891" 86.7922372058038 -0.0525725372168972 0.167885151763606 -0.313145842051136 0.754169862289471 0.870325878290976 0.866921284781024
"FBXO6" 14.241157604744 -0.122929186277028 0.39333357095105 -0.312531640713491 0.754636520627638 0.870703298416562 0.867291937678169
"PTPN14" 498.948949225268 -0.0311536242878712 0.0996692458739798 -0.31257008131938 0.754607311566536 0.870703298416562 0.867291937678169
"JAK1" 400.876136514262 -0.0230930247295046 0.0739032425809583 -0.312476474955846 0.754678438893964 0.870703298416562 0.867291937678169
"LITATS1" 10.2986219883176 -0.134565436560284 0.430735180365935 -0.312408743687857 0.754729906180318 0.870703298416562 0.867291937678169
"ZNF433-AS1" 129.042305616782 0.0411968975848486 0.131943725808477 0.312230819104259 0.754865111782107 0.870728497581231 0.867314393879822
"RPS9P2" 13.2426743909754 0.105886202461702 0.339132450904858 0.312226689540272 0.754868249943482 0.870728497581231 0.867314393879822
"EFHC1" 831.854770036411 0.0288163482610538 0.0923236380104465 0.312123188405912 0.754946904426175 0.870752031432289 0.867336513614492
"MAST4" 143.830884329119 0.0442480470328639 0.141881980344287 0.311865163747311 0.755142998324623 0.870818493391657 0.867398750300266
"PPIG" 1148.43574588615 -0.0245417985675533 0.0787056728893625 -0.311817403582229 0.755179296884938 0.870818493391657 0.867398750300266
"ZHX3" 36.1627898607856 0.0813644245884792 0.260847134473748 0.311923781538293 0.755098448517828 0.870818493391657 0.867398750300266
"ELOVL1" 383.326149967567 -0.0423646371284957 0.136585824926971 -0.310168622191557 0.756432730505514 0.871136084840456 0.867746252208596
"ESS2" 158.446764303412 0.0430991217109801 0.138934198920521 0.310212475012258 0.75639938447961 0.871136084840456 0.867746252208596
"PLAT" 160.968155492726 -0.0678182023391866 0.218224148231523 -0.310773133444587 0.755973095441315 0.871136084840456 0.867746252208596
"CYB561D2" 162.250468716168 -0.0404069251008966 0.130175313186411 -0.310403901567987 0.756253827550685 0.871136084840456 0.867746252208596
"TTC21B" 141.303566117822 -0.0361687778568583 0.116313330900255 -0.310959866568305 0.755831131923577 0.871136084840456 0.867746252208596
"BTN2A2" 66.8431276352853 0.0587144960911907 0.188816523110886 0.310960582918422 0.755830587335573 0.871136084840456 0.867746252208596
"KRBA1" 86.8896877226781 -0.0462657581736849 0.148641453342584 -0.311257439518255 0.755604919665878 0.871136084840456 0.867746252208596
"ELP2" 337.371204252886 -0.0275332157881553 0.0884437136310824 -0.311307775960225 0.755566656430493 0.871136084840456 0.867746252208596
"VPS45" 391.107401950765 0.0253646124099547 0.0817501044414107 0.310270091803164 0.756355572913268 0.871136084840456 0.867746252208596
"CBX8" 90.2753791513165 -0.050663280907693 0.163183005081722 -0.310469101131707 0.756204253079172 0.871136084840456 0.867746252208596
"ZMAT2" 743.201713639367 0.0181818799850877 0.0585468069450069 0.310552888087748 0.756140547162112 0.871136084840456 0.867746252208596
"CCDC85B" 228.7837953095 -0.0360668346388534 0.11601511815732 -0.310880471542905 0.755891490840207 0.871136084840456 0.867746252208596
"SNORA79" 12.9415046097415 -0.112251162505269 0.361426889601187 -0.310577784151952 0.756121618203329 0.871136084840456 0.867746252208596
"RPS3AP44" 11.9586470805661 0.119354067891385 0.384523631195221 0.310394623915296 0.75626088189307 0.871136084840456 0.867746252208596
"CHCHD10" 1475.98353548911 -0.0389019279479862 0.125077782077778 -0.31102188815433 0.755783981948974 0.871136084840456 0.867746252208596
"RELA-DT" 37.7596036715823 -0.0779762562446919 0.250978868286482 -0.310688532373511 0.75603741596385 0.871136084840456 0.867746252208596
"SCG2" 167.621374585275 0.107117067030745 0.345715801911633 0.309841397004249 0.756681569398372 0.871340890483542 0.867963515970275
"PLIN2" 300.477807214494 -0.0325679909456583 0.105168925388596 -0.3096731361029 0.756809533481399 0.871421114349095 0.868042105134478
"ZNF626" 143.833200590612 -0.0358398499961377 0.115794427757049 -0.309512734683004 0.756931526558881 0.871494451128565 0.868113833892563
"UBR1" 188.586848903332 0.0365028219858123 0.118112243441029 0.309051973972855 0.757281991155558 0.871763666060322 0.868379357014239
"PGBD2" 40.2354050648985 -0.0623546743385762 0.201713077350724 -0.309125591446699 0.757225992755314 0.871763666060322 0.868379357014239
"STRIP2" 30.8581112575718 -0.0835105574282288 0.270363893791739 -0.308882063566361 0.757411241297868 0.871778180867061 0.868391168762479
"DUS1L" 422.581530890482 -0.0273597833045687 0.0885608761325233 -0.308937586204853 0.757369004710459 0.871778180867061 0.868391168762479
"LRP3" 228.618516811253 -0.038110576542053 0.123508280942767 -0.308566974223481 0.757650946407053 0.871979186447103 0.868588746911512
"REEP2" 311.674760953319 0.0357388817465923 0.115847585175533 0.308499151643435 0.757702545675771 0.871979186447103 0.868588746911512
"SMIM26" 1038.50271051566 0.0244100106629006 0.0792898011408318 0.307858139529754 0.758190279564874 0.8724061503299 0.869011403715105
"MTCO1P40" 35.6623755069284 0.0659827817404048 0.214293632569852 0.30790827029775 0.758152132547826 0.8724061503299 0.869011403715105
"GPATCH2L" 401.439712856249 0.022490180289133 0.0731484298461439 0.307459508514913 0.758493638855159 0.872653132629865 0.869254778074842
"CABIN1" 596.617514027613 0.0208241027087466 0.0677376968748458 0.307422656356649 0.758521685326454 0.872653132629865 0.869254778074842
"INTS10" 448.133168157531 -0.0254856026458252 0.0829347056813557 -0.307297197674321 0.75861716850244 0.872695816128557 0.86929597216325
"DDX6" 2021.35195590378 0.0153913916047887 0.0501436977800283 0.306945683828665 0.758884715690217 0.872802087415355 0.869397860634983
"VTI1A" 120.521148405095 0.0376494275323205 0.122652889806945 0.306959155969179 0.758874461128616 0.872802087415355 0.869397860634983
"AJM1" 10.8559730101346 -0.126337352638417 0.411545169128078 -0.306982956223451 0.758856345241455 0.872802087415355 0.869397860634983
"SUGT1P2" 10.5028980383331 -0.121131228860137 0.394837224279467 -0.306787763188204 0.759004922982082 0.872873179622724 0.869467352931224
"PANK2" 384.720755428684 -0.030909214850981 0.10078782556692 -0.306676075975647 0.759089941460917 0.872903796057989 0.869496527439464
"MT-CYB" 29288.7410927869 0.0138013043806479 0.0450349040871338 0.306457949903591 0.759255991666627 0.872960431000134 0.86955029683304
"ZNNT1" 28.0142461670114 0.0739736358714349 0.241336710255857 0.306516301614497 0.759211569875159 0.872960431000134 0.86955029683304
"MED14" 326.20940841941 0.0264007235816302 0.0862431971041097 0.306119490790215 0.75951366832848 0.873183385832941 0.869769736387782
"SLX1B-SULT1A4" 65.911062036858 -0.0517643962135479 0.169137172281615 -0.306049790919761 0.759566735749648 0.873183385832941 0.869769736387782
"ZNF565" 28.7175264882217 -0.0737347620039352 0.241127832011658 -0.30579117055376 0.759763651543038 0.873342591761406 0.869926997818373
"NINL" 165.760106713785 0.0349316954540626 0.114513577921139 0.305044136147057 0.760332537449819 0.873521815153011 0.870156515762689
"UNC119" 490.024208862083 -0.0228477223485863 0.0749985468398277 -0.304642200566654 0.760638675391636 0.873521815153011 0.870156515762689
"KCNJ2" 44.9126701626326 -0.0792915104962807 0.260267827886198 -0.304653522259197 0.760630051606776 0.873521815153011 0.870156515762689
"POLN" 18.9634498756011 0.0884963059896036 0.290543409218375 0.304588929508599 0.760679252598792 0.873521815153011 0.870156515762689
"NSDHL" 643.601005169442 -0.0291579402019183 0.0956417712867931 -0.304866166839223 0.760468084787037 0.873521815153011 0.870156515762689
"ATP23" 62.3357964491873 -0.0535119819685183 0.175266138914607 -0.305318427734579 0.760123642275959 0.873521815153011 0.870156515762689
"STARD5" 23.2111421594727 0.0886012212090966 0.290722705609922 0.304761958730453 0.760547456558833 0.873521815153011 0.870156515762689
"WSB2" 539.484894369353 -0.0240906001687514 0.0789912664724928 -0.304978021553061 0.760382891662178 0.873521815153011 0.870156515762689
"EIF4A1P2" 10.153753093985 0.130863617872574 0.428709297624416 0.305250244391064 0.760175567759877 0.873521815153011 0.870156515762689
"C22orf39" 325.011262012334 0.0233354629475997 0.07655113013394 0.304834989460901 0.760491831271286 0.873521815153011 0.870156515762689
"SCX" 17.120937043819 0.0979703903451162 0.321589776081392 0.304643983210215 0.76063731754193 0.873521815153011 0.870156515762689
"LINC01126" 29.8009015750145 -0.0839829514109756 0.27530454183674 -0.305054725398533 0.760324472556009 0.873521815153011 0.870156515762689
"CCNDBP1" 458.325836708156 -0.0238359109988052 0.0783230687953168 -0.304328103653549 0.760877936298841 0.873682853878866 0.870315608922787
"RAB11B" 1277.02045553426 -0.0237337961887613 0.0780349509568206 -0.304143155057456 0.761018830169202 0.87377751542893 0.870408580549939
"BEND5" 65.8096818920753 0.0537126859412061 0.176665340117463 0.304036354304092 0.761100194610457 0.873803817898395 0.870433456685775
"AKR1B1" 865.962059398784 0.0358681769523456 0.118063449495621 0.303804243443488 0.761277033656813 0.873939720382615 0.870567510058202
"TMEM121B" 29.628657390815 -0.0863535994430628 0.284411065107748 -0.303622502909119 0.761415505606273 0.873964445811454 0.870589490787564
"ZRANB2-DT" 12.7681521146141 0.115269656344407 0.379630642276967 0.303636333603202 0.761404967439825 0.873964445811454 0.870589490787564
"ERP44" 1133.29724085513 0.037997541380564 0.125204941154469 0.303482762183365 0.761521982211625 0.874009332857681 0.870630231907002
"GINM1" 604.60606431731 -0.0202510633154897 0.0667600651561965 -0.303340975897925 0.76163002206343 0.874009332857681 0.870630231907002
"ZNF365" 11.9271294323926 -0.113126676371698 0.372850195372884 -0.303410532636469 0.761577019884505 0.874009332857681 0.870630231907002
"TRIM39" 80.1836568351526 0.0552103115465211 0.182172168056743 0.303066665646337 0.761839057154331 0.874182100740228 0.870801007790073
"CSNK2A2" 694.308548827953 -0.0227087699360684 0.075028693122482 -0.302667806021851 0.762143034718534 0.874463776709599 0.871080270052862
"DIXDC1" 386.572245731352 0.0452528763558898 0.149760066429775 0.302169179239177 0.762523098107167 0.874765561819335 0.871378238668134
"TMEM276-ZFTRAF1" 101.262692581483 -0.039937977022506 0.132165703149941 -0.302181095932254 0.762514014295086 0.874765561819335 0.871378238668134
"ZNF506" 89.9241753139916 -0.0424095101952828 0.140682163057585 -0.301456199375635 0.763066645203465 0.875321940948614 0.871931138411003
"GAS7" 217.726831685628 -0.0516638910726486 0.171666177667813 -0.300955562560624 0.76344838036149 0.875423932927551 0.872026112935783
"HERPUD2" 255.787028021723 0.0283318119822275 0.0940476130056515 0.301249665746699 0.76322411994936 0.875423932927551 0.872026112935783
"DBT" 263.660746153734 -0.0248123369485739 0.0823831551911343 -0.301182163890272 0.763275589904066 0.875423932927551 0.872026112935783
"DTL" 166.090013606642 -0.0321775726280149 0.106877350536559 -0.30107008142018 0.763361054748608 0.875423932927551 0.872026112935783
"ZBTB20" 669.371514813745 -0.0264034940858255 0.087715247387999 -0.301013733325433 0.76340402224625 0.875423932927551 0.872026112935783
"LRRC28" 136.882410836369 0.0381164065698362 0.126690426076595 0.30086256515383 0.763519297144794 0.875427484150973 0.872027002871328
"DYNLT2" 20.5345756018418 -0.0895557638367993 0.297727353645923 -0.300797903652833 0.76356860706184 0.875427484150973 0.872027002871328
"ACOT7" 505.004339125693 0.0373191087619225 0.124100018794545 0.300717994440488 0.763629545986025 0.875430205797921 0.8720283905007
"TOM1L2" 173.603055678644 0.036489483613324 0.121433244899922 0.300490064672129 0.76380337372485 0.875562333622627 0.872158681454331
"PAK4" 825.839054029969 0.0193967662692034 0.0645675303240602 0.300410534085047 0.763864029517891 0.875564719978026 0.872159735297992
"NDRG2" 32.8696723676298 -0.0703937863110295 0.234454815027088 -0.300244575070453 0.763990606564154 0.87564266116554 0.872236050234046
"MEIS1" 119.434437913309 0.0530145280629929 0.176705083349316 0.300016994747074 0.76416419247622 0.875707325140642 0.872297816773144
"FRG1EP" 10.6544959449838 0.115048455125 0.383404259673215 0.300070883988243 0.764123087618171 0.875707325140642 0.872297816773144
"PLAAT1" 17.1041659306435 -0.0993662132713808 0.331459222151817 -0.299784126162791 0.764341824255282 0.875734016449324 0.87234266843038
"TM2D2" 486.469582519032 0.0231620307075047 0.0772963822899699 0.299652196148257 0.764442465760339 0.875734016449324 0.87234266843038
"PWWP2B" 86.6565581669826 0.0474362058819886 0.158296394988843 0.299667000536128 0.764431172181447 0.875734016449324 0.87234266843038
"FAM106A" 16.4379552111162 -0.0898371462835783 0.299598350409614 -0.299858614577657 0.764285003263663 0.875734016449324 0.87234266843038
"ARRDC1" 182.670002905745 -0.0324133105526156 0.108215471511978 -0.29952566023822 0.764538996164281 0.875734016449324 0.87238464230968
"MTCO2P12" 2592.18215987932 -0.0168446785651718 0.0562890727403348 -0.299253083149502 0.764746949376901 0.875905095340274 0.872553739771207
"FBXL16" 10.189498209514 -0.120190978391244 0.401750876452808 -0.299167930764583 0.764811916906374 0.87591239150448 0.872559681102513
"RNU6-1099P" 14.0417458843237 0.127988793005356 0.42793637771098 0.299083694847267 0.764876186839758 0.875918887679514 0.872564825693203
"DLAT" 287.574964139732 -0.0264539090855729 0.0885089865803537 -0.298883877306136 0.765028649185056 0.875959268327707 0.872670570839922
"CLCN5" 100.661784647984 -0.0547671958922615 0.183519603159883 -0.298426952485006 0.765377320603116 0.876291374722378 0.873000098283423
"NUB1" 458.56118938172 0.0231286280040069 0.0776019544867805 0.298041823262929 0.76567124297357 0.876502879651207 0.873208144614106
"SAMD1" 658.253259123658 0.0269878825650246 0.0905538745877953 0.298031229341367 0.765679328504513 0.876502879651207 0.873208144614106
"B3GALT5-AS1" 14.9067291740312 0.100655129938604 0.338191182598296 0.297627895456289 0.765987181424049 0.87665388468928 0.873422790782705
"RENO1" 31.822519563377 -0.0746158474716117 0.250662910166685 -0.29767406522965 0.765951939516778 0.87665388468928 0.873422790782705
"SHLD3" 65.5815777630226 0.0583853934228715 0.196242064594576 0.297517219580278 0.766071663536682 0.876683450202597 0.873450910455965
"MT-CO3" 115112.70160823 -0.022312434047165 0.0750706320456022 -0.29721921128373 0.766299155757384 0.876876657755599 0.873642068651016
"CAPN1" 432.096924068832 -0.0247604008048859 0.0834124762137553 -0.296842893639006 0.766586456199675 0.877012981765187 0.873773879555194
"H2BC11" 19.8102464132914 -0.103648124462506 0.349180373573061 -0.296832618058985 0.766594301561676 0.877012981765187 0.873773879555194
"TRRAP" 352.803053978166 -0.0229037482087988 0.0771470324730942 -0.296884370980655 0.766554788667546 0.877012981765187 0.873773879555194
"DNAJC9" 460.291894944113 0.0209936919013336 0.0707970048540015 0.296533616706343 0.766822598308793 0.877207025294241 0.873965869792107
"SKIC2" 131.65457071261 0.033011632518212 0.111388829202412 0.296363942009161 0.766952159173021 0.877288098815299 0.874045307218645
"MYO1B" 309.35116065987 0.0316904343026046 0.107099357279461 0.295897520840511 0.767308344421132 0.877388795595031 0.874138951449506
"WSCD1" 156.473045333457 -0.0445635665783751 0.150612932951616 -0.295881407426619 0.767320650402644 0.877388795595031 0.874138951449506
"LRBA" 158.152500459503 0.0367757899300076 0.124299494024437 0.295864357442818 0.767333671716206 0.877388795595031 0.874138951449506
"MUC20-OT1" 369.363386888608 -0.0316699269014469 0.106983987760768 -0.296024924517353 0.76721104697637 0.877388795595031 0.874138951449506
"FRG1-DT" 13.7855783125871 0.107298912133667 0.362440795792629 0.296045349693633 0.767195448729662 0.877388795595031 0.874138951449506
"TCTA" 71.31499753213 -0.0505606962865875 0.171043827577272 -0.2956008235009 0.767534944663516 0.877511070613963 0.874252762920655
"SPAG17" 35.1945887878161 -0.0738795028440505 0.250211696632004 -0.295267982426529 0.767789173049855 0.877511070613963 0.874252762920655
"ZNF692" 122.268218120021 0.0457385046272649 0.154879773803411 0.295316189480757 0.767752350320395 0.877511070613963 0.874252762920655
"MRPL52" 1423.81985517107 -0.0271879676433967 0.0920804511849503 -0.295263188804187 0.767792834664171 0.877511070613963 0.874252762920655
"LDB1" 163.779933106271 0.0417747852953793 0.141458591793445 0.295314584754087 0.767753576074807 0.877511070613963 0.874252762920655
"REV3L-IT1" 16.2165930851523 0.100310609185916 0.339681644096927 0.29530771217444 0.767758825632586 0.877511070613963 0.874252762920655
"RAMP1" 15.3090036706821 0.112830291052441 0.382260483541918 0.295165982125559 0.767867087223081 0.877528839435063 0.874269131358718
"FAUP1" 21.2066280561428 0.0889520909889981 0.301542062134551 0.294990656889873 0.768001017022476 0.877614800279182 0.874353438561027
"MFSD11" 144.763544002495 0.0441695839177043 0.149882337374692 0.294695056744975 0.768226839720235 0.877780608494479 0.874514628114347
"STON2" 340.047563614739 0.0241849649882034 0.0820947932710788 0.29459803751919 0.768300961507626 0.877780608494479 0.874514628114347
"CTSB" 651.740063885743 -0.0203971269299089 0.0692437040458708 -0.294570130396212 0.768322282682751 0.877780608494479 0.874514628114347
"FBXO3" 366.925022224125 0.0237278140487039 0.0805799519249137 0.29446299584311 0.768404135620418 0.877807032422927 0.874539619938711
"POLR2B" 845.301579380899 0.0189466788171362 0.0644607740456473 0.29392571059912 0.768814671205265 0.87798944079457 0.874780167233651
"GSPT1" 1279.10550648602 0.0193772548816805 0.0659135545993741 0.293979819468945 0.768773324089883 0.87798944079457 0.874780167233651
"ACOT9" 265.405504705587 0.0301860405140595 0.102766795513265 0.293733402538206 0.768961628100185 0.87798944079457 0.874780167233651
"OTULINL" 52.1527193714893 0.0508259866725609 0.173010888121046 0.293773341230413 0.768931107291313 0.87798944079457 0.874780167233651
"TPT1P9" 14.6667696107547 0.105418306548904 0.358912431712709 0.293715951954783 0.768974963800008 0.87798944079457 0.874780167233651
"ARHGAP11B" 35.3927031333922 -0.0785583001116248 0.267440147905132 -0.293741611822214 0.768955354605937 0.87798944079457 0.874780167233651
"FMO4" 18.4484733042792 -0.0958467823010128 0.326423505661061 -0.293627084565823 0.769042877135454 0.877999918079949 0.874789268390056
"HACE1" 102.0410336807 -0.0411707375080337 0.140520943848306 -0.292986485719011 0.769532481494103 0.878424706634123 0.875278005943398
"MAN2A1-DT" 13.2587975330407 -0.106436576936859 0.363581693523218 -0.292744598622269 0.769717377697912 0.878568674544012 0.875420114641472
"NIPSNAP3B" 12.1894733571988 0.111280753794099 0.38039657161865 0.292538792662041 0.769874704132653 0.878614069123141 0.875530847810645
"C2CD2" 94.2132144399971 -0.0436526443928775 0.149447695346324 -0.292093125235011 0.770215422871583 0.87886871305988 0.875850108204671
"ADD1" 1055.61513891037 -0.0191538593852071 0.065624851468247 -0.291868994087931 0.770386790913304 0.878942182819176 0.875920618139839
"HSP90AB4P" 11.1426655520906 0.120678608645952 0.41348808363027 0.291855106407032 0.770397409639875 0.878942182819176 0.875920618139839
"TOP2B" 1491.07524574217 -0.0164899432746868 0.0565953884642873 -0.291365493234352 0.770771802618425 0.879072724211216 0.876041239812377
"TRIM45" 290.550254413286 0.0336167127205807 0.115301105063108 0.291555858915499 0.770626229157809 0.879072724211216 0.876041239812377
"RNF135" 59.5576844842444 0.0697860055826394 0.239676788341274 0.291167142490543 0.770923490880709 0.879072724211216 0.876041239812377
"ZNF501" 50.5681895014328 0.053958650779656 0.185197857528268 0.291356776475775 0.770778468554818 0.879072724211216 0.876041239812377
"HDAC2" 2844.99262347204 -0.0143737124313144 0.0493653227037931 -0.29117023132941 0.770921128631324 0.879072724211216 0.876041239812377
"ARHGEF26-AS1" 12.1898483038616 -0.114876150569567 0.394394082613987 -0.291272500358486 0.770842917609157 0.879072724211216 0.876041239812377
"GOLPH3-DT" 54.0119490832572 -0.0552253064754203 0.18961454382124 -0.291250372268301 0.770859840037885 0.879072724211216 0.876041239812377
"ZNF354B" 50.230442330916 0.0522213730791126 0.179468310904927 0.290978239087439 0.77106796245638 0.879170396857206 0.876137223332732
"ZNF112" 56.8239690911153 0.0475641933866323 0.163773421595438 0.29042681604423 0.771489731107695 0.879257546266306 0.876211909620549
"GLCE" 106.352322892352 0.0539542300962718 0.185697438692707 0.290549134528213 0.771396167155557 0.879257546266306 0.876211909620549
"GABARAPL1" 708.32402324088 -0.0312549404567713 0.107706498219117 -0.29018620950044 0.771673785755129 0.879257546266306 0.876211909620549
"GARRE1" 208.317210268183 -0.0281334481654288 0.0968790465805012 -0.290397657268968 0.77151203575195 0.879257546266306 0.876211909620549
"C16orf46" 60.053895078945 0.0494318506691277 0.170280092153197 0.290297298081417 0.771588805713977 0.879257546266306 0.876211909620549
"PCMTD1" 180.642991240474 -0.0300502292708042 0.103476954880566 -0.290405040479674 0.771506388038441 0.879257546266306 0.876211909620549
"ZNF177" 25.4727539858805 -0.0737625435125087 0.253659777619556 -0.290793219976481 0.771209471059469 0.879257546266306 0.876211909620549
"OSTC" 3984.81396817584 -0.0315411369725686 0.108524928638437 -0.290634947825227 0.771330528764702 0.879257546266306 0.876211909620549
"MIR7705" 1153.18577763071 -0.0202866030542533 0.0699000418151424 -0.290223046044854 0.771645606398048 0.879257546266306 0.876211909620549
"NUTM2A-AS1" 603.530217971871 0.0190126818337788 0.0655739416348825 0.289942641234561 0.771860119094255 0.87940282471196 0.876355334284232
"LYAR" 216.59998470002 -0.0304222552544694 0.105050909977803 -0.289595352014539 0.772125823258914 0.87963850362581 0.876588845766535
"THAP9" 54.2200270555374 0.0534961642098512 0.184886923905404 0.289345309445583 0.772317142468603 0.87965533721584 0.876601570054732
"SNHG29" 10470.6631320007 0.0157631936376496 0.0544725616975845 0.289378599911679 0.772291669584205 0.87965533721584 0.876601570054732
"MPRIP-AS1" 10.8681742373518 -0.127001578301888 0.438705982733141 -0.28949132972992 0.772205413869242 0.87965533721584 0.876601570054732
"HLA-A" 1211.6650157872 -0.0170395764797674 0.0589191616311198 -0.28920262963768 0.77242631963538 0.879712657212164 0.876657341080154
"PTPN6" 12.1448192302952 0.117303086195425 0.40614859865271 0.288818148294852 0.772720543347573 0.879980701048265 0.876923103794335
"RPS27P8" 751.27362625391 -0.0181746458282737 0.0630342854879864 -0.288329528725087 0.773094505807875 0.880339504290098 0.877279309808097
"FAAH" 19.3624823384762 0.0856447684886033 0.297549781522285 0.287833410767229 0.773474261028176 0.880704848708803 0.877642033359683
"SNAP91" 28.3368377973679 -0.076948255114754 0.267425356668831 -0.287737318828908 0.773547821209368 0.880721519646404 0.877657295631205
"FN3KRP" 263.174535391078 0.0349527508219088 0.12161079288099 0.28741487489613 0.773794672947743 0.880868385593089 0.877800949398648
"PTPN23-DT" 24.7411831665815 -0.0891445982080539 0.310146259906706 -0.287427609911753 0.773784923033423 0.880868385593089 0.877800949398648
"PNMA6A" 53.1998282231023 0.0596961129343663 0.207820669215349 0.287248198938806 0.773922283171652 0.8809465647921 0.877877505950069
"PIH1D1" 734.968325055313 0.0191642670316256 0.0667611872531318 0.287057013515387 0.774068665823572 0.881002033745664 0.877928731447805
"GIT1" 292.695741617928 0.027874474980788 0.0971268149824823 0.28699051838378 0.774119580237366 0.881002033745664 0.877928731447805
"MTDH" 1907.94126329162 0.031106577003787 0.108402800685077 0.286953628570495 0.774147826682453 0.881002033745664 0.877928731447805
"TRIM23" 160.87085364288 0.032963548972531 0.114931882335894 0.286809441406288 0.774258233330083 0.881060602300402 0.877985745950027
"CASK" 388.664935945873 0.0242643366265612 0.0846766726175444 0.28655278811149 0.774454768567535 0.88121716377769 0.878140411264625
"POLA1" 125.321551657826 0.0362983334122071 0.126954859369581 0.285915274078153 0.774943014852768 0.881705601006178 0.87862579281451
"ELMO1" 44.2831443138409 0.0744781910617635 0.260748176363659 0.285632644110579 0.775159498231836 0.881884784197389 0.878802999742452
"CCDC28A-AS1" 15.524374640863 0.10032015087387 0.351422235609344 0.285468990600213 0.775284858340248 0.88196027872679 0.878876880172823
"RHOQP2" 25.3798975602759 -0.0835351735583085 0.292820968208556 -0.285277294414287 0.775431706846332 0.882060205002585 0.878975106875498
"MTHFD1" 289.987498229454 -0.0251315377596362 0.0882266200476055 -0.284852097315705 0.775757456946273 0.882162226430802 0.879071372050643
"GCK" 19.9624133339411 -0.0986891093599002 0.346312706104703 -0.284971090058887 0.775666290779645 0.882162226430802 0.879071372050643
"SNRNP35" 112.414575013411 -0.0429280357264186 0.15067951565939 -0.284896294884946 0.7757235946637 0.882162226430802 0.879071372050643
"LINC00863" 131.309984614606 0.0347678771248397 0.122024401150943 0.28492561157364 0.77570113370899 0.882162226430802 0.879071372050643
"TCN2" 219.542074869049 -0.0316510926973528 0.111193642242296 -0.284648403083907 0.775913524242291 0.882272581802355 0.879179991266622
"TTC39C" 118.961529906829 0.0445219585904176 0.156663492662415 0.284188471952144 0.776265949470138 0.882539048728295 0.879511067604057
"SPIN1" 414.03815321357 0.0212738987992199 0.0749282560985625 0.283923581128535 0.776468944701163 0.882702698714197 0.87967280117797
"HYAL2" 889.799838264434 0.0251994761321824 0.0888650371827175 0.283570197358599 0.776739778982905 0.882713587076514 0.879676880580878
"TNS4" 12.2599985414762 -0.118082483175398 0.416417733128432 -0.283567374252477 0.776741942728431 0.882713587076514 0.879676880580878
"FAM117B" 126.740926329052 -0.0390914121381672 0.137876016878283 -0.283525830113565 0.776773784078437 0.882713587076514 0.879676880580878
"ENTREP3" 802.057958837815 0.0198301639156648 0.0698898379393726 0.283734581454701 0.776613791186766 0.882713587076514 0.879676880580878
"H3C6" 23.8888081231033 0.075909273104784 0.267699894920756 0.283561086668542 0.776746761799551 0.882713587076514 0.879676880580878
"CAPN5" 47.7371178941238 0.0623912551667015 0.22015982997286 0.28339073106294 0.77687733283358 0.882764148323554 0.879725914123088
"TLL2" 10.1957291415542 -0.125349048267179 0.442892015408243 -0.283023951451544 0.777158476722052 0.882949373720546 0.8799077945579
"SLC16A13" 14.6566714764577 -0.0905065979271363 0.319741376360937 -0.283061888821573 0.777129395617275 0.882949373720546 0.8799077945579
"CTSV" 95.0302994573783 -0.0468378738018251 0.165556980247685 -0.282910897092665 0.77724514102951 0.882980724130499 0.879937683505612
"ACACA" 419.793141076735 -0.0208515427203626 0.0737467783436911 -0.28274513393908 0.777372215435269 0.883057973731013 0.880013313503672
"REEP4" 254.80664278804 0.0417874810274831 0.147845225276555 0.282643426254157 0.777450187723446 0.883079438152741 0.880033350720989
"TMED1" 268.967688848262 -0.0252854331781587 0.0897711028013608 -0.281665618323845 0.778199920079269 0.883147299287906 0.880084754503099
"EIF3L" 1874.87845988259 0.0207304113489171 0.0734514037254537 0.282233017988371 0.777764842282985 0.883147299287906 0.880084754503099
"NEURL2" 22.0112325408499 -0.0853160330390763 0.302673437576449 -0.281874860649201 0.77803946653714 0.883147299287906 0.880084754503099
"KCNMA1" 20.2691319478962 0.0833406712408028 0.295719092676579 0.281823775686849 0.778078639206885 0.883147299287906 0.880084754503099
"HYDIN" 125.5076848227 0.0400070894555723 0.141691523227074 0.282353443201095 0.777672510093266 0.883147299287906 0.880084754503099
"THOC7" 1077.61745918263 -0.0206648830882852 0.0732517718048516 -0.282107621141753 0.777860989649607 0.883147299287906 0.880084754503099
"RNF34" 370.708520934442 0.0270475880292287 0.0958168438900989 0.282284272066527 0.77772554447014 0.883147299287906 0.880084754503099
"CTC1" 56.3376247833154 0.0553754277258977 0.196426821970746 0.281913779240113 0.778009623591187 0.883147299287906 0.880084754503099
"PRR29" 17.3588833259505 0.0990310653220517 0.351621798916702 0.281640858522289 0.778218907293303 0.883147299287906 0.880084754503099
"PLA2G4B" 32.6915530361109 0.0633877007044797 0.224614161236144 0.28220705389024 0.777784749838139 0.883147299287906 0.880084754503099
"UBR5-DT" 25.5594269622954 -0.0774878614969631 0.274830499970774 -0.281947824223306 0.777983518017465 0.883147299287906 0.880084754503099
"SCO2" 132.950576620517 0.036886580774849 0.1309517157658 0.281680774926374 0.778188297205885 0.883147299287906 0.880084754503099
"NUP155" 270.503441266375 -0.0250934157359248 0.0892168908139247 -0.281263060245631 0.778508640763675 0.88326691423157 0.880222727304889
"ZNF549" 53.2034838465817 -0.0532451478537885 0.189318809486826 -0.281245946972288 0.778521765660937 0.88326691423157 0.880222727304889
"C21orf91" 179.423409528011 0.031863467883365 0.113242538973349 0.281373661984599 0.778423817109153 0.88326691423157 0.880222727304889
"EML1" 250.192333544223 0.0291595739624822 0.103796640592489 0.280929843162883 0.778764210474503 0.88343078228526 0.880428667219374
"PSME2" 390.664034177104 0.0353139206065964 0.125832771734692 0.280641681175495 0.778985243273062 0.88348038061045 0.880474031353923
"KCND3" 19.0506052393998 0.10563638721261 0.376212668525316 0.280789021876072 0.778872224302206 0.88348038061045 0.880474031353923
"WDR86-AS1" 13.5940511091983 -0.106770194960912 0.380403419393632 -0.280676222971669 0.778958747267246 0.88348038061045 0.880474031353923
"ALDH16A1" 246.402123341524 -0.0340051404566383 0.121209506959446 -0.280548459519893 0.779056752171899 0.883494448939045 0.880486696993722
"LINC01865" 19.2840977725596 -0.0922565774123642 0.328998175617141 -0.280416683889835 0.779157838422041 0.883542054978961 0.880532786284847
"ZNF320" 179.987365366563 0.0326005208917832 0.116312927667545 0.280282867481116 0.779260493994155 0.883591433226476 0.88058064180858
"KRAS" 605.521674346458 0.0214563131275045 0.0766391996623688 0.279965255665894 0.779504161308422 0.883666631521181 0.880651521143939
"TUT4" 597.591894719568 -0.0235679999905813 0.0841810856583812 -0.279967878844229 0.779502148754154 0.883666631521181 0.880651521143939
"EXD3" 130.270069288862 0.0360045953167196 0.128587224694572 0.280001340741586 0.779476476254781 0.883666631521181 0.880651521143939
"FAHD2A" 157.222209578389 0.0320390564727487 0.114574432060596 0.279635306905155 0.779757316300076 0.883886582547473 0.880869367527846
"CD27-AS1" 20.7930743288135 0.0834381104570965 0.298723413217648 0.279315603548972 0.780002632731078 0.884030582611581 0.881010167904887
"EAF1-AS1" 43.6898074481081 -0.0522550847461865 0.187053113480777 -0.279359609545107 0.779968864522053 0.884030582611581 0.881010167904887
"SLC25A12" 106.430465500102 0.0418047821756981 0.149889172545919 0.278904616428456 0.780318025671448 0.884320989214314 0.881298228096288
"ADAMTS6" 58.2672023169587 0.0580648756303479 0.208356997766855 0.278679747993493 0.780490605793217 0.88444951674604 0.881424962115149
"GGACT" 24.4089383077129 -0.0840234486732671 0.30196978295524 -0.278251180800172 0.780819548854297 0.884755201354915 0.881728246931291
"RBM10" 600.008503040118 -0.0177964635179456 0.0640348732645119 -0.277918306239679 0.781075070929163 0.88497347443534 0.881943064324403
"ZNF335" 223.112973586191 -0.0307751701630746 0.110763414035299 -0.277845987604418 0.781130587483267 0.88497347443534 0.881943064324403
"LZTS1" 228.925843312349 0.0975124605745172 0.351803298902825 0.277178926060758 0.781642720484536 0.885011074932163 0.881967003429515
"MYO3A" 10.1316280028877 -0.119384704464457 0.430942538471152 -0.277031608176802 0.781755835791027 0.885011074932163 0.881967003429515
"HNRNPL" 2769.40812461988 0.0116221741942618 0.0419377474810318 0.277129194874342 0.78168090513789 0.885011074932163 0.881967003429515
"ZFP30" 112.475179438825 -0.0358318180751351 0.129236886052047 -0.277256897544751 0.781582853394933 0.885011074932163 0.881967003429515
"GNPDA2" 115.520438225725 -0.0340835840343719 0.122894315225701 -0.277340607429856 0.781518581758548 0.885011074932163 0.881967003429515
"CEP295" 183.757863283653 -0.0333716438239451 0.120430705592845 -0.277102452067072 0.781701439046693 0.885011074932163 0.881967003429515
"NME6" 219.462541717956 -0.0262127258140738 0.0944905627313681 -0.27741104567866 0.781464501111566 0.885011074932163 0.881967003429515
"TMA16" 335.667640107656 0.0236132718029757 0.0850457296793909 0.277653820973658 0.781278112682798 0.885011074932163 0.881967003429515
"ITSN1" 1596.28436876919 0.0317881075891441 0.114721833007052 0.277088560703088 0.781712105301894 0.885011074932163 0.881967003429515
"LINC01409" 17.6728365216294 -0.0850776763487519 0.306722420041998 -0.277376777143003 0.781490811465874 0.885011074932163 0.881967003429515
"NUDT21" 720.421475829485 -0.0171911449713723 0.0621286566824134 -0.276702344608049 0.782008671405591 0.885230262792183 0.882184084925677
"CLK2" 327.420129117696 0.0299772775268331 0.108448115354247 0.276420456260693 0.782225146737672 0.885408260899191 0.882360118009638
"STT3A" 1274.54021928158 -0.0226404288599775 0.0819864256767561 -0.276148504744441 0.782434007096432 0.885517609143459 0.882466385077295
"RPL4P5" 296.828822554102 0.0229221052918921 0.0830088797741361 0.276140400331413 0.78244023157391 0.885517609143459 0.882466385077295
"KIFAP3" 213.119620967059 -0.0275717043233222 0.0999730063032342 -0.275791489551618 0.782708220667875 0.885752861598596 0.882700450295176
"NMI" 28.5265358695255 -0.0752314150643381 0.273266692075283 -0.275304006108481 0.783082686920071 0.88599883621351 0.883008730095961
"EWSR1" 2646.14615467147 -0.018372211930063 0.066740532166418 -0.275278175550829 0.783102530375495 0.88599883621351 0.883008730095961
"HSP90B2P" 10.2900841631375 -0.128710086829792 0.467759762850151 -0.275162801617515 0.78319116423407 0.886032053505705 0.883040477913641
"ELP6" 365.391472875203 0.0247194965898131 0.0900588738977552 0.274481519920818 0.78371460343899 0.886557128212958 0.883562421806246
"UBE4B" 591.99147136811 0.0255524216227644 0.0931624641783734 0.274278078066296 0.783870929935364 0.886666868004073 0.883670432982261
"IQGAP2" 26.4828217676099 -0.0671917094692041 0.245213523041796 -0.274013066798732 0.784074579987763 0.886763018964749 0.88376354349246
"VDAC1" 2115.90669076853 -0.0222052613566432 0.0810366446772381 -0.274015063741654 0.784073045365504 0.886763018964749 0.88376354349246
"MFAP5" 164.874716950508 0.104286471734524 0.380867876207928 0.273812726798704 0.784228542697976 0.886870045108892 0.883868850014137
"GTF2IRD2P1" 11.1656199672387 0.0999143275690107 0.365405584218395 0.273434046670984 0.784519584126029 0.88713206320568 0.884128623635701
"TMEM232" 17.6687974794308 0.0869236569380179 0.31802239731506 0.273325582323386 0.784602951906616 0.887159222776104 0.884154333625724
"SGF29" 98.7500955231968 0.0406649666209028 0.149011849836598 0.272897535769771 0.784931980822867 0.887464128987234 0.884456849204714
"LRRC7" 33.204943130391 -0.0696664697519662 0.255382984634543 -0.272792135512317 0.785013005322496 0.887488610161903 0.884479889707058
"POLD1" 129.916265653335 0.0423926320072193 0.155747959965199 0.27218739825993 0.785477930910435 0.887879923718177 0.884867160652979
"CYB5D2" 233.783251608836 0.0415416274517253 0.152621332098114 0.272187556487974 0.785477809253759 0.887879923718177 0.884867160652979
"FKBPL" 76.8601972074707 0.0504217460037862 0.185453154077576 0.271884003561862 0.785711211394585 0.888076460334689 0.885061672394101
"RNF149" 370.384764406167 -0.0222953714375234 0.0820757344630699 -0.271643885776681 0.785895851840591 0.888217994353029 0.885201367949122
"AHCYL2" 192.480988113612 -0.0367217941592829 0.135318926481675 -0.271372195405761 0.786104784795824 0.888386960242532 0.88536840194414
"NRAS" 1202.85553095318 0.0166904580777534 0.0615840033665318 0.271019374599865 0.786376130959277 0.888566034483168 0.885544151725914
"CENPVL3" 72.6159683967506 -0.0490709767772111 0.181065981021233 -0.271011575451365 0.786382129393754 0.888566034483168 0.885544151725914
"SULT1A4" 25.4146232046758 -0.0662699907121244 0.245043247933859 -0.270442018994181 0.786820217500931 0.888993848163562 0.885969152134734
"DECR1" 595.183893016418 -0.0242545836579467 0.0898881995027683 -0.269830564992012 0.787290607227127 0.889135458218331 0.886102133438218
"PRPF31" 808.80378099669 0.01595361335445 0.0590443517808574 0.27019711239547 0.78700861408286 0.889135458218331 0.886102133438218
"CCDC77" 114.287736363916 0.0406386894511413 0.150500308261259 0.270023961549602 0.787141819436676 0.889135458218331 0.886102133438218
"ZNG1B" 188.301348658207 0.0265007838113026 0.0981626954628285 0.269967971909836 0.787184893731253 0.889135458218331 0.886102133438218
"MAP3K9-DT" 62.1866414834048 -0.0479412740368642 0.177681900430206 -0.269815180503969 0.787302443469215 0.889135458218331 0.886102133438218
"DCTN6-DT" 28.1740968201664 -0.0746685626255443 0.276504931675232 -0.270044234557256 0.787126223042121 0.889135458218331 0.886102133438218
"CAD" 318.562491693668 -0.0248635287932942 0.0922631500190128 -0.269484932913851 0.787556535293045 0.889355223204687 0.886319791260502
"MAN1B1-DT" 32.301758426348 -0.0676334277857474 0.251211046703643 -0.269229513085606 0.787753070299368 0.889509963350578 0.886472645814341
"FKBP4" 616.802831813792 0.0280692915789973 0.104394739584242 0.268876494072256 0.788024726093137 0.889577532645958 0.886529131467155
"PDE8A" 54.9769116722963 0.0500922935969185 0.186314610586923 0.268858644199288 0.788038462643007 0.889577532645958 0.886529131467155
"PTPRK" 200.023663326567 0.0272269526714669 0.101351858141603 0.268637923080079 0.788208326253887 0.889577532645958 0.886529131467155
"SGCB" 363.424145636265 0.0226457321691423 0.0842812129969939 0.268692527834762 0.788166302328565 0.889577532645958 0.886529131467155
"IQCD" 49.5831278387412 -0.0552310090591884 0.205674942025131 -0.268535430302636 0.788287206558943 0.889577532645958 0.886529131467155
"HSP90AA2P" 270.289182099032 -0.0336372074176116 0.125204390227786 -0.268658370177077 0.788192590056097 0.889577532645958 0.886529131467155
"ENO1-AS1" 23.07268306492 0.0721578147611559 0.268711065211334 0.268533097825375 0.788289001701121 0.889577532645958 0.886529131467155
"CYFIP1" 664.782341376497 0.0274681800529235 0.102155771693308 0.26888524845555 0.788017989093227 0.889577532645958 0.886529131467155
"PANK4" 64.2710935997699 0.0439562978108171 0.163795480774182 0.268360870538411 0.788421555924515 0.889659954552703 0.886609915130456
"ATP2B1-AS1" 53.1951655879823 -0.0592055634536682 0.220803252953604 -0.268137188477511 0.788593721308067 0.889787058130509 0.886735227171281
"SEPTIN7-DT" 16.7863313548605 0.0846937389186128 0.316090893800653 0.267941090931984 0.788744663717918 0.889890197996485 0.886836657550079
"ARSD" 82.7484357729486 -0.0534117462892278 0.199611399546906 -0.267578637344691 0.78902367644593 0.890137804944435 0.88708205896566
"ZNF189" 190.070682815801 -0.0271078263094958 0.101423606669809 -0.267273341972023 0.789258710415892 0.890335763587409 0.887277982043613
"NFIC" 174.209134943073 -0.0335544137278482 0.125756154594498 -0.266821244940615 0.789606795985431 0.890613567113641 0.887552119268679
"INA" 146.177009130086 0.0338765973360418 0.126974360762918 0.266798723242206 0.789624137339918 0.890613567113641 0.887552119268679
"AKAP14" 46.2970432311866 0.0795299090128648 0.298242409645545 0.266661971740989 0.789729436087637 0.890665128311302 0.887602147357062
"GLB1L" 72.242226615372 0.0471920464612579 0.177062734942846 0.266527264906932 0.789833164194526 0.890714910477539 0.887650402586536
"THOC1" 397.513761378413 -0.0197170856712136 0.0740283215004265 -0.266345167249267 0.789973390507852 0.890738646851578 0.887671346375646
"DESI1" 383.074442075776 0.0220347341266888 0.0827183546857312 0.266382645186845 0.78994452965193 0.890738646851578 0.887671346375646
"ZNF431" 225.881531402261 0.0277012565822937 0.104138343272922 0.26600439100222 0.790235827292131 0.890967351513257 0.887897907987103
"OBSCN-AS1" 12.2017239079518 -0.0943919898114101 0.35569693293216 -0.26537195312115 0.790722940002049 0.891449317984059 0.888376858030926
"GDPD3" 23.1424342388518 0.0713373951524207 0.268988712064047 0.265205906244256 0.790850845242094 0.8915262771251 0.888452195997524
"RPS27L" 5510.97131026285 0.0169841998442349 0.0642589432060714 0.2643087327124 0.791542031750659 0.89215062806487 0.889160271241066
"AGRN" 569.660369415594 0.0280422780666022 0.106180658523198 0.264099681209602 0.791703109531744 0.89215062806487 0.889204392482538
"TRPV1" 26.9043606987594 -0.0740129990125826 0.28020700162117 -0.264136865190276 0.791674457984186 0.89215062806487 0.889204392482538
"BCAP29" 111.573748230799 0.0322099744034261 0.122088323869693 0.263825183133846 0.791914628528275 0.892272141698898 0.889322771958868
"FOXO1" 318.12649675843 0.0231264491563159 0.0876650007263328 0.263804813377126 0.791930325389302 0.892272141698898 0.889322771958868
"LSR" 987.807927601042 0.02571352431185 0.0975384916274206 0.263624379286805 0.792069370930285 0.892294291707431 0.889342116652806
"DNHD1" 39.1130910212177 -0.0623935534931444 0.236612269985255 -0.263695342160542 0.79201468495839 0.892294291707431 0.889342116652806
"NFATC4" 132.342692594886 0.0438617918638242 0.167008222939206 0.26263252845814 0.792833825836714 0.892631948931118 0.88966773260213
"DDX31" 94.9996909673134 0.0374094938341787 0.142305559292866 0.262881464505471 0.79264194317452 0.892631948931118 0.88966773260213
"TMEM63B" 515.963834221421 0.0216720632627912 0.082415409921408 0.26296129914852 0.79258040840616 0.892631948931118 0.88966773260213
"GSPT2" 271.096722363765 -0.0246551112013995 0.0938805621901791 -0.262622108626217 0.792841857832185 0.892631948931118 0.88966773260213
"OSTCP4" 15.2538732333918 -0.0913684832156382 0.347860866507016 -0.262658125741762 0.792814094588146 0.892631948931118 0.88966773260213
"RPL26P36" 236.492588861514 0.0236117364800972 0.0899098568916658 0.262615660800656 0.792846828067866 0.892631948931118 0.88966773260213
"RPL26P6" 243.251518561748 -0.0229042939287447 0.087070554559104 -0.263054416555911 0.792508637210394 0.892631948931118 0.88966773260213
"H2BC15" 12.2703456288372 0.111293815126719 0.42354247115568 0.262768961098618 0.792728660492074 0.892631948931118 0.88966773260213
"NIPBL" 898.800797814979 -0.0247756564619736 0.0944671869757583 -0.262267325355326 0.793115351132715 0.892717071533773 0.889763906407128
"TNXB" 96.491465313106 -0.0334754219777504 0.127607862768181 -0.262330402308857 0.793066724870205 0.892717071533773 0.889763906407128
"RASSF9" 99.6558005712205 0.0379501815970239 0.144686620625739 0.262292266091345 0.793096124128641 0.892717071533773 0.889763906407128
"GABPB2" 68.80260098798 0.0441353489485627 0.168363125625246 0.26214379653893 0.793210582295523 0.892717071533773 0.889802374930619
"SEC63" 1435.55542282699 -0.0211847969780886 0.0814939735910573 -0.259955381294762 0.794898191181234 0.89273379098204 0.889852532484425
"EIPR1" 285.316061215065 0.0242324516143989 0.0925056651452867 0.26195640641403 0.793355051474607 0.89273379098204 0.889852532484425
"NSMAF" 178.89346715368 -0.031153473714399 0.119006469687186 -0.261779664553426 0.793491317829946 0.89273379098204 0.889852532484425
"GYG2" 210.723493992724 0.0264420124347263 0.101445997022204 0.260651116957713 0.794361566178638 0.89273379098204 0.889852532484425
"EHD4" 365.820180407813 -0.02191317771142 0.0839033001781044 -0.261171821190634 0.793960007597314 0.89273379098204 0.889852532484425
"RAD51C" 212.918008660199 -0.0258098756820836 0.0994126165049903 -0.259623743841286 0.795154019272217 0.89273379098204 0.889852532484425
"RBBP5" 219.365758127161 -0.0284372855640465 0.109001921217217 -0.260887929740039 0.79417893327374 0.89273379098204 0.889852532484425
"ZWINT" 439.767381605132 0.0382537458302786 0.1468448993928 0.260504423295987 0.794474703774211 0.89273379098204 0.889852532484425
"NCOA5" 545.27347633556 0.0263972485223028 0.101177832011544 0.26089952707517 0.794169989557226 0.89273379098204 0.889852532484425
"METTL26" 470.448859884178 0.0169591084084693 0.0653185284903426 0.259637024905983 0.795143773716808 0.89273379098204 0.889852532484425
"AGO4" 123.057264392213 0.0330099402357837 0.126235067541815 0.261495802066643 0.793710186399779 0.89273379098204 0.889852532484425
"KIF13A" 338.996837445701 -0.0244618218090856 0.0938299139625281 -0.260703871250001 0.794320880448963 0.89273379098204 0.889852532484425
"PELI2" 175.052967533201 -0.0326402514688568 0.12546647420503 -0.260151181227249 0.794747159718648 0.89273379098204 0.889852532484425
"LSS" 1939.97515977647 -0.0259272662055211 0.0990897392628716 -0.261654399319183 0.793587899995985 0.89273379098204 0.889852532484425
"GMEB1" 195.996419996487 0.029108907327699 0.11211601648914 0.259632015471391 0.795147638194977 0.89273379098204 0.889852532484425
"SAMD14" 25.1672848558126 -0.0736737451798623 0.283151584930438 -0.260191886963874 0.794715762068149 0.89273379098204 0.889852532484425
"C19orf48P" 23.4221166369602 -0.068245406762589 0.263010395301457 -0.259477982550338 0.79526646780284 0.89273379098204 0.889852532484425
"LDLRAD4" 12.6375645953562 0.096382053057697 0.36873096171197 0.261388554436025 0.793792882554651 0.89273379098204 0.889852532484425
"UBXN2A" 242.90911426909 -0.0258041414063272 0.0992514151652122 -0.259987642124539 0.794873306065881 0.89273379098204 0.889852532484425
"TPRN" 248.793244628078 0.0226262110219022 0.0865135217157678 0.261533810821371 0.793680879289124 0.89273379098204 0.889852532484425
"EID2B" 94.6311672939597 -0.0357920678621043 0.137722432258786 -0.259885534078062 0.794952070115043 0.89273379098204 0.889852532484425
"MYL11" 10.416789738966 0.106362624977122 0.409412689635481 0.259793180987676 0.795023311191678 0.89273379098204 0.889852532484425
"BCDIN3D" 136.12100960305 0.0341326870486468 0.13052089126517 0.261511293079526 0.793698241831516 0.89273379098204 0.889852532484425
"NPIPB13" 11.8303608712794 -0.0921100017253083 0.352491587471734 -0.261311205711242 0.79385252579724 0.89273379098204 0.889852532484425
"SLC29A3" 21.7935320030155 -0.0842598288928295 0.32464691267379 -0.259542985327863 0.795216320446313 0.89273379098204 0.889852532484425
"FGD5-AS1" 890.025508181647 -0.0226996210290407 0.0873941034389173 -0.259738588026208 0.795065424948534 0.89273379098204 0.889852532484425
"RPS26P47" 10.231152609839 0.113249492629949 0.435492408161368 0.260049292496474 0.794825751247911 0.89273379098204 0.889852532484425
"SCARNA12" 10.5497511902034 -0.0973190664911198 0.372134785108677 -0.261515639992373 0.793694890090545 0.89273379098204 0.889852532484425
"SMKR1" 21.5516014264174 -0.0784826802587127 0.302444810107044 -0.259494220551959 0.795253940676463 0.89273379098204 0.889852532484425
"RPL32P3" 25.6314018586273 -0.0643330351113883 0.246328686868357 -0.261167450406493 0.793963378047387 0.89273379098204 0.889852532484425
"ZNF260" 197.320374269187 0.0259823888505949 0.0998883315146393 0.260114354265563 0.794775565831132 0.89273379098204 0.889852532484425
"RARA-AS1" 14.1248320225184 0.0935146584193076 0.359629265926746 0.260030724080047 0.794840074157726 0.89273379098204 0.889852532484425
"UBE2CP5" 11.7143907174195 0.0963368931437909 0.371034621002075 0.25964394611912 0.79513843442449 0.89273379098204 0.889852532484425
"PHETA1" 77.8517691181671 0.0377665521802967 0.145601841259236 0.259382380426464 0.795340223015549 0.892749542211942 0.889866865613029
"MRPL22" 759.726731888295 -0.0233220210973852 0.0900211731197417 -0.259072619131095 0.79557921049928 0.892950746248929 0.890066052601332
"MTATP8P1" 21.22192275635 -0.0719571366262599 0.277838585835722 -0.258988996830002 0.795643730186881 0.892956113734777 0.890070035585247
"MAP3K14-AS1" 16.5835981070675 0.0805007238487198 0.310945758919357 0.258889923851952 0.795720172819224 0.89297486060824 0.8900873548865
"TTYH3" 2461.1311583505 0.018937769905802 0.0733367261054229 0.258230369850143 0.796229120797441 0.893210724028529 0.890452006185925
"PPM1K" 207.376115386223 0.032305566443648 0.125082898853936 0.25827324709969 0.796196031727299 0.893210724028529 0.890452006185925
"ZNF554" 36.8295168688396 0.0542647603421344 0.210075946180055 0.258310203185397 0.796167512409515 0.893210724028529 0.890452006185925
"CYP27C1" 13.7968477830242 -0.0939586356585158 0.364107184297436 -0.258052133301939 0.796366672763927 0.893230961542371 0.890537626485877
"ABHD14B" 47.7997500090516 -0.0600692298876526 0.232883656314862 -0.257936648875171 0.796455799894297 0.893241972560311 0.890545841123288
"GJB2" 11.8658645230403 0.0996820247581628 0.38653739334826 0.257884557803576 0.796496002960689 0.893241972560311 0.890545841123288
"ERICD" 12.5186047098429 0.106681451215391 0.413808023680956 0.257804211398379 0.796558014106228 0.893244500739678 0.890546980395485
"ZNF844" 167.654311778315 0.0366034103141948 0.142096041665866 0.257596269995095 0.796718508700857 0.893357457659621 0.890658214956069
"LAMA4" 10.4556006071201 -0.123019360101188 0.478194284497445 -0.257258114723128 0.79697952410825 0.893583102788038 0.890881796930375
"LAMC2" 100.474184244287 0.0384663556063591 0.14980063301977 0.256783665268508 0.797345780590287 0.893658598505182 0.890950160128475
"ARHGEF10" 166.195896497746 0.0347967827732384 0.135477627419367 0.256845232944078 0.797298250223757 0.893658598505182 0.890950160128475
"TTC33" 245.322227182551 0.0313654966222874 0.122146670950872 0.256785521685669 0.797344347421603 0.893658598505182 0.890950160128475
"NT5C3A" 231.215146357705 0.0232074594516186 0.0903363762178297 0.256900491510287 0.797255591142072 0.893658598505182 0.890950160128475
"ZNF600" 33.3745039525037 0.0587420439955416 0.228612134201208 0.256950682870758 0.797216844419312 0.893658598505182 0.890950160128475
"ZNF559-ZNF177" 28.0127734476707 -0.0629365553042391 0.245306639040238 -0.25656278831457 0.797516304215212 0.893782704709026 0.891072509783158
"SARS2" 106.084676537087 -0.0321530286625015 0.125513849063687 -0.256171162802814 0.797818674593565 0.894054057307413 0.891340278528153
"NRSN2-AS1" 56.3408671362707 0.0494285083724322 0.193009042464615 0.256094262430705 0.797878052213065 0.894054057307413 0.891340278528153
"MAP7D2" 16.005495860339 0.0913109506717226 0.3566760732725 0.256005259433147 0.797946776176874 0.894064043946625 0.891348854636871
"ANK1" 51.6338133344625 0.069528007519893 0.271704255046664 0.25589590971975 0.798031213069471 0.894086607135345 0.891368589432272
"RND2" 278.141602023042 -0.028620464208935 0.111875488871309 -0.255824260503186 0.798086539938915 0.894086607135345 0.891368589432272
"RGPD5" 83.9818432102877 -0.0373381302906824 0.145998953962572 -0.255742450731904 0.798149713935775 0.8940903719958 0.891370963222904
"ALAD" 90.7538119299758 -0.0361216714647956 0.141349488609972 -0.255548653341554 0.798299370718236 0.894191007380757 0.891469912952731
"CCNH" 217.265140958474 -0.0257621190533374 0.1010160362157 -0.255029993439136 0.7986999335718 0.894521910962521 0.891792912336755
"POMGNT2" 162.355869556234 -0.0361275380447723 0.141742773214853 -0.254880987759498 0.798815020980925 0.894521910962521 0.891792912336755
"CWC15" 903.213528402992 -0.0193816503666809 0.0760724803936388 -0.254778735574154 0.798893999956493 0.894521910962521 0.891792912336755
"FAM200A" 94.1900402172469 0.0359244938161893 0.140989339714406 0.254802908425272 0.79887532880532 0.894521910962521 0.891792912336755
"HEIH" 136.304698145338 -0.0320134763767414 0.125632512290354 -0.254818404831019 0.798863359415748 0.894521910962521 0.891792912336755
"LYRM1" 368.365590874391 0.022820487358081 0.0896387674275231 0.254582788373707 0.799045354149339 0.894563945860397 0.891831119510014
"MTG1" 295.262183804816 -0.0216584550647497 0.0850768526399197 -0.254575179883737 0.799051231276961 0.894563945860397 0.891831119510014
"NHERF1" 843.081207968406 -0.0197110054176485 0.0774507753609746 -0.254497199360258 0.799111467471373 0.894564383716175 0.891831119510014
"CCDC24" 67.8994422493944 -0.0454072794971737 0.178637782276724 -0.2541863144429 0.799351622959794 0.894766216864086 0.892030957416383
"GRIP2" 118.860473243411 0.0389234548254947 0.153244789884023 0.253995289855873 0.799499196956965 0.89486439506647 0.892127456994165
"SCP2" 465.317639160598 -0.0223468903013711 0.0880610496160734 -0.253765886266386 0.799676429703447 0.894995752561181 0.892257034242704
"TMEM86B" 19.2985608358721 -0.0771880725342927 0.304318918969039 -0.25364204366849 0.799772112372297 0.895029735408832 0.892288156649023
"ZBTB9" 297.312923087583 0.0247561878033336 0.0976299734795065 0.253571592012469 0.79982654573128 0.895029735408832 0.892288156649023
"NEIL2" 140.01019491183 -0.0368304622121486 0.145346045247141 -0.253398447474256 0.799960327254449 0.895112431454413 0.892369221349393
"RNASEK-C17orf49" 1577.09856425319 -0.0150274798799775 0.0593568388223174 -0.25317183627251 0.80013542909404 0.895241346863601 0.892496363651801
"SREK1IP1P1" 11.2677532421143 0.0913011049805034 0.360910247105036 0.252974543429719 0.800287884900864 0.895344907080167 0.892598228358224
"ENPP1" 15.2221408463139 0.0876369174283476 0.347151617141723 0.252445655157557 0.800696614840274 0.895735144337106 0.892985890107153
"RTN4IP1" 80.0274197931205 0.038717033322631 0.153470104780317 0.252277362930404 0.800826684141697 0.89581361030832 0.89306273697036
"TMBIM4" 448.416772662033 0.0239481340397558 0.094960759699984 0.252189789923931 0.800894369546051 0.895822286439268 0.893070008381082
"BTBD1" 76.1621016132946 -0.0413225808152301 0.164070154258983 -0.251859218404847 0.801149882600034 0.895839949514161 0.893082106874568
"TMEM243" 66.2713205852884 0.0415086920369974 0.164775189908953 0.251911055662768 0.801109813929651 0.895839949514161 0.893082106874568
"FAM88E" 34.3349409295528 0.0566275802726567 0.224722394246912 0.251989039465455 0.801049535737579 0.895839949514161 0.893082106874568
"CKMT2-AS1" 60.828365656538 0.0430284565363119 0.170700597213154 0.252069748078164 0.800987152629552 0.895839949514161 0.893082106874568
"EGFL7" 52.7640545589197 0.0470139616548218 0.186953948705073 0.251473488420339 0.801448056915738 0.895908957973915 0.89314539551789
"TCAIM" 236.577818159028 -0.0306584376649272 0.12191724528405 -0.251469245335206 0.801451337036874 0.895908957973915 0.89314539551789
"GLMP" 625.996059870829 -0.0261179852808933 0.103834412422626 -0.251534964868757 0.801400532879547 0.895908957973915 0.89314539551789
"C1RL-AS1" 10.9037135942718 -0.0991354762342586 0.393939431350203 -0.251651569619415 0.801310394226247 0.895908957973915 0.89314539551789
"ARHGEF4" 118.079742334898 -0.0348765734605168 0.138860222396313 -0.251163168678915 0.801687959125824 0.896039450651475 0.89327273284464
"CASKIN1" 26.7292294367916 0.0636400535520679 0.253307986021847 0.251235875155468 0.801631749472256 0.896039450651475 0.89327273284464
"TNFRSF13C" 14.8825644809192 0.0817094377052909 0.325455208767749 0.251062006396095 0.801766169779077 0.896059865858516 0.893291708885487
"RP9" 372.537656091186 -0.021909538765883 0.0874126382010185 -0.250644977852043 0.80208860413685 0.896353203845517 0.893582764306588
"CFAP70" 40.3370477416328 -0.0595322905893972 0.237842363357823 -0.250301459121618 0.802354228160632 0.896583015814094 0.893810489461615
"WDR62" 138.596459664583 0.0476754801877457 0.190630431500797 0.25009375372235 0.802514846333403 0.896683700714471 0.893921213862833
"TDRKH-AS1" 21.9780359394432 -0.071554035704657 0.286413113767349 -0.249828070940843 0.802720310462033 0.896790971658182 0.894078551164324
"NIT1" 427.453297815286 0.0188013849178104 0.0753277521671934 0.249594397508103 0.802901031632533 0.896791797118965 0.894078551164324
"GBA1" 93.6187417443506 -0.0357102230012401 0.143070368697891 -0.249599014290976 0.802897460947355 0.896791797118965 0.894078551164324
"MEG3" 22.2447045883616 0.0720124651793041 0.288465356330116 0.249639908568064 0.802865832914649 0.896791797118965 0.894078551164324
"TFPI" 65.7577471454445 0.0539730111950899 0.216466237041495 0.249336857021003 0.803100223602788 0.896880249713446 0.894163974746401
"AAMP" 773.212713855318 0.0176435781761639 0.0707530607819794 0.249368408676076 0.803075819620539 0.896880249713446 0.894163974746401
"ARGLU1" 1665.48616218469 -0.020166007517235 0.0809328442553547 -0.249169638146021 0.803229564125641 0.896957681499333 0.894239791521043
"VDAC3" 1035.07294436972 -0.0197648501220089 0.0796511182509149 -0.248142782625426 0.804023934778615 0.89706914055178 0.894334361155141
"FGF9" 20.4474505647802 0.0792834846904964 0.319536549022049 0.248120238304963 0.804041377233915 0.89706914055178 0.894334361155141
"ANKMY2" 257.634078487292 0.024130110236462 0.0970931847271257 0.248525272955853 0.803728018337786 0.89706914055178 0.894334361155141
"SH3D19" 237.996185111328 0.0228989316985672 0.0921259954150863 0.248561023361462 0.803700361211854 0.89706914055178 0.894334361155141
"CENPK" 193.604760531609 0.0294849442715031 0.11864464248561 0.248514755102232 0.803736155176228 0.89706914055178 0.894334361155141
"TRPT1" 212.071676890569 0.0253020846108734 0.10197942385229 0.248109703458628 0.804049528038048 0.89706914055178 0.894334361155141
"TIGD3" 23.681368613669 -0.0651760711724393 0.261905397892728 -0.248853485635811 0.803474116620526 0.89706914055178 0.894334361155141
"FAM133CP" 18.3512670321046 0.0723244442631183 0.291449187533574 0.248154557832785 0.804014824384101 0.89706914055178 0.894334361155141
"BLOC1S5" 101.043623603588 0.0325809175207899 0.130997497243931 0.248714045735704 0.803581983260643 0.89706914055178 0.894334361155141
"TERF1P5" 17.2447968101584 -0.0755781178356871 0.304462617186077 -0.24823447467607 0.803952993992116 0.89706914055178 0.894334361155141
"ACAD11" 102.361649020763 -0.0329350581352297 0.132394879461628 -0.24876383640483 0.803543466221583 0.89706914055178 0.894334361155141
"CHMP4A" 144.963786748568 0.0279257397959691 0.112422841728044 0.248399163076865 0.803825581061591 0.89706914055178 0.894334361155141
"NOMO1" 303.06232634504 0.0246123620184653 0.0992580378284836 0.247963414922579 0.804162713590027 0.897128460537632 0.894392122267519
"PABPC5" 20.3384295393118 -0.0728191053579564 0.293964015814292 -0.247714350874697 0.804355427483691 0.897276487315389 0.89453831949801
"AIG1" 301.677614091015 -0.019726465886979 0.07972871628223 -0.247419835748386 0.804583324598341 0.897463736743228 0.894723619380074
"TMEM14C" 1217.6587316916 0.0186136796280515 0.0752824104142778 0.247251376857101 0.804713686305103 0.897542171533255 0.894800436656828
"PURPL" 1018.8364923285 0.0328896080398063 0.13340043942216 0.246547973771837 0.805258072552987 0.898082344887118 0.895337581278264
"GCAT" 222.153918646873 -0.0226654908799981 0.09203347627659 -0.246274418798232 0.805469811049793 0.898251472364392 0.895504813152975
"CEP170B" 246.439295439278 0.0259011843502395 0.105255360725235 0.246079479199674 0.805620707955557 0.898352729766481 0.89560438227951
"ECI1" 1110.11852087286 -0.0208101233330504 0.0846258847644229 -0.245907305914502 0.805753988160111 0.89843432903307 0.895684353340372
"FLCN" 420.705546594225 0.0259453541591499 0.105603969885187 0.245685405457368 0.805925770740762 0.898558843964564 0.895807108601238
"PSD" 65.9677830959887 -0.0643317206352122 0.26206162543146 -0.245483177971197 0.806082331794947 0.898666370500513 0.895912927345514
"SLC35F2" 17.5206154561873 -0.0862379900559423 0.351659153429198 -0.245231751299501 0.806276992853579 0.898816353879879 0.896061072663656
"ELMO2" 176.649924713413 -0.0269819931784728 0.110164461075598 -0.244924660049459 0.806514767156109 0.899014372815027 0.896257105962885
"BBS12" 96.3723933638767 0.0411252168219514 0.168034734357154 0.24474235627106 0.806655929602663 0.899059116367195 0.896345755565334
"SPACDR" 10.2282718308396 0.103949044972501 0.425101144952983 0.244527793459597 0.806822079106483 0.89908874597314 0.896393941335699
"ZNF485" 11.0350984478743 -0.0969135750173015 0.396268292994698 -0.244565555030662 0.806792837310463 0.89908874597314 0.896393941335699
"TM9SF3" 1278.70088004925 -0.0172966781244128 0.0709374352290005 -0.2438300464145 0.807362448838029 0.899556789298663 0.896857814629037
"OGFOD3" 245.283428655375 -0.0246652449267185 0.101137544535722 -0.243878225835379 0.807325133359871 0.899556789298663 0.896857814629037
"FCHSD1" 59.5478223950213 -0.0445476371699489 0.183240031148831 -0.243110836047427 0.807919537049894 0.900110400225223 0.897408380408178
"TRIP13" 188.520486178405 -0.035195933688869 0.145172984754064 -0.242441345051174 0.808438201027393 0.900486902306816 0.897779599422039
"RHOU" 174.979389660116 0.0255425601537121 0.10532916920561 0.242502246494048 0.808391016349061 0.900486902306816 0.897779599422039
"CCR10" 17.2693970464693 -0.0803472610783571 0.331350499310424 -0.242484201006392 0.808404997398872 0.900486902306816 0.897779599422039
"HAPLN3" 20.9926948136505 -0.0799850735631621 0.330039408680579 -0.242350069293009 0.808508920152108 0.900498572269855 0.897789850417593
"TMEM52" 28.7064044330758 -0.0611193338257437 0.252719427556385 -0.24184659808992 0.808899030387049 0.900865944436419 0.898154733283749
"BORCS8-MEF2B" 40.3920535268636 0.0496995920543105 0.205873499037431 0.241408400239384 0.809238602806926 0.901109850622611 0.898463450656523
"EFCAB7" 56.6792243074411 -0.0486694424036361 0.201691626716927 -0.241306211843605 0.809317796772165 0.901130906975815 0.898483055859974
"PEBP1" 5414.46946775398 0.0149247560701659 0.0619083741514013 0.241078146127151 0.809494550187789 0.901193456185825 0.898542643096542
"DNAJC24" 164.039458357847 0.0292422153793791 0.121263326388474 0.241146406339704 0.809441646759717 0.901193456185825 0.898542643096542
"SLC16A7" 10.4695633277128 -0.104327105261524 0.432928696664264 -0.240979879747795 0.809570710698962 0.901211124778678 0.898558870917183
"DLG5" 295.998311797338 -0.0205563082013151 0.0853600137104227 -0.240818942122606 0.809695447914906 0.901282862121679 0.898629008437636
"LAMA3" 34.9939282636507 0.0540128471841509 0.225586165484578 0.239433331685597 0.810769586562598 0.901734870048162 0.899072922199075
"ZXDC" 137.126816208881 0.0297880231387595 0.124109087706311 0.240014842500892 0.810318750224991 0.901734870048162 0.899072922199075
"IGDCC4" 317.268361242025 0.0237696628347212 0.099170940188967 0.239683749991972 0.810575433419954 0.901734870048162 0.899072922199075
"GCA" 128.042772071478 0.0305992367626586 0.12777547766864 0.239476598491078 0.810736040314364 0.901734870048162 0.899072922199075
"SLC12A5" 42.9653679963123 -0.055057719282714 0.229954042225163 -0.239429230075475 0.810772766700584 0.901734870048162 0.899072922199075
"GRK4" 38.8082587580971 -0.0529854629011611 0.221292532159936 -0.239436289982288 0.810767292881959 0.901734870048162 0.899072922199075
"DCTN4" 644.042619134793 0.0153506134184887 0.0640745865879015 0.239574131273243 0.810660421055653 0.901734870048162 0.899072922199075
"NAGS" 21.1274273946935 0.0687557444731079 0.28697249349611 0.239590016574323 0.810648105008194 0.901734870048162 0.899072922199075
"BDH2" 296.212762965658 0.0293871601607142 0.12273209215455 0.23944153191578 0.810763228614302 0.901734870048162 0.899072922199075
"RGPD8" 75.9646750793275 -0.0363104688151212 0.151368965403349 -0.239880537720302 0.810422869060808 0.901734870048162 0.899072922199075
"EIF2AK3-DT" 11.867550721998 -0.0961101903456629 0.400297880169161 -0.240096675768175 0.810255311205928 0.901734870048162 0.899072922199075
"MOCS2-DT" 19.4006781739122 0.0777793816086644 0.326125237746504 0.238495438580936 0.811496852786517 0.902414443940846 0.899807529430129
"PKD1L2" 16.4194159573084 0.0800234153910776 0.335819979660488 0.238292597932918 0.811654162015162 0.902522235647001 0.899913616795761
"FECH" 289.560433061704 0.0204400883496749 0.085813841900912 0.238191041175813 0.811732925294512 0.902535951404146 0.899923115266403
"MYO5B" 56.2895758199684 -0.0631910921693827 0.265460668980063 -0.238043143687431 0.811847631962815 0.902535951404146 0.899923115266403
"GOLGA6L10" 21.5941943131659 -0.0701769808868442 0.294785995291996 -0.238060769533273 0.811833961457451 0.902535951404146 0.899923115266403
"RESF1" 281.615474221827 -0.0217645799167098 0.0914684717001318 -0.23794625090121 0.811922782478597 0.90255237246152 0.899938096634783
"COL18A1" 543.720351256108 -0.0283233772119238 0.119206441633201 -0.237599384931521 0.812191827609119 0.902650885578732 0.900032148766943
"BZW1P2" 26.1425910456746 0.0612800175677613 0.257885424800767 0.237624974792988 0.81217197818272 0.902650885578732 0.900032148766943
"RNF139-DT" 11.2965500728385 -0.0963677802751757 0.405590966090594 -0.237598438653712 0.812192561615865 0.902650885578732 0.900032148766943
"KIF26A" 10.8719763366973 -0.109972253000919 0.463802186166398 -0.237110251484378 0.812571259584732 0.902736171555003 0.90011023148446
"EEF1A2" 76.9333890338221 0.0570647079363193 0.240501780385703 0.237273536373836 0.812444590872601 0.902736171555003 0.90011023148446
"DPP6" 17.4128504987422 0.0765353921193478 0.32250949729938 0.237312056730849 0.81241470931263 0.902736171555003 0.90011023148446
"MRPL24" 684.230411279138 -0.0249242946648883 0.105084821381871 -0.237182633392077 0.812515108510971 0.902736171555003 0.90011023148446
"COPS8-DT" 13.457532334027 0.098060000065814 0.413492358765346 0.237150694534267 0.812539885318015 0.902736171555003 0.90011023148446
"BNIP1" 147.354166278557 0.0372759816292709 0.157609139447428 0.236509010581234 0.813037716157271 0.90305284434154 0.900420420295231
"CALML4" 32.9515754136242 -0.054670145833259 0.231127368317012 -0.236536876750458 0.813016095472682 0.90305284434154 0.900420420295231
"TXN" 4228.8074866108 -0.0278963678000112 0.117989282052771 -0.236431371686239 0.81309795504367 0.90305284434154 0.900420420295231
"RRS1" 314.597109997847 0.0596418007406324 0.252200229285599 0.236485910062723 0.813055639397125 0.90305284434154 0.900420420295231
"MORC2" 206.035972620312 0.0236513917765783 0.100142964677125 0.236176269125182 0.813295893184444 0.903138474951421 0.900497769890249
"MIR186" 20.9202631416693 -0.0676314661905559 0.286299155256194 -0.236226565635641 0.813256866376523 0.903138474951421 0.900497769890249
"EPB41L4B" 32.7900383972233 0.0557758995488848 0.236445314865824 0.235893443608879 0.813515355947741 0.903140176263753 0.900497769890249
"DPP10" 67.9464847552927 -0.0454881371484717 0.192922110683612 -0.235784985905898 0.813599519237872 0.903140176263753 0.900497769890249
"L3MBTL3" 78.6722427412085 -0.050488981562163 0.214063317733872 -0.235860034762854 0.813541281017508 0.903140176263753 0.900497769890249
"RHOQP3" 23.29685723926 -0.0707049437718545 0.299581120016936 -0.236012682534392 0.813422828902715 0.903140176263753 0.900497769890249
"MIR670HG" 21.4380686170544 0.080391806997931 0.340797087202339 0.235893468626393 0.813515336534373 0.903140176263753 0.900497769890249
"NCAPD3" 219.628440156361 0.0289124481540314 0.12268868907723 0.235656997979917 0.81369884076982 0.903183357230806 0.900535938592122
"MFSD14B" 328.787606197808 0.0194158471385711 0.0825001491470948 0.235343176216001 0.813942386247533 0.903185419763055 0.900535938592122
"ACTG2" 25.694636046963 -0.0673911468550441 0.286217697479885 -0.235454157616442 0.813856255625538 0.903185419763055 0.900535938592122
"KCNJ4" 23.9516106811658 0.0704612305433019 0.299382170780251 0.235355466758977 0.813932847672575 0.903185419763055 0.900535938592122
"ZNF358" 516.265623298771 0.0196082871841999 0.0832420641483122 0.235557435832729 0.813776105324697 0.903185419763055 0.900535938592122
"PIGN" 171.125343749455 0.0276189146771031 0.117415536979412 0.235223679826511 0.814035127710937 0.903221280360977 0.900570306084815
"ACSL3" 1202.64451074583 0.0162189901423305 0.0690852319860249 0.234767832083294 0.81438893627728 0.903508756684988 0.900854162589711
"NARS2" 134.949969962801 0.0342114675908527 0.145745611380242 0.234734118350892 0.814415104868446 0.903508756684988 0.900854162589711
"ZNF462" 1612.3121663325 0.0198049319717449 0.0845080198092684 0.234355650699708 0.814708885575217 0.903767600859247 0.901110858138303
"ZNF684" 33.4423409784893 -0.0545383688787066 0.233447564175299 -0.233621494708563 0.815278839103445 0.904332746135225 0.901672953321421
"SMARCAL1" 203.901874101124 -0.0280919157653825 0.120356559966601 -0.233405771759994 0.815446331720991 0.904451418458513 0.901789887863227
"ITGA6" 642.020461199995 -0.0204443502644421 0.0877536199380261 -0.232974437736933 0.815781255376886 0.904688641989293 0.902023635725703
"CTSW" 25.2629793556464 -0.0660245174551172 0.28337358563713 -0.232994607830752 0.81576559288571 0.904688641989293 0.902023635725703
"DNAI4" 75.3900601984665 0.0400330187369207 0.171934756352612 0.232838430031093 0.81588687006862 0.904738644939595 0.902072102822348
"TRAIP" 80.717873017769 -0.0514127041291606 0.221097740801266 -0.232533828445461 0.816123415874701 0.904933819486317 0.902265313484251
"SPATS2L" 2691.70207762701 0.0251251389434945 0.108357688133599 0.231872231461016 0.816637252873534 0.905436408244591 0.902765030981713
"NUDT22" 168.054712158263 0.0275902792722472 0.119057427828692 0.231739252018329 0.816740542427291 0.905483766832541 0.902810860775295
"NACAD" 37.2901150956046 0.0535764793207478 0.231336324521998 0.231595619198373 0.816852110389071 0.90550277928934 0.902865833746467
"RBMS3" 73.5522007451861 0.0424049614965394 0.183190382894735 0.2314802820239 0.816941702164713 0.905505306537011 0.902896509977063
"TSC22D1-AS1" 16.9935905861618 -0.076181646974135 0.329401105295612 -0.231273197780463 0.817102567362169 0.90561645858454 0.90300594808167
"HDHD3" 79.80210269279 -0.0349127916333754 0.151296807657957 -0.230756961589726 0.817503618541357 0.905672254601064 0.903050440490015
"KCNH5" 18.7293681973281 0.0793893672960368 0.343917746904416 0.230838239697183 0.817440472410351 0.905672254601064 0.903050440490015
"ZNF83" 47.1486277489027 0.0432746184691622 0.187534054478159 0.230756054358128 0.817504323389322 0.905672254601064 0.903050440490015
"SF1" 1530.41972922795 0.0145048112879358 0.0628176282228915 0.230903517026611 0.817389758371825 0.905672254601064 0.903050440490015
"GLB1" 829.191754525882 -0.019836970831776 0.0859092757144738 -0.230906042063557 0.817387796682832 0.905672254601064 0.903050440490015
"RPS6KL1" 10.2136855815565 0.0989862725912765 0.429204357967598 0.230627370747129 0.817604301980756 0.905672254601064 0.903050440490015
"SMU1P1" 16.9923519030646 -0.0730758568701379 0.316915746511411 -0.230584493432568 0.817637615456339 0.905672254601064 0.903050440490015
"PLD5P1" 72.5716986115328 0.0434984538137253 0.188544947926954 0.230706016215175 0.817543199339636 0.905672254601064 0.903050440490015
"RNF14" 218.76723649026 -0.0277970478840188 0.120668313781408 -0.230359130851645 0.81781271604361 0.905759039356258 0.903134190160786
"MAX" 308.775850253522 0.0234716888488647 0.101905636101178 0.230327681047599 0.817837152407774 0.905759039356258 0.903134190160786
"SAP30L-AS1" 11.0863381946482 -0.0989348089268788 0.430103908423491 -0.230025365938933 0.81807205898875 0.905952077179126 0.903325276661479
"SDHA" 252.786852676475 -0.0244224840386957 0.106317193697287 -0.22971339996269 0.818314481667318 0.906019174280651 0.903456313559509
"LYSMD4" 64.7690533341217 -0.0410631678735257 0.178751582615977 -0.229721982164176 0.818307812373349 0.906019174280651 0.903456313559509
"SPSB2" 184.909047505726 -0.0264023984002473 0.115043622796336 -0.229499017489981 0.818481084180614 0.906069410229713 0.903503614585404
"ZNF667-AS1" 268.338779502939 -0.0292948265971585 0.127621952793102 -0.229543788948682 0.818446290371782 0.906069410229713 0.903503614585404
"CUL7" 309.578799555981 -0.0223146579919603 0.0972949400371421 -0.229350652597573 0.818596387417179 0.906129946616705 0.903562583359407
"AASDH" 119.522682229966 0.0309406992837124 0.135016983629581 0.229161535474664 0.818743367338628 0.906225535355632 0.903656505141077
"ABHD14A-ACY1" 39.3129645333403 0.0461708611271103 0.201640348520272 0.228976300953321 0.8188873359165 0.906286196760786 0.903714202779342
"PCF11-AS1" 18.4933886382512 0.0669648930520852 0.292506130529271 0.228935007040422 0.818919431338502 0.906286196760786 0.903714202779342
"SPRYD7" 89.7756013705243 0.0315203606311321 0.137756838473735 0.228811585547108 0.819015361690308 0.906325261070975 0.903751760583448
"ZNF146" 348.329248691211 -0.0194952773172067 0.0852867640784969 -0.228585027557893 0.819191462765806 0.90645303023342 0.903877771317429
"ABR" 488.267961637973 -0.0261264742395312 0.114451701767595 -0.228275105009653 0.819432376981307 0.906652492310628 0.904075270991693
"RPP40" 81.0164175780749 0.035060098998711 0.153671623967538 0.228149466332946 0.819530045410376 0.90669344377132 0.904114710467465
"ZSCAN16-AS1" 288.311991042986 -0.0203480469338702 0.0893300391881772 -0.227785044300789 0.819813354001734 0.906939758408667 0.90435892881379
"GTF2IRD2B" 199.60266208673 0.022503373751114 0.098862115684374 0.22762383341014 0.819938689907374 0.906953133688322 0.904369475131975
"RABEP2" 106.762422848013 -0.0337238460278677 0.148162824360491 -0.227613412294403 0.819946792123627 0.906953133688322 0.904369475131975
"TXNDC16" 54.9531434972083 -0.0409319219902412 0.179929228091951 -0.227489010119709 0.820043513896055 0.906993003752737 0.904407836422411
"ASXL2" 274.272256800586 0.0223585966547993 0.0986719313172512 0.226595307868371 0.820738441179752 0.907493026019301 0.905037533393668
"RPS7P10" 10.3102538594269 0.0899560184945662 0.396903639008408 0.226644479046111 0.820700202865924 0.907493026019301 0.905037533393668
"HDAC5" 732.343554613768 0.0344952566031891 0.152547798634162 0.226127527975118 0.821102234812792 0.907693847506406 0.905233594873269
"CNNM4" 78.896544675145 0.0379276746474741 0.167707504018044 0.22615371249812 0.821081870024031 0.907693847506406 0.905233594873269
"EEF1A1P3" 19.1796316151142 -0.0672931169697584 0.297517831677928 -0.226181794181013 0.821060029869413 0.907693847506406 0.905233594873269
"MAPK8IP1" 270.089088773909 0.0264217271185663 0.11709491602831 0.225643674505717 0.821478569396269 0.907811244468883 0.905342245025881
"NAV1" 1527.00903897893 0.0213518291753913 0.0945726222398152 0.225771779080501 0.821378927414588 0.907811244468883 0.905342245025881
"SLC43A3" 72.7886849202237 0.0412342958899799 0.182781543976453 0.2255933230069 0.821517734462443 0.907811244468883 0.905342245025881
"ERO1A" 441.478072108805 0.0192019758630863 0.0850549023024818 0.225759778017239 0.821388261929442 0.907811244468883 0.905342245025881
"SEC14L1P1" 21.7252759109718 0.0689599524608362 0.305778585525607 0.225522504600183 0.821572820121425 0.907811244468883 0.905342245025881
"LRRC37BP1" 43.9679262152446 0.0424495056333312 0.188205239246934 0.225549011298434 0.82155220194735 0.907811244468883 0.905342245025881
"EMILIN2" 33.8115746394056 -0.0512230412850403 0.227286778735076 -0.225367447988454 0.82169343301795 0.907877406811465 0.905406823295984
"PHYHIPL" 21.2301760186835 0.0694384129027928 0.308360290926385 0.225185975451586 0.821834599254403 0.907966266788974 0.905494037406696
"MEIG1" 17.8057568604728 -0.0713958604371837 0.317210060304997 -0.225074388777382 0.821921404624173 0.90799505996025 0.905521348292277
"LAMTOR5" 1589.75240656938 0.0136841601125848 0.0608528967480102 0.224872780818479 0.822078244769328 0.90810121214986 0.90562580744507
"ACADVL" 497.857849083923 -0.0176787805161835 0.078720847042275 -0.224575588048355 0.822309457719998 0.908289497820035 0.905812175946412
"DMTF1-AS1" 27.0995313577247 0.0530169533919107 0.236307650527204 0.224355636703381 0.822480587566147 0.908345432368857 0.905932336983503
"DDX19A-DT" 10.3360562733329 -0.100579078731617 0.448524201465806 -0.224244485365379 0.822567070410778 0.908372677932943 0.905959251344027
"SNF8" 1415.4844375132 0.0133538634090226 0.059615747306747 0.223998926664654 0.822758138413695 0.908449449919332 0.906033002411823
"PCBP1" 7157.03825975123 0.012088422586131 0.0539583386493349 0.224032520064996 0.822731998935281 0.908449449919332 0.906033002411823
"ARID4B" 942.726441091343 0.0208477444452385 0.0932521733721953 0.223563094471047 0.8230972831482 0.90857961320931 0.906201435020877
"BCKDK" 414.044789090432 -0.019019301242522 0.0850663255601513 -0.223582023994598 0.823082552369432 0.90857961320931 0.906201435020877
"MCPH1" 204.250746087903 0.0233467248181274 0.104383366797414 0.223663266806086 0.823019330678916 0.90857961320931 0.906201435020877
"LINC00173" 85.8675380098797 -0.0347369604641875 0.155452631520394 -0.223456882810184 0.823179937228639 0.90857961320931 0.906224101898165
"RBM6" 832.70868148079 -0.0174874288140936 0.0784275633401274 -0.222975546725244 0.823554538298613 0.908858858507765 0.906568140357211
"PAQR4" 79.4756015420791 -0.0402401281131438 0.180559204768826 -0.222863897549085 0.823641435310418 0.908865994864035 0.906572423282109
"DANCR" 2082.19400276397 -0.0272965868790878 0.122510052055454 -0.222810997310914 0.823682608537803 0.908865994864035 0.906572423282109
"ZNF763" 34.5142542219051 0.0524798723264186 0.236207296173453 0.222177185788035 0.824175953400809 0.90927612011479 0.906978677691077
"LINC00882" 10.060119880135 -0.111915539057768 0.503595730059659 -0.222232899084569 0.824132584615831 0.90927612011479 0.906978677691077
"DNAJB12" 335.201944375825 -0.0243539264188738 0.109729285526822 -0.221945548100016 0.824356272396605 0.909367533011948 0.907065606989594
"COG5" 202.550644339242 0.0229789523186761 0.103565937497949 0.22187750986304 0.824409238711287 0.909367533011948 0.907065606989594
"DNAJC3-DT" 54.8779156833903 -0.0470760773483913 0.212210880362985 -0.221836303906133 0.824441317057661 0.909367533011948 0.907065606989594
"LMBRD2" 95.9057032759209 0.0338216058430463 0.152519735570273 0.221752324160457 0.824506695196566 0.909372543333451 0.907069187504902
"NIPAL2" 11.0938121573535 0.0950303890344713 0.428889079660909 0.221573347378313 0.824646032484875 0.909424705715817 0.907116967432065
"GCNT4" 56.5994822927921 -0.0409208975737869 0.18471822309442 -0.221531459583551 0.824678643835405 0.909424705715817 0.907116967432065
"LINC01535" 50.939150181488 -0.045660100935164 0.206180308440625 -0.221457137592327 0.82473650727078 0.909424705715817 0.907116967432065
"SMIM8" 153.277668097065 -0.0290477635314039 0.131310250365094 -0.221214744855331 0.824925228912906 0.9094986223477 0.907187863776255
"AP4M1" 125.188250302371 0.0262261627699908 0.118551671294952 0.221221366881797 0.82492007301456 0.9094986223477 0.907187863776255
"GSKIP" 387.978431980763 0.0219193014442299 0.0992590639326812 0.22082921776389 0.825225412651752 0.909644819418398 0.907329441244388
"SORBS3" 619.306725133978 0.0203356339048519 0.0920475046708349 0.220925422992973 0.825150501784943 0.909644819418398 0.907329441244388
"MT-TF" 32.4983421960898 0.061324211495539 0.277723913227859 0.220809979172465 0.825240393104957 0.909644819418398 0.907329441244388
"TRIP11" 481.388293288052 0.0233685194860732 0.10598100749042 0.220497238509321 0.825483922810908 0.909846164148168 0.907528857537992
"AASS" 596.923850461812 -0.0213846609970348 0.0970660783605699 -0.220310342791407 0.825629465659252 0.909939486299086 0.907620526132415
"GAB2" 103.500129457867 0.0333370210251116 0.151580362101723 0.219929683257649 0.825925918334674 0.910064914290631 0.907741387550213
"RUSC1" 205.083031054849 0.0229432097283448 0.104267597419209 0.220041607327936 0.825838750752101 0.910064914290631 0.907741387550213
"CCDC191" 136.089376704779 -0.0282197021413503 0.128298886946297 -0.219952821205397 0.825907898094154 0.910064914290631 0.907741387550213
"OPA3" 181.732567961074 -0.0246516604236656 0.112254476380664 -0.219605143763442 0.826178685058146 0.910276331115882 0.907950849054192
"DEXI" 217.976869178405 -0.0259324572801871 0.118189410191112 -0.219414389480871 0.826327261932725 0.910372929788501 0.908045785465471
"LINC02987" 128.100937109574 -0.0305078010072235 0.139109868525235 -0.219307237729789 0.826410724240643 0.910397782146741 0.908069158988383
"LRFN5-DT" 46.1732937108248 0.0441327379677882 0.201313069987566 0.219224404905821 0.826475245469837 0.910401766343635 0.908071717894882
"HP1BP3" 2137.54136854937 -0.0114783931457427 0.052429174255073 -0.218931411925337 0.826703476802223 0.910586071125167 0.908254135800546
"FHAD1" 61.7095476840518 -0.0414151475757249 0.189382449046818 -0.218685246622228 0.826895242322396 0.910657149676227 0.908320787752386
"EPCIP-AS1" 22.2571777672877 -0.0619823263501804 0.28341575747569 -0.218697530801536 0.826885672564711 0.910657149676227 0.908320787752386
"TRIM26" 130.24466601006 0.0274238078689021 0.12544398865239 0.218613965989988 0.826950772658891 0.910657149676227 0.908320787752386
"GANC" 68.8098124535765 -0.0401714838090089 0.183858531612021 -0.218491268568265 0.827046360665866 0.910695322227136 0.908357447877412
"ZNF649" 100.519851725933 -0.031319070673986 0.143595923652548 -0.218105569276236 0.827346858206972 0.910959106988642 0.908619140780744
"MRPS33" 527.333255050462 -0.0185221324891536 0.0849854938930177 -0.217944635498264 0.827472248866138 0.9110300637881 0.908688500729128
"IDNK" 35.5113763811085 -0.0478441152795891 0.219704801756866 -0.217765451173594 0.827611864511787 0.911116670402283 0.90877347023664
"ZBTB25" 90.8717377436368 -0.0366562427042601 0.168408961987419 -0.21766206662445 0.827692421473204 0.911122547791456 0.908776504116018
"SMAD1" 409.695664971692 -0.0173913691395161 0.0799227815792675 -0.217602150423997 0.827739108844526 0.911122547791456 0.908776504116018
"CDC7" 98.5727709250526 -0.0377827122228773 0.173926938311557 -0.217233239368572 0.828026581857439 0.911304767015536 0.908955426035672
"SURF1" 398.525385461547 -0.0177928322843579 0.0819061855625185 -0.2172342926503 0.828025761057486 0.911304767015536 0.908955426035672
"TMEM8B" 188.074944296305 0.0223987143976742 0.103210413402187 0.21701990777221 0.828192830483744 0.911420630940956 0.909069577348756
"DLG2" 23.2074643672571 0.0611749204639777 0.282588854110878 0.216480301944162 0.828613377909297 0.911682082510539 0.909326112803731
"METTL15" 126.124142691546 0.0288384821310045 0.133170356491853 0.216553314796966 0.828556471704964 0.911682082510539 0.909326112803731
"ACBD4" 27.5156354639459 0.0584345305655093 0.269786470794586 0.216595481579954 0.828523607331736 0.911682082510539 0.909326112803731
"CCNI" 5364.58639578846 -0.0108333622059666 0.0500762365871714 -0.216337387637111 0.828724767897588 0.911737530767141 0.90938000421409
"EXD2" 169.642120150158 -0.0244697512991038 0.113289684731168 -0.215992756597121 0.828993393707207 0.911764641978907 0.90940139305176
"CWC22" 259.80025355264 -0.0216305826506992 0.100125106949962 -0.216035551018278 0.828960036117054 0.911764641978907 0.90940139305176
"RGPD6" 84.0237695032775 -0.0314781498026215 0.145642439818493 -0.216133084847049 0.828884011156833 0.911764641978907 0.90940139305176
"CHMP1B-AS1" 16.4021167987566 -0.0885481528516189 0.409947197940626 -0.215998922047624 0.828988587814779 0.911764641978907 0.90940139305176
"SLC25A27" 54.9293733997547 -0.0453023748466732 0.209966410457975 -0.21576010538 0.829174747129781 0.911897007070039 0.909532002317026
"TAFA2" 15.3403635992669 -0.0781115207215994 0.362301812270035 -0.215597929892165 0.829301169561761 0.911968945972868 0.909602342005054
"SETD2" 610.69116916539 0.0183235726066679 0.0852134616533977 0.21503143108067 0.829742813245364 0.91236355344578 0.90999309958415
"PRRT1" 22.5380010018103 0.0598907805569135 0.2785863002808 0.214981068690552 0.829782078478417 0.91236355344578 0.90999309958415
"UQCRC1" 1259.43561580695 0.012351428699547 0.0576153562619853 0.214377372646682 0.830252785507532 0.912437940069295 0.910057408278283
"OCIAD1" 2310.58231790847 0.012823161175004 0.0597490428868269 0.214617014021344 0.830065927753147 0.912437940069295 0.910057408278283
"CACNG6" 10.8167736499219 -0.114416804541662 0.532837044612988 -0.214731324892709 0.829976798479731 0.912437940069295 0.910057408278283
"GZMA" 26.3151506756859 -0.0594261208248381 0.277243516089325 -0.214346296220293 0.830277017716253 0.912437940069295 0.910057408278283
"GPSM1" 241.134199829533 -0.0234604031377735 0.109440309388859 -0.214367112709952 0.830260785795934 0.912437940069295 0.910057408278283
"SLC16A5" 11.5921986118487 -0.101654528199505 0.474115307919252 -0.214408871642714 0.83022822395991 0.912437940069295 0.910057408278283
"MT-CO1" 18983.9548673463 0.0234220284160513 0.109271758828965 0.214346585678301 0.830276792007225 0.912437940069295 0.910057408278283
"RALGDS" 246.217295684461 0.0251220319519011 0.117303171809863 0.214163279341001 0.830419730552646 0.912527687444016 0.91014551011854
"EPB41" 653.454002669843 0.0202009824826284 0.0944737972367804 0.21382629970931 0.830682515037312 0.912749355687867 0.91036518817532
"ZMYND10" 30.4534865255163 -0.055517755679695 0.259815021622232 -0.213681854625084 0.830795162443267 0.912806033678938 0.91042030672727
"WBP4" 418.63497650637 0.0180139275273915 0.0844079853252438 0.21341496847697 0.83100330627478 0.912853764559316 0.910463679730544
"ETNK2" 155.249866498107 -0.0294840955365185 0.138086748540011 -0.213518645693764 0.830922447266773 0.912853764559316 0.910463679730544
"ATXN2-AS" 14.3192433438458 -0.0750508979617143 0.351705614279015 -0.213391242319422 0.831021810819051 0.912853764559316 0.910463679730544
"PRSS16" 33.1169466702819 0.0616884133618029 0.289425208710391 0.213141120763708 0.831216891736803 0.913000962427933 0.91060908135122
"GPR155-DT" 21.8133882679584 0.0588392929201443 0.276500982066721 0.21279958024144 0.831483291164195 0.913159373765512 0.910764256135665
"MTATP6P5" 12.1718806717451 -0.080630821866202 0.378785573549725 -0.212866665196839 0.831430963798163 0.913159373765512 0.910764256135665
"ABHD18" 117.567746516541 0.0268003399600545 0.126078970255233 0.212567884285541 0.831664023555744 0.913290759925894 0.910893887025536
"POLR1F" 358.322101150177 0.020485489001158 0.0964824775059895 0.212323413853944 0.831854730215659 0.913365984079893 0.910966092843234
"STARD4" 427.873837552305 0.0190820303383655 0.0898395183354415 0.212401298358672 0.831793972943419 0.913365984079893 0.910966092843234
"ZMIZ1" 424.991025664771 -0.0202039078330044 0.0953658213991625 -0.211856905719284 0.832218671656736 0.913383868928319 0.910975472862632
"ATP7B" 95.3898882012009 0.0309773823152451 0.14617432748903 0.211920812959238 0.832168812963997 0.913383868928319 0.910975472862632
"SHC3" 986.078447607898 -0.019361471087977 0.0912828430141473 -0.212104163812868 0.832025771356616 0.913383868928319 0.910975472862632
"TMEM11" 355.077926539249 0.0200747795237303 0.0947671917142778 0.211832588479097 0.832237643484326 0.913383868928319 0.910975472862632
"RPS27AP12" 35.3058269381586 -0.0474247576927057 0.22380511403202 -0.211902028681617 0.832183467877111 0.913383868928319 0.910975472862632
"LERFS" 13.5403841200179 0.080035038241091 0.377687205991465 0.211908258928156 0.832178607224762 0.913383868928319 0.910975472862632
"TADA1" 159.173408460351 0.0244441493149186 0.115521567059253 0.211598145153111 0.832420556520064 0.913517544883776 0.91110738723759
"NHERF2" 58.999290462199 -0.0368138322131274 0.174594967028475 -0.210852768780691 0.83300216052781 0.913887434537226 0.911470664408465
"KIF9" 260.926907874274 0.0222161777717734 0.105277105889642 0.211025726667124 0.832867196390055 0.913887434537226 0.911470664408465
"SERPINI1" 14.7911326779137 -0.0740533229391036 0.351104328912656 -0.210915436925661 0.832953258157954 0.913887434537226 0.911470664408465
"DAPK1" 235.707498181265 -0.0190564787391246 0.0903581243334954 -0.210899450156697 0.832965733188783 0.913887434537226 0.911470664408465
"PHF7" 61.1268078967726 0.0364367529358273 0.17372331976099 0.209740137282417 0.833870497196599 0.914712953070622 0.912291180288753
"ILVBL" 262.344107945776 -0.0246287330804789 0.117429653174767 -0.209731804656059 0.833877001036484 0.914712953070622 0.912291180288753
"PPP1R15A" 1389.58891555728 0.0397799149965736 0.190178414078892 0.209171557083611 0.834314315446987 0.9149879402836 0.912556983256607
"CDC5L" 843.037639860245 0.0167380978644703 0.0800667959505284 0.209051675738498 0.834407898309659 0.9149879402836 0.912556983256607
"CALB1" 41.0275960579233 -0.0642536163987616 0.307521623970567 -0.208940157017743 0.834494955170346 0.9149879402836 0.912556983256607
"PSPN" 53.909075939041 -0.0365208640304162 0.174557939143933 -0.209219152159575 0.834277161997908 0.9149879402836 0.912556983256607
"HNRNPA1L2" 70.1989096544763 0.0318574369003673 0.15242047453437 0.209010219904437 0.834440260484569 0.9149879402836 0.912556983256607
"IL20RB" 13.7143785320622 0.0751033069626498 0.358998615584822 0.209202218900771 0.834290380318044 0.9149879402836 0.912556983256607
"ERH" 4283.49272674197 -0.0172065412222018 0.0824217017847746 -0.20876226587911 0.834633829721275 0.915073088358047 0.912640496349909
"CNIH2" 471.308104481401 -0.050703432965844 0.243212339192776 -0.208473933247504 0.834858933756211 0.915252757006809 0.912818278551328
"ST3GAL5" 69.1203555208499 -0.0342648235129176 0.164484983923361 -0.208315815192484 0.834982383775526 0.915320964555336 0.912884895957054
"ANTXR1" 510.887971877774 -0.0156933945821064 0.0754913929499175 -0.207883229714913 0.835320143874497 0.915584616866017 0.91314502895986
"MT-TK" 38.0285383204241 -0.0488943169875215 0.235237470360322 -0.207850887499462 0.835345397699942 0.915584616866017 0.91314502895986
"PARP3" 26.4784763498419 -0.054291653087048 0.26151649299235 -0.207603170514512 0.835538828589819 0.915607702868041 0.913162420609491
"FUNDC1" 291.471348037483 0.0225810837978638 0.108819180829784 0.2075101432089 0.835611471937772 0.915607702868041 0.913162420609491
"CDC73" 346.475440316026 -0.015827725738213 0.0762567006668196 -0.207558491251377 0.835573717646874 0.915607702868041 0.913162420609491
"KCNK1" 64.9581546289673 0.0349367805180523 0.168328412574351 0.207551297987918 0.835579334738848 0.915607702868041 0.913162420609491
"DENND3" 31.932554840027 -0.0506861947698411 0.244545713877907 -0.207266747660714 0.835801541771699 0.915748841633318 0.913301774540382
"NCOA6" 372.224001492789 0.0199366770344045 0.0962746218491623 0.207081333081112 0.835946340166339 0.915840361536678 0.913391642054083
"CLTCL1" 32.7951091061369 0.0496321619215572 0.239771110841034 0.206998089750949 0.836011350350272 0.91584446061091 0.913394322542975
"FRG1BP" 48.3406405750276 -0.0408788214137905 0.19759036389572 -0.206886715565566 0.836098331518619 0.915872626376983 0.91342100549969
"DKKL1" 22.3480704405722 -0.0677729819508996 0.328471767508965 -0.20632817993726 0.836534567668767 0.916154998069956 0.913698398923761
"AGAP9" 20.9997351063655 0.0572533487399934 0.277496124675367 0.206321255141751 0.83653997649564 0.916154998069956 0.913698398923761
"GABPB1-AS1" 1129.95477761664 0.0173845749296234 0.0841974228127831 0.206473955482923 0.836420706939731 0.916154998069956 0.913698398923761
"ZNF852" 88.3262986852674 0.0289875191918995 0.140583923563952 0.206193698803072 0.836639609722532 0.916196987995049 0.913738869141947
"FAM50B" 35.6514810116247 0.0489845228958322 0.237931392160538 0.205876670795846 0.836887249087795 0.916353092654104 0.913940966636567
"DNAJC3" 778.73810056418 0.0513702740464206 0.249708728600984 0.205720778501526 0.837009026810341 0.916353092654104 0.914005594230633
"THADA" 189.154082641318 -0.0215417549715969 0.104756316041484 -0.205636812992414 0.837074619409525 0.916353092654104 0.91400886314676
"EPS8L1" 45.6187006150551 0.0429010798501655 0.208961483727331 0.205306160182831 0.837332931443544 0.916553358173557 0.914211449489624
"EGR1" 301.938700034971 -0.0678281167586701 0.330809055628923 -0.205037061726492 0.837543169033268 0.916557842505471 0.914211449489624
"MMP24" 61.9089425413154 -0.0404987995538472 0.197879722007369 -0.204663717651367 0.837834869433394 0.916557842505471 0.914211449489624
"RTN3" 2004.27559248463 -0.0195574195322511 0.0953114443462433 -0.205194871050362 0.8374198764989 0.916557842505471 0.914211449489624
"STXBP5L" 10.4845285409559 0.0811700964154477 0.396291514154345 0.204824210250018 0.837709470963274 0.916557842505471 0.914211449489624
"ZNF689" 294.227965242961 -0.0229304180351315 0.111797825532025 -0.205106118352571 0.837489216302639 0.916557842505471 0.914211449489624
"SLC37A1" 79.2692101499332 0.0443889687174056 0.216813505281527 0.204733412061982 0.837780414251191 0.916557842505471 0.914211449489624
"COA6" 325.636732168068 -0.0225051090100358 0.110039448902741 -0.204518554340699 0.837948294143436 0.916557842505471 0.914211449489624
"LRRC8E" 17.8354831722642 0.065884856086534 0.322273588997898 0.20443765277633 0.838011508798653 0.916557842505471 0.914211449489624
"SAMD4B" 1829.13271871361 -0.00908997392307983 0.0444622573058425 -0.204442474896239 0.838007740873759 0.916557842505471 0.914211449489624
"LTB4R2" 14.6162173747764 0.0675823860573562 0.330427119902827 0.204530385027812 0.837939049999375 0.916557842505471 0.914211449489624
"A1BG-AS1" 31.3536699390864 0.0474521913559666 0.231550174978614 0.204932651682726 0.8376247442196 0.916557842505471 0.914211449489624
"MRPL45" 590.469272465524 -0.0144432051012227 0.070684735104537 -0.204332732942443 0.838093492344371 0.916580445095381 0.914232579881969
"ZNF14" 66.4268415698298 0.0345515418743283 0.169358269292958 0.204014495534083 0.838342171337951 0.916785337417491 0.914435532922861
"LINC00847" 62.6939256703097 0.0376849484458909 0.184812182658216 0.203909438781879 0.838424268964454 0.91680804480473 0.914456767845671
"ZNF212" 84.7152297395167 0.0287201169195549 0.141047152906884 0.203620678104117 0.838649932878156 0.916920655109909 0.914634573495216
"CCL4" 11.2117086163429 -0.079216796883219 0.389281882574711 -0.203494692224768 0.838748393886275 0.916961236876475 0.914673635008851
"AP1M2" 25.9781946321029 -0.0728110712959193 0.358370668717725 -0.203172518433058 0.839000191965004 0.917040134741989 0.914748079726773
"DHX36" 1098.66320612949 0.0129093343003389 0.0635180136444712 0.203238948443764 0.838948271590526 0.917040134741989 0.914748079726773
"MIA-RAB4B" 93.6685070819163 -0.0306957305438071 0.151086300760663 -0.203166868136062 0.83900460815704 0.917040134741989 0.914748079726773
"HSPB6" 13.1032302508987 -0.0777157760307548 0.384111791957871 -0.202325931298872 0.839661928918368 0.91742317911496 0.915191332817392
"IAH1" 1098.17194978344 0.0160165763818554 0.0791374163530826 0.202389427403028 0.839612293091735 0.91742317911496 0.915191332817392
"LIMD1" 128.705057988107 -0.0263028535642411 0.129915196157719 -0.202461716120638 0.839555784727971 0.91742317911496 0.915191332817392
"STOM" 46.8807096261189 0.0493661110428141 0.243945493624654 0.202365332965613 0.839631127988244 0.91742317911496 0.915191332817392
"ANKRD42-DT" 66.3278376739451 -0.036962642938653 0.182760979217226 -0.202245813613857 0.839724558986001 0.917424551068758 0.915191332817392
"ZNF764" 179.463485412477 0.0220230848572113 0.109100181793274 0.201861119708684 0.840025298294967 0.917686045378438 0.915450767308913
"CDS2" 515.564062295771 0.0202869925892134 0.10071762133425 0.201424460987689 0.840366690051312 0.917909980541276 0.915668464622855
"C1orf216" 31.5812323817506 -0.0498337124401217 0.247578156357231 -0.201284770730002 0.840475910066126 0.917909980541276 0.915668464622855
"LYPLAL1" 155.635714788159 0.0240786070783383 0.119615007872982 0.201300886122143 0.840463309722382 0.917909980541276 0.915668464622855
"GMDS-DT" 56.0043514240654 0.0432661264103951 0.214798587916155 0.201426493675478 0.84036510077067 0.917909980541276 0.915668464622855
"BRD7" 795.335828199752 -0.0135230590827923 0.067290091532967 -0.200966572859647 0.840724711792208 0.918114625355781 0.915871186814745
"RPL32P32" 13.5190986999256 0.0720433913970739 0.359359850963462 0.200477018242082 0.841107529934529 0.918465582399104 0.91621986306879
"MT-TT" 81.8400666063381 0.0494698192317172 0.247388151936663 0.199968425506419 0.841505275149822 0.918832786920346 0.916584746174006
"UGGT1" 501.232340762949 -0.0182586313020899 0.0914006142268757 -0.199764864345092 0.841664481604111 0.918939498284877 0.916689772930152
"IRX5" 28.7135916947161 0.0529036278952846 0.265187057392283 0.199495512396089 0.841875153393826 0.91898095499455 0.916726858651294
"ATP13A3-DT" 14.5452861053737 -0.079174810404995 0.396904992835787 -0.19948051003166 0.8418868877238 0.91898095499455 0.916726858651294
"LINC03006" 104.870373783555 0.0285379271774844 0.143017095157517 0.199542069750845 0.841838738066681 0.91898095499455 0.916726858651294
"LEMD1" 43.2136210040985 0.039259244113556 0.197088027598019 0.199196494033768 0.842109041825333 0.919156331303767 0.916900381781632
"PSMF1" 960.781677037511 0.0114081175735761 0.0573152142792643 0.199041698038341 0.842230126795349 0.919184812072913 0.916925947172716
"ZDHHC5" 348.355033076747 0.0186359379015176 0.0936451468282667 0.199005912561529 0.842258119545269 0.919184812072913 0.916925947172716
"ANKRD16" 72.5864667132628 -0.0324990816543574 0.163452636984304 -0.198828738734135 0.842396714532814 0.919268950856804 0.917008456638606
"GCSHP5" 42.6305998582639 -0.0393627925647143 0.198147265766708 -0.198654230288792 0.842533229286603 0.919350807458657 0.917088689489615
"ZBTB8A" 269.176152842447 0.021631100957287 0.109047090959896 0.198364768531443 0.842759680340197 0.919527931824515 0.917262533189686
"GNAS-AS1" 13.165980316493 0.06982763551068 0.35214997996858 0.198289477446258 0.842818584019781 0.919527931824515 0.917262533189686
"ITPK1" 103.742164528756 0.0297768189557542 0.150326268949391 0.198081274576028 0.842981475280495 0.919638526674415 0.917371433298838
"ZNF570" 68.2308263132978 0.0312816579385404 0.158321067995242 0.197583671804693 0.843370810961442 0.919996123640927 0.917726726102848
"LINC00938" 117.820800186412 -0.0273360451449657 0.138566387950192 -0.197277604975832 0.843610303602041 0.920190223164282 0.917918924129473
"PTGR2" 34.7688977505494 -0.0440671743779167 0.223644872430627 -0.197040843811816 0.843795575534587 0.9203251560081 0.918052101220604
"NMRAL1" 140.531565094893 -0.0293048278267094 0.148897241932737 -0.196812428802057 0.843974324570458 0.920452955178696 0.918178162063427
"CTB-1I21.1" 10.5719383776038 -0.0777939065926634 0.39552291858044 -0.196686217000702 0.844073096648858 0.920493517816235 0.91821720191998
"EBF2" 11.9248205200738 -0.102458575253526 0.522047609102545 -0.196262895312677 0.844404401812894 0.920787642128621 0.918509176105943
"C4orf33" 23.5652731552424 -0.0565147111891274 0.288329061710356 -0.196007682520397 0.844604152853799 0.920877613405091 0.918596079553368
"SDHAF4" 117.799894627683 0.0253526975563812 0.12935045929347 0.196000058251522 0.844610120402984 0.920877613405091 0.918596079553368
"ITGA2" 165.872730886818 -0.0228869706769373 0.11717659370163 -0.195320327668979 0.845142184354006 0.92139051649943 0.919106288824135
"LRCH1" 51.3273678096479 0.0359561942067512 0.18455747404102 0.194823831403109 0.845530864998806 0.921679819879104 0.919460501962282
"ARAF" 304.958806951629 -0.0165152304358597 0.0849452817477419 -0.1944219866726 0.845845475501396 0.921955532141962 0.919734121819771
"PCDH11X" 11.7396629225504 -0.0762106465888167 0.393785810657317 -0.193533247075622 0.846541370812248 0.9219797212077 0.919805272420043
"IMPDH1" 238.743892026309 0.02215150947232 0.114279096593539 0.193836931972844 0.846303567876827 0.9219797212077 0.919805272420043
"UBE4A" 428.731898116209 -0.0160331629815234 0.0825516451954806 -0.194219787425886 0.846003789742132 0.9219797212077 0.919805272420043
"TMCO6" 71.7747450489334 0.0307346706100053 0.158737512408538 0.193619454807283 0.846473863723333 0.9219797212077 0.919805272420043
"FBXO2" 27.7204252917852 0.0549574944734153 0.283540247765934 0.19382607903617 0.846312066116338 0.9219797212077 0.919805272420043
"POGK" 286.651991682285 -0.01879476092565 0.0972752737338455 -0.193212110377343 0.846792854727088 0.9219797212077 0.919805272420043
"MEPCE" 105.135652024144 0.0247431359863563 0.12793003500495 0.193411468897034 0.846636734135438 0.9219797212077 0.919805272420043
"TMEM268" 82.8957491869381 0.0286543231412404 0.148221283083352 0.193321246079935 0.846707388206413 0.9219797212077 0.919805272420043
"NUAK2" 657.265062548673 -0.0137946276719091 0.07120066066561 -0.193742972929631 0.846377141777394 0.9219797212077 0.919805272420043
"CXorf38" 118.708464954899 0.0281639009685637 0.145356269192631 0.193757731434616 0.846365585155768 0.9219797212077 0.919805272420043
"AKR1B10" 12.0576681810873 0.085063598948965 0.439843086845156 0.193395330046215 0.846649372483254 0.9219797212077 0.919805272420043
"SNORA10" 13.7415196952047 0.068253375769449 0.352247143385338 0.193765590583608 0.846359431076322 0.9219797212077 0.919805272420043
"CNPY2-AS1" 45.0594986078325 0.0408047702936844 0.211158302515428 0.193242556923392 0.846769011199429 0.9219797212077 0.919805272420043
"HERC2P2" 20.8891653023025 -0.0539052435133129 0.278988325026325 -0.193216843422485 0.846789148140045 0.9219797212077 0.919805272420043
"INTS6-AS1" 21.1671526412054 0.0557340064043756 0.288594667017191 0.193122093974992 0.846863349868015 0.921989319288207 0.919813417497797
"ARHGEF37" 14.7949825109753 0.0639379849859639 0.331250792700847 0.19301987012513 0.846943406594145 0.922009325014149 0.91983194582573
"CCDC170" 10.319107843492 -0.0875880952922535 0.454895216956855 -0.192545650134987 0.847314813175919 0.922346477377923 0.920166871489892
"ZNF839" 117.616082177715 -0.0250683880859604 0.130403753019478 -0.192236707192132 0.847556793899802 0.922524101945987 0.920341215410062
"SEC22C" 388.073134003262 -0.0164523099704424 0.0856089742736476 -0.192179734777021 0.847601419328752 0.922524101945987 0.920341215410062
"SGSM3" 131.086839796895 -0.022693096384686 0.118386698871268 -0.191686199556609 0.847988016685888 0.922810488746407 0.920624063620392
"BPHL" 162.625432724463 0.0208058946594535 0.108517877653796 0.191727806600038 0.847955423529946 0.922810488746407 0.920624063620392
"COMMD3" 338.616831914858 0.0179367107771579 0.0937310613845071 0.191363572674988 0.848240757431495 0.923018333121205 0.920829985074889
"DPPA4" 324.382757710167 -0.0193386920550817 0.101194405718344 -0.19110435915704 0.848443832467349 0.923080510966296 0.920887725074982
"GCSH" 593.649938912092 -0.0155293661912113 0.0812267500653116 -0.19118536908992 0.848380365965114 0.923080510966296 0.920887725074982
"FCRLB" 14.6051856806608 0.0708363381044143 0.370765734029983 0.19105416602141 0.848483156320371 0.923080510966296 0.920887725074982
"NLRP1" 472.837417895208 0.0190093623348331 0.0997614973430522 0.190548085595239 0.848879666495822 0.923411328274732 0.921212036877287
"SSR3" 3410.2276526247 -0.0196210923059053 0.103060506955153 -0.190384201335662 0.849008076771251 0.923411328274732 0.921212036877287
"RPL36AP46" 11.3728144475493 0.0734823891080032 0.386036904044678 0.190350684968447 0.849034338761568 0.923411328274732 0.921212036877287
"RNASE4" 73.7344958153135 0.0372169939938178 0.195370333750559 0.190494602119761 0.848921572628994 0.923411328274732 0.921212036877287
"PDK2" 179.585709402772 0.0212733964666034 0.11184525445183 0.190203836281365 0.849149405080166 0.923469283895112 0.921268424994465
"TM4SF19-DYNLT2B" 53.2472618958631 -0.0333680760544449 0.175677017976171 -0.189939904711788 0.849356222184752 0.923627004889981 0.921424340598823
"ICAM3" 37.2097767682771 0.0407357567143997 0.214651540388047 0.189776214234277 0.849484495455667 0.923632109257442 0.921426574411128
"CARMIL2" 10.8742168388411 -0.075733378077176 0.399046432608585 -0.189785879257467 0.849476921513176 0.923632109257442 0.921426574411128
"AP3M2" 199.953700821553 -0.0208863369134998 0.110470845746987 -0.189066506844131 0.850040691683498 0.924150869889912 0.921939807910203
"CDC14A" 78.675773775159 0.0321732419897393 0.170236800582172 0.188991110498516 0.850099784035546 0.924150869889912 0.921939807910203
"LRGUK" 23.176117888651 -0.0495137962631037 0.262073767277573 -0.188930760897796 0.850147084014997 0.924150869889912 0.921939807910203
"TNS2" 10.7929843707757 -0.0781057047676755 0.413817244771348 -0.188744441548907 0.850293118231977 0.924242403383624 0.922029693227263
"COPZ2" 14.9070696478087 0.0746930775897177 0.397928936975484 0.18770456392901 0.851108252368359 0.924533016616574 0.92237520952711
"SCN1B" 11.7633752940589 0.0737536053456562 0.392942727057334 0.187695560363164 0.851115310735168 0.924533016616574 0.92237520952711
"PCGF1" 342.422376210146 -0.0176553557772882 0.0940111650310875 -0.187800627419626 0.851032943909658 0.924533016616574 0.92237520952711
"SPON2" 72.0503990432177 -0.0932936343939446 0.497053776580426 -0.187693241233928 0.851117128823968 0.924533016616574 0.92237520952711
"DBF4B" 51.4908678510234 -0.0391147604682818 0.208389821025233 -0.187699957108488 0.851111863894748 0.924533016616574 0.92237520952711
"ABHD17AP6" 41.7531138498051 0.0376587181363948 0.200340269603857 0.187973781860528 0.850897203845551 0.924533016616574 0.92237520952711
"STARD4-AS1" 37.083300038967 0.0433428200958648 0.230601994542144 0.187955096320486 0.850911851691597 0.924533016616574 0.92237520952711
"ZNF407-AS1" 164.386762702802 0.0210859925691509 0.112214586332489 0.187907769019205 0.850948952429488 0.924533016616574 0.92237520952711
"YLPM1" 642.796557773582 -0.0145603916446951 0.0777707138716931 -0.187222039246252 0.851486545535218 0.924732699989861 0.922570128477272
"RILP" 15.2652020779757 -0.0665051539654484 0.354993128247366 -0.187342088264611 0.851392425446471 0.924732699989861 0.922570128477272
"YBX1P10" 16.8399913556139 0.0608333070080745 0.324915540421408 0.187228062188639 0.851481823414771 0.924732699989861 0.922570128477272
"CHDH" 21.6180232034388 0.0579669558547988 0.311344590351891 0.186182633811889 0.85230154206362 0.92487689800919 0.922691245106619
"NECAB2" 80.7515115573598 -0.027360776130312 0.147267198762987 -0.185790022219046 0.85260942942117 0.92487689800919 0.922691245106619
"IQCH" 35.5231691368054 -0.0448609490857147 0.241263350981249 -0.185941830382689 0.852490378272966 0.92487689800919 0.922691245106619
"ZFR2" 144.748585138225 0.0282558333520589 0.151444873579376 0.186575040040885 0.851993838240402 0.92487689800919 0.922691245106619
"ARFGEF3" 138.74933254706 -0.0575853392134675 0.309818877246061 -0.185867755139183 0.852548469214025 0.92487689800919 0.922691245106619
"MGME1" 198.526109289716 0.0241617343101282 0.129867146383119 0.186049628278187 0.85240584294096 0.92487689800919 0.922691245106619
"APC" 706.913796068144 0.0219464568116706 0.117470370881888 0.186825466259376 0.8517974792647 0.92487689800919 0.922691245106619
"NHSL1" 455.879896734154 0.0155864741597488 0.0835868776452041 0.186470347964279 0.852075929924969 0.92487689800919 0.922691245106619
"POC1B" 118.564154914602 0.0233211670193073 0.125107092290383 0.18640963187904 0.852123539665387 0.92487689800919 0.922691245106619
"ITPR1" 65.1355106784039 0.0324966386671586 0.174146512984998 0.186605164296101 0.851970217352939 0.92487689800919 0.922691245106619
"AP2M1" 1311.68967368889 0.0131180918281998 0.0704808916944607 0.186122671164088 0.852348563522711 0.92487689800919 0.922691245106619
"HSP90B1" 15745.8562671112 0.0414468277549592 0.222367274757615 0.186389061970279 0.852139669418037 0.92487689800919 0.922691245106619
"CCDC144A" 11.4900190720186 0.0660496305306316 0.354782373676701 0.186169425065125 0.852311900042554 0.92487689800919 0.922691245106619
"CHST11" 90.9185633135048 0.0283876325670907 0.15274619090861 0.185848382851493 0.852563661390833 0.92487689800919 0.922691245106619
"ST13P7" 17.0618288025199 0.0665482305048058 0.358091155806507 0.185841592079881 0.852568986877192 0.92487689800919 0.922691245106619
"C17orf113" 14.6780171544611 0.069084364386976 0.369671154922021 0.186880592297088 0.85175425622073 0.92487689800919 0.922691245106619
"AK2" 582.057087898853 0.013441736492539 0.0724831673751327 0.185446317804685 0.852878982040024 0.92487689800919 0.922752316696829
"XYLT1" 86.7219136793712 0.0285054209668946 0.153754459721461 0.185395734332093 0.852918653937429 0.92487689800919 0.922752316696829
"SIRT5" 145.649270701952 0.0227481087352744 0.122646692530147 0.185476740269068 0.852855122313535 0.92487689800919 0.922752316696829
"CHST1" 26.8867229256081 -0.0576988892151207 0.311061932459836 -0.185490036530172 0.852844694365849 0.92487689800919 0.922752316696829
"B3GNT7" 12.9896274152801 -0.0631797271570877 0.341309117039612 -0.185109989750889 0.853142766328461 0.924985716332621 0.922857158280609
"SMTN" 94.3251133690292 -0.0376543386487159 0.203362817576702 -0.185158423242803 0.853104778611631 0.924985716332621 0.922857158280609
"SAMD15" 41.6231399866615 0.0393880207669948 0.212965967028266 0.184949836429814 0.853268381397728 0.924987726820889 0.922857158280609
"BRICD5" 29.2331451618319 0.0512781730947631 0.277228470213667 0.184967197110894 0.853254764496451 0.924987726820889 0.922857158280609
"LARGE2" 55.6463699610435 -0.0383505526005561 0.207779808620797 -0.184573048050818 0.85356392723642 0.925173923887318 0.923040060848687
"PELI3" 26.3486678848004 0.0489997923636979 0.265445461379145 0.184594575884308 0.853547040647796 0.925173923887318 0.923040060848687
"RANBP3-DT" 13.9176699046701 0.0611161967716805 0.331316480956069 0.184464704548713 0.853648913683178 0.925198953142122 0.923063599843596
"IQCA1" 62.7250543798629 0.0461059182920822 0.250127415555763 0.184329727269754 0.853754794483941 0.925246622775753 0.923109727063094
"PRDX3" 1781.47688698774 0.0129400694446266 0.0705179386115546 0.183500392941242 0.854405410486378 0.925817475603506 0.923744790708005
"BRD8" 290.207757529161 -0.0172400586679907 0.0941129120274299 -0.18318483932328 0.854652989554819 0.925853882041467 0.923807247593272
"APBB2" 213.796525466531 -0.018872853048732 0.102938022626282 -0.183341903868216 0.854529757062857 0.925853882041467 0.923807247593272
"TMEM254-AS1" 11.17264909709 -0.0754461630379595 0.411812050518152 -0.18320533103155 0.85463691160499 0.925853882041467 0.923807247593272
"SLC25A13" 474.568668033622 0.014467116335438 0.0790259474912708 0.183067926354644 0.854744721511571 0.925853882041467 0.923814152927165
"ZNF677" 207.312533433281 0.0231050889679692 0.126246678607746 0.183015420467081 0.854785919186768 0.925853882041467 0.923814152927165
"DDX25" 20.8788207070836 0.059247515276373 0.324026464287041 0.182847766483321 0.854917468119873 0.925853882041467 0.923828876560015
"SEPTIN2" 3065.66429004191 0.00912177848909216 0.0498902808665993 0.182836783650963 0.854926085889934 0.925853882041467 0.923828876560015
"GSDMB" 21.6168110515231 -0.0522102828903879 0.28637107165053 -0.182316889026075 0.855334045278849 0.925884083483832 0.923859475892623
"TPD52L1" 126.410438612825 0.0376078545382238 0.206275589858334 0.182318492285259 0.855332787147802 0.925884083483832 0.923859475892623
"ZNF706" 2233.69722809644 -0.00965928686131894 0.0528855616832799 -0.182645065191258 0.855076522148495 0.925884083483832 0.923859475892623
"FHIP1A" 22.9959645180834 0.0507428162693398 0.278170718411188 0.182416095263961 0.855256195522194 0.925884083483832 0.923859475892623
"PRMT9" 73.1573852186449 -0.0321487449655717 0.176134351503837 -0.182523992004316 0.855171527697951 0.925884083483832 0.923859475892623
"PRKD1" 60.2325673866123 0.032887310806838 0.18030791074437 0.182395274123406 0.855272534304654 0.925884083483832 0.923859475892623
"RBM41" 413.862584760145 -0.0196913470160229 0.108252402831783 -0.18190217030676 0.855659501256008 0.925923035543543 0.923885389013245
"CPPED1" 157.268325321784 -0.024597972357504 0.135414084393771 -0.181650029002711 0.855857384470386 0.925923035543543 0.923885389013245
"PLCG1" 302.844703065905 0.0173477560316242 0.0955479836642692 0.181560671050681 0.855927515730578 0.925923035543543 0.923885389013245
"BORCS5" 77.3405331349496 0.0284546349866056 0.156514838704797 0.181801516214536 0.855738494585313 0.925923035543543 0.923885389013245
"ATG16L2" 77.2434083425474 -0.0310620878131641 0.170753168264765 -0.181912219426582 0.855651614786391 0.925923035543543 0.923885389013245
"BANP" 298.061937952457 0.0212527992122027 0.116909071518953 0.181789136942698 0.855748209937411 0.925923035543543 0.923885389013245
"ZNF606-AS1" 83.8766671348158 -0.0295755210070284 0.162843742043483 -0.181619021006844 0.855881720506011 0.925923035543543 0.923885389013245
"SFTA1P" 10.880165416664 0.07444868443651 0.409104484975642 0.181979633982606 0.855598708749758 0.925923035543543 0.923885389013245
"WBP1" 378.291288342903 -0.014719991028739 0.0809838118480534 -0.181764610640427 0.855767458441252 0.925923035543543 0.923885389013245
"WFIKKN1" 50.0908669735598 -0.041752486669057 0.230093255347512 -0.181458976735315 0.856007330386378 0.925942367364902 0.923903240018591
"SLC38A7" 478.535053403005 -0.0137087049109461 0.075754252376734 -0.180962843415987 0.856396741105582 0.926131941626863 0.924086644652332
"IFT122" 205.976348183352 0.018267391608969 0.100969474090179 0.1809199441076 0.856430414042556 0.926131941626863 0.924086644652332
"GPR135" 40.2303066970539 0.0436788899302195 0.241325287606906 0.180995909559913 0.85637078668885 0.926131941626863 0.924086644652332
"MIRLET7A1HG" 69.040703001764 -0.0370627813430648 0.204611137605365 -0.181137653486625 0.856259530210302 0.926131941626863 0.924086644652332
"HSP90AA1" 10439.5790649245 -0.0218016513171823 0.120723549666096 -0.180591536427503 0.856688199605489 0.92621790152782 0.924168102439654
"KCTD21" 39.4814104429127 0.0407550134849132 0.225687190583073 0.180581863683184 0.85669579251563 0.92621790152782 0.924168102439654
"EEF1AKMT2" 170.540669439728 -0.0228187605915626 0.12633570933649 -0.180620037766089 0.856665826703895 0.92621790152782 0.924168102439654
"SMAD7" 33.8894905544281 0.049515892215622 0.274498323548141 0.180386865666733 0.85684886487235 0.926264018143908 0.924211243062996
"GARIN1A" 21.6811341314458 0.0485848989666357 0.269362938215728 0.180369650288433 0.856862379107169 0.926264018143908 0.924211243062996
"RBBP6" 1154.56972677808 -0.0140118880965586 0.0778084821234458 -0.180081756052358 0.857088385021562 0.926374344128873 0.92438672696852
"TIMP3" 342.910923306519 0.0329979187286588 0.183444778165833 0.179879302417804 0.857247324429178 0.926479141462465 0.924489857743587
"NUTM2B-AS1" 354.393965082603 0.0158748265828016 0.0884634554201559 0.179450672680649 0.857583846033067 0.926775833610633 0.924784470895776
"CEP164" 375.45679047679 0.0139661729007852 0.0778652471067953 0.179363367095336 0.857652393718915 0.926782909080484 0.924790089409193
"PRPSAP1" 444.805350093851 0.0129273231597413 0.0721560247758197 0.179157917857933 0.857813705728959 0.926872299428581 0.92487640439917
"ID4" 1517.46856980736 0.0201140951998909 0.112306463653469 0.179100067311839 0.857859129154028 0.926872299428581 0.92487640439917
"ENPP2" 29.083850675487 0.0470566322185524 0.262930313471624 0.178969977243156 0.857961275742518 0.926915665640298 0.924918235906417
"PPIB" 6215.77388041807 0.0209940132573658 0.117362014641489 0.178882522777895 0.858029946235834 0.926922861627032 0.924923975266845
"METTL21A" 218.755802474261 0.0208318616503714 0.116548370059147 0.178740051360645 0.858141819124845 0.92694588723827 0.92494406955156
"MARCHF3" 11.6199628178254 0.0708635558306366 0.396556088042895 0.178697435160727 0.858175283214505 0.92694588723827 0.92494406955156
"LMBR1" 283.704650151979 0.0167027847116784 0.0936117896769906 0.1784260804041 0.858388368720884 0.927021643174566 0.925015340619885
"ZNF568" 105.139742366706 -0.0289332393331698 0.162208023675893 -0.178371196920451 0.858431468077491 0.927021643174566 0.925015340619885
"ZKSCAN7-AS1" 17.9818387436944 -0.0535398803434388 0.300104731674461 -0.178403985984187 0.858405719159202 0.927021643174566 0.925015340619885
"CRYZL1" 486.614832954819 0.0124135672556796 0.0697444270683808 0.177986511287973 0.85873356903294 0.927213911434874 0.925272588107885
"NSUN3" 104.381071372504 0.0256618068677086 0.144408443792895 0.177702952775474 0.858956266180318 0.927387379332856 0.925444247527953
"MED30" 200.119429643389 -0.0200249080835007 0.112865886470391 -0.177422148620203 0.859176811208721 0.927429057798717 0.925481503894841
"ZNF766" 162.918310977422 0.0225388057161379 0.127038723495357 0.177416815093877 0.859181000294128 0.927429057798717 0.925481503894841
"PATJ-DT" 11.574241851518 0.0777017660855622 0.437907213632929 0.177438881266511 0.859163668994177 0.927429057798717 0.925481503894841
"PPFIA3" 74.1939050714893 0.0287820428894244 0.162469477557514 0.177153538757676 0.859387789059714 0.927585289252986 0.92563596253031
"NT5DC1" 265.901633609074 -0.016058425669613 0.0907763267832839 -0.176901029581758 0.859586129887523 0.927732380473552 0.925781299881074
"ZNF714" 424.639890216168 0.0137272690414858 0.0776417832123935 0.176802598723604 0.859663447727585 0.927748842439675 0.925796282657506
"ARL17B" 256.107168117297 0.0172913504945289 0.097910636032754 0.176603392595106 0.859819929069463 0.927850729117119 0.925896510387435
"AP1S1" 1074.43187028279 -0.0142502483542034 0.0807873488546651 -0.176392078168567 0.859985927796138 0.927962870764215 0.926006971368098
"TTLL1" 236.004520678744 -0.0216178840280885 0.122695814347017 -0.176190884286789 0.860143982046632 0.928066424399673 0.926108862315675
"BICRAL" 69.6646742474159 0.0296929911278956 0.168655557474027 0.176056997899215 0.860249163860325 0.928112919623539 0.926153815183941
"IDS" 685.885399050435 0.0104769513354561 0.0595603547584681 0.175904783944669 0.860368746913575 0.928142491638685 0.926180436756647
"ZKSCAN2-DT" 22.1577844860344 -0.0519462327529019 0.295377227548763 -0.175864040650616 0.860400756397997 0.928142491638685 0.926180436756647
"PHTF2" 120.546718488471 0.0210085153329758 0.11986484324936 0.175268366966207 0.860868766506389 0.928379360921831 0.926411030347862
"PCCB" 226.327101505277 0.0193208213408905 0.110227633893125 0.175281103825777 0.860858758872916 0.928379360921831 0.926411030347862
"KANK4" 39.9702467462155 0.0451110666460674 0.257243021761617 0.175363616618807 0.860793927279943 0.928379360921831 0.926411030347862
"LIMK2" 107.16493046527 0.024467451520284 0.139576058102174 0.175298341656654 0.860845214761892 0.928379360921831 0.926411030347862
"HLCS-AS1" 19.1525247664714 0.0549249998212416 0.313561633593772 0.175164924329992 0.860950044510683 0.928400033569881 0.926430215926043
"TDP2" 412.95098726603 0.0126665383095906 0.072445478284415 0.174842358826907 0.861203503423891 0.928606360036091 0.926634661274298
"DDN-AS1" 37.6843502332072 -0.0400760659475715 0.230010816491407 -0.174235571000065 0.861680331449889 0.929053490660195 0.927079398680998
"FZD3" 2924.52653652193 -0.00948001900424404 0.0544657208379426 -0.174054779013224 0.861822411765621 0.929139661815543 0.927163942984809
"RPS12P16" 32.4459927269466 -0.0492534263060485 0.283148499495603 -0.173949098772509 0.861905465537128 0.929162188002956 0.927184977698932
"COG7" 183.656535308533 0.0181917109553241 0.104674025159905 0.173793937202028 0.862027409297539 0.9292266325939 0.927247841693927
"INO80D-AS1" 52.9824022649317 -0.0339434665182543 0.195402217361647 -0.173710754036288 0.862092785525187 0.929230095041138 0.927249853514052
"FKBP5" 68.3867086409075 0.0275997458579424 0.158973560477037 0.173612176610519 0.862170261801896 0.929246598414791 0.927264878651258
"NEK5" 18.7460580877183 -0.0533341744829359 0.307574606760778 -0.17340239834694 0.862335140054959 0.929357294415395 0.927373895554427
"GYS1" 187.836301686585 0.0188155916527816 0.108827626882097 0.172893521542708 0.862735124028926 0.929654313291838 0.927735715565352
"GK" 58.9374501630969 0.0291973938351424 0.169005836418012 0.172759677736376 0.862840332900316 0.929700662884302 0.927780521443222
"CCNT2" 332.485370819198 0.0138847034295016 0.0805238962953308 0.172429602494368 0.863099801274384 0.929913206677922 0.927991178085956
"KLF4" 86.3060480715411 0.0291099788269293 0.169056547869442 0.172190779912353 0.863287546185491 0.929980099454523 0.928053589037959
"MARCHF1" 106.981983231015 0.0294857507391673 0.171316027681633 0.172113205858138 0.863348530915869 0.929980099454523 0.928053589037959
"WDFY3" 378.568799116718 0.0130921476813263 0.0760331831658435 0.172189919403607 0.863288222668728 0.929980099454523 0.928053589037959
"FAM227B" 48.0162065346339 -0.0362665740360186 0.210938364547517 -0.171929720389242 0.863492780991528 0.930068460171593 0.928140319144383
"GABRR2" 11.8122173265265 -0.0735806762740414 0.428999333511254 -0.17151699437806 0.863817268858768 0.930132524280801 0.928197015308397
"MESD" 681.510136857441 -0.0165081352017327 0.096214425393956 -0.171576508762996 0.863770476844635 0.930132524280801 0.928197015308397
"LRP8" 286.239749770779 -0.016114601687488 0.0938179244133039 -0.171764636536798 0.863622568227241 0.930132524280801 0.928197015308397
"HMX1" 14.3793381474323 0.0695275353941189 0.405301337313 0.171545289870152 0.86379502202529 0.930132524280801 0.928197015308397
"LIPT2-AS1" 34.0510828839697 0.0424840482472915 0.247780581893715 0.17145834400177 0.863863382030396 0.930132524280801 0.928197015308397
"WDR54" 414.069438467297 -0.0139368387122607 0.0813285867034339 -0.171364575202587 0.863937107614111 0.930144906699491 0.928207925553615
"TTTY14" 139.378430798821 -0.020432620038476 0.119405081711629 -0.171120188065548 0.864129262215474 0.930242015909804 0.928301940061413
"SRGAP1" 592.893155998024 -0.0205726190719326 0.120243327514913 -0.171091564888547 0.864151768325096 0.930242015909804 0.928301940061413
"ABHD13" 204.009040209552 -0.0177878615778233 0.104191944890486 -0.170722041867246 0.864442330365146 0.930487791049053 0.928545756320275
"CLEC18A" 13.5631795720571 -0.060624045115279 0.356088410106085 -0.170249981169615 0.86481354613085 0.93082034040639 0.928876165003424
"ZNF721" 205.392908055723 -0.0183008426155197 0.10768371754225 -0.169949951888867 0.865049496555235 0.930899663400452 0.929061250401102
"FBXL15" 259.457613098824 0.0188206952710633 0.110978711803352 0.169588337846383 0.86533389474217 0.931112227080763 0.929298337535336
"EPB41L4A-DT" 18.3977750102642 0.0534484545728286 0.315354946851118 0.169486653393334 0.865413869542277 0.931131254726694 0.929315871823695
"AP1G2-AS1" 26.0062225670203 -0.0442811882800949 0.261399540619511 -0.169400405888815 0.865481704266096 0.931137218610163 0.929320367994504
"FPGT-TNNI3K" 10.5497008048657 0.0678378155704502 0.400733357238091 0.169284174489485 0.86557312325995 0.931168553183859 0.92935018550765
"FDX1" 220.076974887857 -0.01573557492148 0.0930639447069696 -0.169083472348251 0.865730984905328 0.931229732074947 0.929450613611178
"BLTP1" 334.793047651622 -0.0206272539130661 0.122052306593711 -0.16900339279724 0.865793972722802 0.931229732074947 0.929450613611178
"BBS9" 126.072172327574 0.0202426501713417 0.119965927578279 0.168736661983738 0.866003780142751 0.931229732074947 0.929470831657182
"TESHL" 14.9407431589616 -0.0575685752959195 0.341164013903599 -0.168741640236963 0.865999864218941 0.931229732074947 0.929470831657182
"KCTD21-AS1" 36.0552762848072 0.0369435088963602 0.218817953215457 0.168832165521557 0.865928657061644 0.931229732074947 0.929470831657182
"TRMO" 89.6193264137509 0.0271590187421332 0.161256438435875 0.168421298433509 0.866251853701015 0.931429485622412 0.929668747952115
"PLD2" 118.695822646631 0.025649432216105 0.152526739648443 0.168163512019099 0.866454645304672 0.93145200004404 0.929686841116818
"ZCCHC4" 47.6422471934811 0.0329983659716077 0.196145355162959 0.168234246200694 0.866399000309174 0.93145200004404 0.929686841116818
"DAPK1-IT1" 25.7478814837371 -0.0466996480984547 0.277714487088823 -0.168157047145756 0.866459731108668 0.93145200004404 0.929686841116818
"KCNAB2" 60.8793514917328 -0.0325049724208747 0.193604263598413 -0.167893887338652 0.866666759066254 0.931607558933005 0.929840645831903
"NQO2" 360.753493305233 -0.0194445306951347 0.116244691255586 -0.167272418938963 0.867155704863637 0.931999099532762 0.930228524481226
"FAM177A1" 575.547802011033 0.0164136346104852 0.0981007225727681 0.16731410513628 0.867122906284222 0.931999099532762 0.930228524481226
"FBXL7" 279.448680657629 0.0168270392124752 0.100720877282077 0.167066050917623 0.86731807799314 0.932106594999026 0.930334356213476
"PSMC4" 1503.08230008991 -0.0138691864670734 0.0832035940911036 -0.166689752030272 0.867614169415335 0.932200572367733 0.930422318382469
"SLX1A-SULT1A3" 70.5957901407697 -0.0269680789850712 0.161836411900011 -0.166637894825134 0.867654974802801 0.932200572367733 0.930422318382469
"LINC01003" 115.97159154369 -0.0237545341424289 0.142533315174074 -0.166659521764563 0.867637956958051 0.932200572367733 0.930422318382469
"ASAP1-IT2" 10.9621569798449 0.076501941359813 0.458784975500943 0.166749011944607 0.867567539417349 0.932200572367733 0.930422318382469
"LSM3" 1441.02420761851 -0.0117649746737322 0.0708515724766282 -0.166051002998037 0.868116812681449 0.932629733790592 0.9308492018772
"HNRNPLL" 515.46597506556 -0.0119098436245499 0.071825906220929 -0.165815431383719 0.868302201750158 0.932694834130596 0.930911259839493
"RPL37AP1" 13.5218129020078 -0.0569273050596834 0.343300583927231 -0.165823501983178 0.868295850266952 0.932694834130596 0.930911259839493
"FAM53C" 287.553309558783 0.0178848340998066 0.108686838611021 0.164553816528002 0.869295184620742 0.933627275449838 0.931907414878668
"FHIP1B" 342.935484324018 0.0159241663186964 0.0968271095088017 0.164459792298652 0.869369196818245 0.933639683457082 0.931918335125409
"KAT2A" 214.139033411714 -0.0231581674382234 0.141103072566576 -0.164122346997773 0.869634829986601 0.933710918742842 0.931983581164834
"CAMSAP1" 403.858765973073 -0.0154802989392302 0.0943346270560773 -0.164099858369376 0.869652533306681 0.933710918742842 0.931983581164834
"NBPF3" 16.806374108739 0.0486169305598188 0.296241011933432 0.164112761573821 0.8696423757402 0.933710918742842 0.931983581164834
"CLK3" 255.000943998632 0.0166361830152728 0.101404198714306 0.164058128028241 0.869685384108682 0.933710918742842 0.931983581164834
"RN7SL674P" 18.4041753914316 -0.0537564812162557 0.328514425292346 -0.163635070723052 0.870018434375225 0.93397265991692 0.932272065192475
"MVP-DT" 44.5507459842014 -0.0363660479910839 0.222384740298481 -0.163527623083643 0.870103025797676 0.93397265991692 0.932294289254558
"TDRKH" 115.782672662266 -0.0208402915842904 0.127703412168865 -0.16319291106124 0.870366547540988 0.93397265991692 0.932302982953999
"ZNF749" 74.8896128295699 0.0243386101801645 0.149102893675272 0.163233654158122 0.870334469369492 0.93397265991692 0.932302982953999
"FKBP1C" 125.15639952323 0.022227461515646 0.136134638113254 0.163275576471246 0.870301462990995 0.93397265991692 0.932302982953999
"GPX3" 109.542401479957 -0.0234134855816507 0.143268102206069 -0.163424273939037 0.870184391957815 0.93397265991692 0.932302982953999
"MIPEP" 132.154838473887 0.0220207032779045 0.135264350324866 0.1627975384868 0.870677846416789 0.934225281893829 0.932552216793478
"ZBTB8B" 25.5605031603723 0.0421913136924622 0.259263662362377 0.162735160446398 0.870726961957776 0.934225281893829 0.932552216793478
"PNN" 1016.11247767635 -0.0189830489905715 0.117095743922472 -0.162115618848965 0.871214806831586 0.93468161433421 0.9330062633525
"IL4R" 27.6405301705524 0.048723723036878 0.300747292568404 0.162008850090632 0.871298884577866 0.934704731352801 0.93302787045995
"CLCN4" 126.758511900862 -0.0213066056468949 0.131612673870609 -0.161888707373592 0.87139349572354 0.934739144174774 0.933060753231109
"ZNF592" 111.186665010734 -0.0243765560982512 0.15076796683512 -0.161682594850599 0.871555811486953 0.934846173228112 0.933166121839188
"NRBP2" 146.631827903515 0.0214134112076006 0.132555527818436 0.161542951546547 0.871665785120882 0.934897047857282 0.933215436907904
"EBF4" 40.294593540903 0.0337908245005668 0.209653069554408 0.161174957144129 0.871955604533244 0.935140793267537 0.933457275591312
"MON1B" 476.218609273606 0.0151473144385635 0.0940743438450751 0.16101429804824 0.872082139363724 0.935209399469757 0.933524290091623
"RWDD2B" 227.007132695334 0.0162190842934501 0.101165175430764 0.160322801046791 0.872626798549219 0.935592123419432 0.93390191934451
"FHIT" 40.7375296339495 0.0370915695557299 0.231253407751836 0.160393612860978 0.872571020683237 0.935592123419432 0.93390191934451
"LAGE3" 531.96456729115 0.0163306279085191 0.101765861046879 0.160472556715225 0.872508838025035 0.935592123419432 0.93390191934451
"RHBDL1" 18.8001186949573 0.0533319561169642 0.333133942191407 0.160091630910193 0.87280889371342 0.935619165710027 0.933923042178317
"SH3D21" 22.6741405241469 -0.0461544652934974 0.288514195851616 -0.159972943990717 0.872902387275357 0.935619165710027 0.933923042178317
"GUSBP11" 79.8804067327718 -0.0313713033602351 0.195884355195486 -0.160152163907769 0.87276121057863 0.935619165710027 0.933923042178317
"PRECSIT" 10.0967983001327 0.0694339187627995 0.43397992631467 0.159993388063886 0.872886282684778 0.935619165710027 0.933923042178317
"CTSH" 74.7197112354005 -0.0319159512009386 0.199818374373476 -0.159724806595039 0.873097858938034 0.935694493504856 0.933995299168748
"MT-ND4L" 1382.34798365415 0.0173478578787743 0.108576687769665 0.159775162008774 0.873058190543866 0.935694493504856 0.933995299168748
"ZNF470" 44.5266715946039 -0.0306501870433451 0.192165085872058 -0.159499249846831 0.873275549287882 0.935752421969529 0.934116944699807
"MARCHF2" 264.903007666678 -0.015503879494725 0.0973798033889843 -0.159210421002748 0.87350309381432 0.935927478054365 0.934291896035667
"USF1" 24.5238849687694 -0.0429711777246543 0.270093315490562 -0.159097523930228 0.873592038991601 0.935955690857687 0.934318587849133
"SUGCT" 46.8834666577934 -0.0379052761105504 0.238724612426312 -0.158782438581823 0.873840285250755 0.936154560591148 0.934515637951093
"TMEM145" 31.1502762664962 0.0390371716791154 0.246269417637002 0.158514086132512 0.874051721860224 0.936313970070705 0.934673296534432
"RASL11B" 185.945589161213 -0.0200504327333411 0.126605599140185 -0.158369241720029 0.874165849436752 0.936369123423903 0.93472688155445
"HADH" 331.259483278893 0.0146600880749131 0.0929318395858789 0.15775097254333 0.874653033038036 0.936823841921221 0.935179330359429
"TRIM32" 163.830848650106 0.0179739582702854 0.114093538193441 0.15753703982614 0.874821618765557 0.936905392738657 0.935257794034628
"NDUFAF6" 168.012074648994 0.0178544536991547 0.113365007830957 0.157495280428845 0.874854527150534 0.936905392738657 0.935257794034628
"ZNF580" 547.135232023808 -0.0108036298549253 0.0686553273492396 -0.157360401181525 0.874960819870573 0.936952097960121 0.935302945378888
"TAB3" 115.64131208649 0.0206891886617359 0.131594093859848 0.157219735741108 0.875071674851794 0.937003681639299 0.935352966655274
"CEP63" 177.0753177819 -0.0188843437260096 0.120359403587718 -0.156899612021146 0.875323965633657 0.937139567274882 0.935554148467684
"LNC-LBCS" 28.9487656308543 -0.042457766559146 0.271168216489545 -0.156573536193845 0.875580960322733 0.937280449362949 0.935760328039249
"JADE2" 27.1657386573149 0.0402959723730413 0.258043614193515 0.156159541087586 0.875907266960627 0.937413518861626 0.935887257353057
"CENPU" 242.263299749828 -0.0209874878019878 0.134364380478222 -0.156198299931056 0.875876716747313 0.937413518861626 0.935887257353057
"SP1" 698.302028773223 0.0103202610185936 0.0661141698815104 0.156097566332445 0.875956116634948 0.937413518861626 0.935887257353057
"RPS15AP38" 13.1683788661324 -0.0577856565735513 0.369807627062942 -0.156258693290055 0.875829114302375 0.937413518861626 0.935887257353057
"YY2" 28.3898540710716 0.0380856699008514 0.244562187900244 0.155730001550306 0.876245847855896 0.937656448833125 0.936128310861487
"PSEN1" 510.797907277879 0.0112976529347833 0.0728552833015215 0.155069782489575 0.876766304067295 0.938146221417175 0.93661580375231
"BOLA3-DT" 77.9964586265261 -0.027183052874736 0.175775986494927 -0.154645998106918 0.877100404936629 0.938436536611032 0.936904163616923
"SIRPA" 62.9912420557296 0.0269183759049483 0.174325596021024 0.154414363233853 0.877283029260121 0.938564752460657 0.937030688385298
"ZNF484" 33.007906736891 0.035864753842098 0.232572277750118 0.154209066484838 0.877444893681795 0.938601213699721 0.937062646004254
"PJVK" 13.8475510104306 0.0547698396602171 0.355343219510272 0.154132221055744 0.877505483105004 0.938601213699721 0.937062646004254
"HSBP1" 2977.83184973036 -0.0121941586955156 0.079065355853778 -0.154228847310411 0.877429297440118 0.938601213699721 0.937062646004254
"DNAJC27" 94.4356852200731 0.0247980381177868 0.16101588535336 0.154009885815712 0.87760194083173 0.938637221776811 0.937097114091275
"SCAPER" 154.349957108373 -0.0214617766161594 0.139501432949905 -0.15384628073223 0.877730941452326 0.938676533035568 0.93714269980047
"CEP83" 141.956295015347 0.0261792635130285 0.170224089687872 0.153792941768886 0.877772999278901 0.938676533035568 0.93714269980047
"KRT18" 2254.29761333001 0.0172586726563649 0.112393810756353 0.153555365195137 0.877960332836735 0.938751863751325 0.937274169755734
"TMED7-TICAM2" 62.3237311493064 0.0318082055284703 0.20725744123045 0.153471959026565 0.878026101777048 0.938755036790166 0.937275852613443
"SCN2B" 12.4857281722821 0.0641521563607184 0.419011763451299 0.153103473354334 0.878316676832513 0.938998547081419 0.937517493854194
"C11orf71" 67.1622957628804 0.0277616539598876 0.181860122922912 0.152653883180621 0.878671230291862 0.939310416248498 0.937827385489143
"DDX55" 228.675105156144 0.0151290733911774 0.0993745300888864 0.152242967867572 0.878995305470448 0.93958966148257 0.938104703981727
"LHX2" 423.553476943241 -0.0180662303613736 0.118857585468298 -0.151998968262672 0.879187749403898 0.939660980844377 0.938172939344173
"CUL4B" 531.692395995903 0.0114313767613642 0.0751761719588012 0.152061171292799 0.879138688827354 0.939660980844377 0.938172939344173
"EIF5A2" 76.5437315468857 0.0223085849347969 0.146873413120698 0.151889878915417 0.879273791127691 0.939685753183436 0.938196187098467
"AQR" 497.579184824813 -0.0117838627708734 0.0779752854534999 -0.151123047544348 0.879878651983524 0.939706774326959 0.938197884604382
"ARPP19" 1552.18298548134 0.00614225651028385 0.0406308573758205 0.1511722101621 0.879839871412388 0.939706774326959 0.938197884604382
"NRL" 31.7737301294647 0.0383798510456784 0.25343743970876 0.151437179486121 0.879630862655508 0.939706774326959 0.938197884604382
"NECTIN2" 1113.30059525998 0.0106363598002238 0.0705193861334883 0.150828876758653 0.880110706487653 0.939706774326959 0.938197884604382
"PIP4K2A" 104.765141485627 0.0215681940882506 0.14271726433959 0.1511253329305 0.879876849213488 0.939706774326959 0.938197884604382
"AK5" 49.0592774845796 0.0316259271423715 0.208931722132792 0.151369676272858 0.87968410863764 0.939706774326959 0.938197884604382
"RAPGEF6" 97.3437947813352 0.0209201486615771 0.138698618551376 0.150831701714664 0.880108477992469 0.939706774326959 0.938197884604382
"SMAD3" 261.196625101401 0.0153556589725142 0.101325574432245 0.151547712002189 0.879543676686942 0.939706774326959 0.938197884604382
"EXOSC1" 742.097153363425 0.0149603435089082 0.0987366468099541 0.151517638002266 0.879567398347541 0.939706774326959 0.938197884604382
"CRLF3" 82.5052263424384 -0.0245030069568318 0.162323208718639 -0.150951962755393 0.88001360973233 0.939706774326959 0.938197884604382
"RNF212" 38.072449091573 -0.038668478697713 0.255266207001651 -0.151482952451528 0.879594757624694 0.939706774326959 0.938197884604382
"ZNF33B" 190.690579602051 -0.0167531665830776 0.11042603882729 -0.15171391422706 0.879412582249035 0.939706774326959 0.938197884604382
"RALGAPA1P1" 27.1247710160971 -0.038211308818178 0.252968255581517 -0.151051793950742 0.8799348589213 0.939706774326959 0.938197884604382
"WDR93" 17.2280449524445 -0.0485752446293055 0.323055917419658 -0.150361723807105 0.880479237877092 0.93998002725085 0.938467733412033
"GEMIN6" 194.447316109697 0.0165284558790816 0.109936818516385 0.150345044564103 0.880492396411988 0.93998002725085 0.938467733412033
"LAT2" 11.7014473388699 -0.0546756942926524 0.364374666575294 -0.150053500718207 0.880722405573861 0.940091296666529 0.938644368159412
"LINC01588" 21.0249371773024 0.040954244696999 0.273409915514186 0.149790634403214 0.880929798653144 0.940245528758815 0.938796875420375
"TPRKB" 585.300337137119 0.0112952227356274 0.0755684879605229 0.149470011117968 0.881182771180214 0.940448383807071 0.938997930375296
"APOM" 76.1199071721221 0.0246970957805107 0.165393459339467 0.149323291738039 0.881298537161306 0.940504785713372 0.939052757869972
"COPS5" 473.90640009171 0.0108851596202089 0.072976420440513 0.149159955428096 0.881427417380751 0.940508033050715 0.939053025988789
"TEDC1" 64.0946311650586 -0.0270027468177158 0.181028940069637 -0.149162596915878 0.881425333094614 0.940508033050715 0.939053025988789
"ACP6" 243.468706811076 -0.0236805969408234 0.158943810368668 -0.148987223131851 0.88156371490221 0.940586324793593 0.939129709710139
"MEX3A" 1711.48810380235 -0.0108707021589553 0.0731870318673628 -0.148533174274048 0.881922007028598 0.940901446082612 0.939442855812691
"LRP11" 94.8958421000143 0.0228346254901167 0.153824351339406 0.148446102917302 0.881990718216369 0.940907597480609 0.939447510700117
"TAF8" 153.837413305623 -0.0166913821506061 0.112654305659204 -0.148164617880652 0.882212854413547 0.940960333693232 0.939494219014503
"SSU72" 1180.06681578256 0.00924095612888507 0.0624117370856322 0.148064395583254 0.882291947888971 0.940960333693232 0.939494219014503
"MIR3677HG" 29.3106947324338 0.0388706089293894 0.262192052612917 0.148252430010819 0.882143555764506 0.940960333693232 0.939494219014503
"MIR4709" 778.218905817416 0.0148909659343223 0.100531240910265 0.148122770588439 0.882245879334698 0.940960333693232 0.939494219014503
"SNURF" 212.308461217142 0.0169081094303504 0.114271701172633 0.147964100095149 0.882371100300059 0.940977613418369 0.939509985815005
"NAGK" 439.186180604909 0.0113110085028806 0.0769363098579271 0.147017819333522 0.883117955356781 0.941639717288905 0.940236638921129
"MRM1" 13.6486515911412 0.0604077576700703 0.411898485530897 0.146656906475902 0.883402834369691 0.941876288741665 0.940471365995761
"CDC42EP5" 66.6691907460012 0.04432619325563 0.302920943466057 0.14632924600209 0.883661479369329 0.942084857971096 0.940678132128286
"C1QTNF3" 11.03306598126 0.0604509299417554 0.41415525251238 0.145962002353087 0.883951384835651 0.942168552490081 0.94075424432089
"NOC4L" 262.827605330828 0.0152335213282062 0.104296673640488 0.146059512700437 0.883874407766417 0.942168552490081 0.94075424432089
"ZNF442" 38.3281802230577 0.0343933660018242 0.235443608437311 0.14607899628323 0.883859027077799 0.942168552490081 0.94075424432089
"TRIM7-AS2" 31.3052387400682 0.0357822150181767 0.245364739624323 0.145832751164502 0.884053420595007 0.942168552490081 0.94075424432089
"AJUBA-DT" 34.8110513862868 0.0336193971917736 0.230537357180765 0.145830582960195 0.884055132273607 0.942168552490081 0.94075424432089
"PPAN" 135.057448487614 0.0180301467993569 0.123815837562758 0.145620682735502 0.884220839570929 0.942183740038094 0.940761957030153
"PIANP" 162.773651948926 -0.0251434040611278 0.172874412845964 -0.145443178358219 0.884360975678047 0.942183740038094 0.940761957030153
"CENPBD1P" 40.3489688299585 -0.0299146088435098 0.205721221239969 -0.145413334916067 0.884384536825963 0.942183740038094 0.940761957030153
"TP53TG1" 403.147206579687 -0.0169533097973338 0.11647108224877 -0.145558103093121 0.884270244516659 0.942183740038094 0.940761957030153
"GPR173" 104.119027103867 -0.0213699725062876 0.146669690072532 -0.145701354490622 0.884157152052751 0.942183740038094 0.940761957030153
"KTN1-AS1" 19.4432090775258 0.0422338856754007 0.292888609616708 0.144197774473615 0.885344298292927 0.943023892384098 0.94171429295367
"MOSPD1" 117.69319595978 0.0192291772130668 0.133521996376973 0.144015051713104 0.885488583991384 0.943023892384098 0.941730556840134
"IFT70A" 124.315616997561 0.0213340496515702 0.148102430195203 0.144049288208514 0.885461549102664 0.943023892384098 0.941730556840134
"TNK2" 175.653504487995 0.0183858474282352 0.127916573478052 0.14373311392202 0.885711221564321 0.943133355786711 0.941853910211702
"VPS9D1" 95.7148411292125 0.0211955356391872 0.147605996511929 0.143595356151227 0.885820007906934 0.943133355786711 0.941853910211702
"L2HGDH" 84.9120501079465 -0.0218865704258484 0.152475635001979 -0.143541428278454 0.885862594954955 0.943133355786711 0.941853910211702
"MYO1E" 50.5128938958882 -0.0266284973773999 0.18536838923971 -0.1436517708689 0.885775457340904 0.943133355786711 0.941853910211702
"TMEM19" 209.802389219606 -0.0169426042027448 0.118224871732017 -0.143308289994588 0.886046708943827 0.943133355786711 0.941896439570446
"CLN3" 232.574842248414 0.0143388285257818 0.100001569726033 0.143386034489907 0.885985311869081 0.943133355786711 0.941896439570446
"BANF1P3" 29.4289714743601 -0.0340222087953441 0.237509427192379 -0.143245719538478 0.886096123138117 0.943133355786711 0.941896439570446
"SEPHS1" 804.068888907889 0.00943300015590085 0.0659388009826189 0.143056895414088 0.886245247189701 0.943224916695738 0.941986376517204
"SOS1" 339.797581849977 -0.0116336282504223 0.0818767842332273 -0.142087019652405 0.88701127096689 0.943905779056957 0.942663335569369
"TSTD1" 377.96133312106 -0.0139874283326266 0.0984303145072709 -0.14210488306012 0.886997161198143 0.943905779056957 0.942663335569369
"AQP11" 26.8146460736346 -0.0399962628840683 0.281656985834101 -0.142003447085195 0.887077282901013 0.943908828644955 0.942664876829526
"TIFA" 82.1523586921723 0.0299127866776523 0.211508400217182 0.141425998432862 0.88753341690154 0.944326963900934 0.943080956275336
"FAM50A" 723.402653827207 -0.0109261321250896 0.0774566061161542 -0.141061333215461 0.887821489773406 0.944499012819932 0.943249768768209
"SPIN4" 101.071531722894 -0.0197098545846407 0.139677919485113 -0.141109308166215 0.887783590379167 0.944499012819932 0.943249768768209
"ISY1" 370.934541197952 0.0109193255442732 0.0775193257264063 0.140859397859205 0.887981018077404 0.944601498592445 0.943350614446171
"RAC1P2" 401.210629304165 -0.0102720064357258 0.0730408242084507 -0.140633769498693 0.888159269148473 0.944723884952065 0.94347133421876
"SLC29A4" 173.390738080551 -0.0216915856673817 0.15436355461285 -0.140522714197564 0.888247007210817 0.944749983192492 0.943495893517033
"GNPTAB" 160.585080729213 -0.0179941695992599 0.128414491146985 -0.140125693280703 0.888560680563526 0.944881913143885 0.943623136003203
"CRB2" 2642.20152185586 0.0111926173032845 0.0798330729856665 0.140200256418716 0.888501769313536 0.944881913143885 0.943623136003203
"SSTR2" 14.7030166666217 -0.0504688537742427 0.359980579711503 -0.140198823544008 0.888502901401183 0.944881913143885 0.943623136003203
"THYN1" 995.055365121938 -0.0141705784381598 0.101263170012872 -0.139938127913224 0.888708875951061 0.944972277544207 0.943711876200832
"GEMIN8" 126.446659322265 0.0178097082510401 0.127477986800579 0.139708107242867 0.888890620580914 0.945002230376662 0.943767593884666
"GNG7" 47.6398783421543 0.0300348279459795 0.214943565682077 0.139733552156681 0.888870515680942 0.945002230376662 0.943767593884666
"FSCN3" 866.032065818903 -0.00835346756978208 0.0598461246289491 -0.139582431136089 0.888989922635578 0.945002230376662 0.943804396160989
"CDC42-AS1" 40.6249604619813 -0.0317170446602558 0.227776137901431 -0.139246564422746 0.889255313801763 0.945217125130396 0.944017510311149
"RAD51B" 40.6430750372817 0.0325816296319749 0.234420468348055 0.138987989664791 0.889459639787435 0.945237290441186 0.944101753613238
"MIR3659HG" 39.1738416305725 -0.0310067692891712 0.22309839600931 -0.138982484158592 0.889463990322834 0.945237290441186 0.944101753613238
"DDX50P1" 23.3698917057377 -0.0414546645771391 0.298472457076886 -0.138889413727246 0.889537536508176 0.945248247367898 0.944111184891755
"DHRS12" 53.2808943469188 0.0281954712019444 0.203639651785493 0.138457667525598 0.889878723736651 0.945274812565055 0.944130158790789
"ATP6V1C2" 14.8241832444005 -0.0595988111237681 0.430066683378765 -0.138580395615716 0.889781735844792 0.945274812565055 0.944130158790789
"CENPS" 128.587430741454 -0.0171762332689175 0.123885590645079 -0.138645932747141 0.889729944724245 0.945274812565055 0.944130158790789
"ARSJ" 29.1294216416946 -0.036453659576726 0.26271036625778 -0.138759882588556 0.889639896282918 0.945274812565055 0.944130158790789
"RPL21P72" 21.1286045803924 0.0500923350056982 0.36158420054039 0.138535740585 0.889817025026477 0.945274812565055 0.944130158790789
"ZNF20" 46.8722115379073 -0.0269405416932476 0.19496141886193 -0.138183964040222 0.890095028352013 0.945437396703325 0.944291034583139
"KLF16" 203.100208590859 0.0155282448940831 0.112557580930897 0.13795823227239 0.890273427645094 0.945559698482227 0.944411676623512
"AADAT" 83.3402658250406 -0.0284057413351606 0.206482568813264 -0.137569682024103 0.890580517898035 0.945818655882048 0.944668807978875
"COTL1" 4770.53761521088 -0.0123135083464235 0.0898877988764158 -0.136987538913407 0.891040644759486 0.946172874750643 0.945019572465552
"LINC02245" 80.556111401332 0.0215841748863864 0.15750917906086 0.137034393900602 0.891003609141492 0.946172874750643 0.945019572465552
"RIDA" 191.718817766744 -0.0204846525618285 0.149821794148792 -0.136726787168793 0.891246755270804 0.946324513268076 0.945169514360038
"RPS21-DT" 28.5772151883717 0.0372056651293297 0.272471050938662 0.136549057234361 0.891387245628936 0.94640645980974 0.945249849184988
"SERPINE1" 176.408084832845 0.0293662897010257 0.215360497661859 0.136358756688676 0.891537676470383 0.9464857798991 0.945324538173538
"C15orf61" 234.007845335486 0.0155176022116061 0.113920549333859 0.136214250215119 0.891651910124373 0.9464857798991 0.945324538173538
"NATD1" 72.0437522638199 -0.0218732512934862 0.160507027583813 -0.136275972602287 0.891603117752521 0.9464857798991 0.945324538173538
"SHB" 119.765653246653 0.0230374819250942 0.170227575871174 0.135333431185842 0.892348253947727 0.947023194888933 0.945856759048331
"NPAT" 193.679273836888 0.0144039732927119 0.106388613325601 0.135390177975426 0.892303389470807 0.947023194888933 0.945856759048331
"DST" 1721.50489925969 -0.0156797677647993 0.11584959099432 -0.135345905239908 0.8923383918288 0.947023194888933 0.945856759048331
"RAD54L" 66.6261676376661 -0.022839166309737 0.169038947297152 -0.135111858390766 0.892523434513246 0.947074629027047 0.94590510759439
"ZNF525" 26.9212519689006 0.0331219454053446 0.245033255576371 0.135173265879502 0.892474883809727 0.947074629027047 0.94590510759439
"ADORA2A" 13.9479045910631 0.0443683088819196 0.32905842170985 0.13483413872641 0.892743013494735 0.947179244626979 0.946006572309129
"HSPA1A" 2271.76228440862 0.024671689531934 0.182987916593223 0.134826878141787 0.892748754184473 0.947179244626979 0.946006572309129
"MT-ND1" 21910.4195505015 -0.0109926196949181 0.0815927216848009 -0.134725493499083 0.89282891605435 0.9471970643847 0.946022859456427
"DTWD2" 42.1627848052657 0.0286723808080564 0.213107529490386 0.134544194081842 0.892972266926855 0.947281913705388 0.946106093128148
"IPP" 65.8522466978519 0.0211677917230709 0.157497841763711 0.134400519308882 0.893085871011647 0.947335197266683 0.946157800220654
"DERL3" 321.519358646921 0.0233173744860626 0.173726179435213 0.134219117474798 0.893229309132796 0.947420117286386 0.946241104450987
"LIN7A" 71.5489708483656 -0.0219460948499802 0.164515153159258 -0.133398622731946 0.893878134574953 0.947906523526277 0.946722373634766
"TMEM183A" 433.091450940122 -0.00937993858833151 0.0702743564071012 -0.133475979971887 0.893816959486036 0.947906523526277 0.946722373634766
"GLYCTK" 52.220341529091 -0.0290458163997881 0.217577283751395 -0.133496548440122 0.893800693786123 0.947906523526277 0.946722373634766
"KANTR" 164.672383263194 -0.0161900162869844 0.121682276077097 -0.133051556964028 0.894152606361669 0.947973419753427 0.946807034990698
"RPSAP9" 61.563962233257 -0.0213099053637375 0.160084675318672 -0.133116460531384 0.894101277378862 0.947973419753427 0.946807034990698
"HSPE1P2" 46.8833032884711 0.0254232958404918 0.190846843499691 0.133213080050407 0.894024866658895 0.947973419753427 0.946807034990698
"TREX1" 84.5787698716286 0.020107813676504 0.151234492991599 0.132957854248375 0.894226711931241 0.947973419753427 0.94681683980479
"TAP1" 192.705359536689 0.0177287223132571 0.133532070869349 0.132767523171294 0.894377239683195 0.947973419753427 0.946907553956517
"MED25" 445.667480791531 0.0109416023215444 0.0826175439676511 0.1324367900095 0.894638816728766 0.947973419753427 0.946909848717413
"ZNF792" 20.9970240388322 -0.0377064402254277 0.284538063824956 -0.132518088155068 0.894574516916106 0.947973419753427 0.946909848717413
"RN7SL731P" 149.355629827128 0.0154957791869651 0.116934909572933 0.132516279728256 0.894575947218016 0.947973419753427 0.946909848717413
"LINC00997" 21.4766977050292 -0.0398785835137089 0.300715995230734 -0.13261211291109 0.894500152317487 0.947973419753427 0.946909848717413
"GPR19" 115.059454840541 0.0186730605000232 0.141305752277996 0.132146499339156 0.894868417227542 0.948149496790281 0.947084209911521
"E2F6" 134.486500318665 0.0162324902310691 0.123564455364309 0.131368605827707 0.895483722323827 0.948734189616314 0.947666726799319
"HEATR5A" 309.540765270954 -0.0160513311711816 0.122365840845467 -0.1311749346082 0.895636923890494 0.948829251475202 0.947760162757291
"SUB1" 4005.48996218851 -0.00616294468056312 0.0470864113589301 -0.130885843764653 0.89586561337916 0.949004265381028 0.947933460464462
"CHD8" 664.325436754325 0.00966110853310058 0.0740178416554426 0.130524050918339 0.896151827026509 0.949240186394009 0.948167596116961
"ASH1L-AS1" 63.8663919142021 0.0237190632352557 0.182191335362977 0.13018765787078 0.896417959067157 0.949454804232684 0.948380452165753
"PPP1R13L" 27.9561101717261 -0.0347283298542591 0.267308572261057 -0.129918504148617 0.89663090417369 0.949613061895162 0.948537011436027
"ADAP2" 52.6212999625277 -0.0260027256266962 0.200325436358754 -0.12980241600537 0.896722751392857 0.949643052626314 0.94856544903913
"KSR1" 156.471573357232 -0.0156239279235071 0.120529820742697 -0.129627073426589 0.896861482467169 0.949660181070833 0.948578001852962
"PRKCD" 22.8806294760865 0.0370206808854783 0.285714282093012 0.129572384741434 0.896904752808285 0.949660181070833 0.948578001852962
"ZNF814" 132.780254949208 -0.0158663791071551 0.122481444174768 -0.129541084480646 0.896929518086569 0.949660181070833 0.948578001852962
"ARHGAP19" 183.898431889618 -0.0174214852168222 0.13462006222601 -0.12941225051266 0.897031454686269 0.949700128657412 0.948617097839807
"ASL" 116.992917831882 0.0165441681977078 0.127943645093567 0.129308244935564 0.897113747693207 0.949700128657412 0.948635416430223
"GPANK1" 295.857735341106 -0.0157997997364255 0.122404912349767 -0.129078150812104 0.897295810489409 0.949778910578932 0.948759224343244
"ZNF514" 102.873019998858 0.0193006969961967 0.150087794865752 0.128596046157254 0.897677295040826 0.950115429177248 0.949093858428031
"ZBTB40" 158.527892346642 0.0169081098894634 0.131739906821351 0.12834463221833 0.897876245743854 0.95025871717496 0.949235469126494
"CYP39A1" 51.1107938366925 -0.0262100537547121 0.204520214723285 -0.128153854083198 0.898027217967176 0.950351210914928 0.949326340105614
"NETO2" 390.416440343407 -0.0151891331380794 0.118614472275979 -0.128054636560191 0.89810573518531 0.950367020356082 0.949340609530204
"SEMA3F" 20.3271881307699 -0.0384495438999747 0.300733786588166 -0.127852425017441 0.89826576129435 0.950469073393356 0.949441029438164
"PPP1R14BP3" 490.425388250583 -0.010514541634336 0.0824630136841534 -0.127506152935525 0.898539803593787 0.95068488318024 0.949653559950393
"SLC4A1APP1" 11.4639835873451 0.0508578476293082 0.399091705486544 0.127433988053713 0.898596916942307 0.95068488318024 0.949653559950393
"GAPDHP1" 11.9512570117956 0.0459078898700958 0.360580462675038 0.127316631437874 0.89868979744129 0.950715859317226 0.949682979839348
"LNX2" 81.5344386563949 -0.0189080787939646 0.149052751653222 -0.12685494621364 0.899055206182441 0.950900532230604 0.94986288462155
"TMEFF2" 106.492545622398 -0.017831386050367 0.140480631875455 -0.126931277374774 0.898994791088468 0.950900532230604 0.94986288462155
"CFAP44" 70.6258327609697 0.022543616997269 0.177651730347975 0.126897818293758 0.899021273431921 0.950900532230604 0.94986288462155
"RMI2" 252.371035926486 0.0131169556123716 0.103483615507338 0.126753936341173 0.89913515504586 0.95091780795426 0.949878619407033
"FEZF1" 238.964805630724 -0.0193114371780458 0.152815788438725 -0.126370693600087 0.899438499268407 0.951081875214124 0.950037941644074
"ATP6V1C1" 237.127834539066 0.0121319312574475 0.0960064816758813 0.126365752037503 0.899442410709129 0.951081875214124 0.950037941644074
"GRIP1" 66.0747739947291 -0.0200813615403356 0.158976186018175 -0.126316790226932 0.899481166035729 0.951081875214124 0.950037941644074
"PGK1" 1324.09301660526 0.00714686753472658 0.0567564428816389 0.125921695791098 0.899793908615594 0.951143437238236 0.950093351149572
"NPR2" 47.3070492340851 -0.0297978033826584 0.236595579672204 -0.125944040983108 0.899776220547753 0.951143437238236 0.950093351149572
"RPL13AP26" 10.5924460303891 -0.0497267281648509 0.39465545615217 -0.126000356487349 0.899731642388635 0.951143437238236 0.950093351149572
"DPY19L3-DT" 21.187246907489 0.038752228887295 0.307588161157327 0.125987387620793 0.899741908240397 0.951143437238236 0.950093351149572
"ZNF202" 71.2978923108859 0.0209261575475065 0.166986597773348 0.125316389617745 0.900273077428002 0.951224433800554 0.950232300410392
"LMBRD1" 276.142959314672 0.0120762450502303 0.0961867500002457 0.125549985317098 0.900088155496647 0.951224433800554 0.950232300410392
"MALT1" 178.334680821027 -0.0150197710134234 0.119816157036346 -0.125356808171265 0.900241080402645 0.951224433800554 0.950232300410392
"GLRX" 174.207955740697 -0.0192675397071716 0.153817677317089 -0.125262193807883 0.90031598136274 0.951224433800554 0.950232300410392
"ST13P15" 48.5712263407554 -0.0436111887347308 0.347803057738219 -0.12539046959028 0.900214432732627 0.951224433800554 0.950232300410392
"USP2-AS1" 25.0921610188323 -0.0328532252864446 0.261733206269345 -0.125521808083595 0.900110461221066 0.951224433800554 0.950232300410392
"ZEB2" 416.223878804995 0.0108985580416385 0.0872112699797737 0.124967312643952 0.900549428167458 0.951336597331955 0.950341298111669
"LINC00115" 48.141792184755 -0.0238472610761134 0.190820359623348 -0.124972309680081 0.900545472122085 0.951336597331955 0.950341298111669
"SLC12A9" 396.576738052722 -0.00999319324667555 0.0802118332597664 -0.124585024934071 0.900852084391586 0.951589071972682 0.950591984115166
"ZYX" 1112.36486586711 -0.00941750677409876 0.07570034605458 -0.124405068998083 0.900994560048796 0.951605079036911 0.950604926025903
"ZNF234" 74.716109575358 -0.0192049467427658 0.154293150628812 -0.124470507371826 0.900942750467126 0.951605079036911 0.950604926025903
"ZNF582" 42.5090296093727 -0.0270618081105748 0.217858291122695 -0.124217480873078 0.901143081698133 0.95167254668625 0.950669275049436
"CFAP53" 53.3002842187437 0.0247275872151683 0.199153329629098 0.124163564130315 0.901185770560869 0.95167254668625 0.950669275049436
"RPS15AP10" 59.7978803196622 -0.0372906279946948 0.301420253766282 -0.123716397716291 0.901539827907423 0.951979185332026 0.9509740664121
"NEMP1" 311.207303306932 0.0150480379980805 0.121943397751694 0.123401826384418 0.901788910883209 0.952107687518167 0.951099385134768
"KIFC2" 36.5271695348852 0.0276457778184623 0.223997265029002 0.123420157897387 0.901774395411283 0.952107687518167 0.951099385134768
"TBL1X" 726.012054557747 -0.0115099264609778 0.0935310422156777 -0.123059961573362 0.902059616267195 0.952124498232032 0.951110085002695
"MMGT1" 301.422306165814 -0.01138251331288 0.0924772605743699 -0.123084456029341 0.902040219972195 0.952124498232032 0.951110085002695
"RPL21P32" 10.6908533237794 0.0490466480391988 0.398420517636942 0.123102716521975 0.902025760170748 0.952124498232032 0.951110085002695
"RNU4ATAC" 28.4281267422819 0.0356520393815233 0.289490171889491 0.123154576021783 0.901984694748872 0.952124498232032 0.951110085002695
"KLHL22" 130.088831022102 0.0145888267618544 0.118938031465774 0.122659056838792 0.902377086875154 0.952325098461579 0.95130742566528
"EIF1AY" 438.430612685971 0.00992172341649445 0.0808561429701354 0.122708344128647 0.902338056146987 0.952325098461579 0.95130742566528
"DMKN" 167.194110062636 0.0246819682326825 0.201753209196282 0.122337425664788 0.902631793196446 0.952459413010057 0.951507242254083
"F3" 58.0979704912703 0.0218691707906357 0.179407065963925 0.121896931278242 0.902980645990149 0.952701429792935 0.951745961666506
"THAP6" 67.2979364882825 -0.0229533589745008 0.188316918620327 -0.121886865729669 0.902988617695097 0.952701429792935 0.951745961666506
"POGZ" 1546.93887042191 0.00715347964549826 0.0588121218857011 0.12163274196093 0.903189881668435 0.952846520656346 0.951889379402398
"GALNT18" 69.2877185539283 0.0230084058047334 0.189534466780101 0.121394309940618 0.903378723560699 0.952978486929098 0.952019685507742
"CCT5" 1946.27768214463 0.00735351923083801 0.0606580933582898 0.12122898732413 0.903509664870302 0.952982110533536 0.952020250903607
"DMAP1" 295.300486772381 -0.0116419945576772 0.0959947806425148 -0.121277370287787 0.903471343594659 0.952982110533536 0.952020250903607
"MORC4" 163.057964363447 0.018186838055282 0.15043384974006 0.120895915957131 0.903773477038687 0.953000946452575 0.952092102326253
"CCT2" 3150.9231597537 -0.00805587982813213 0.0665826034281694 -0.120990760549382 0.903698353444288 0.953000946452575 0.952092102326253
"XIST" 62.0024652936799 0.0215302813078317 0.177989510050272 0.120963765233977 0.903719735546903 0.953000946452575 0.952092102326253
"LCMT1-AS1" 13.8660050106351 0.0452681162472508 0.374723705444712 0.120803983280235 0.903846295013256 0.953000946452575 0.952100119290711
"CEP128" 98.8863331564596 -0.0222008134190073 0.183986815953258 -0.120665240625978 0.903956191735079 0.953049594728168 0.952147190558642
"MYCN" 266.506493183158 0.02097529184308 0.174389230297562 0.120278596374843 0.904262458628397 0.953305256476287 0.952401079018483
"GATAD2A" 1177.88517379557 0.00913036368951769 0.0762043208999302 0.119814251760179 0.904630292002222 0.953625783134642 0.95271977016189
"SNRPEP2" 117.829168394382 0.0173904423023704 0.145698143530477 0.119359395260467 0.904990629151386 0.95393836291904 0.953030521185675
"TSPAN14" 744.531647705327 -0.0112640610778963 0.0945958001505407 -0.11907569955506 0.905215382694102 0.954015095522823 0.953101055331529
"OSBPL1A" 958.125346501481 -0.0178101079413535 0.149733633527369 -0.118945273161344 0.905318713539687 0.954015095522823 0.953101055331529
"SLC22A15" 13.5407700384036 0.0430029700234155 0.361175633559744 0.119063873715894 0.905224751697574 0.954015095522823 0.953101055331529
"FPGT" 135.157328043353 0.0153833082998179 0.129314568185035 0.11896036553133 0.905306756465589 0.954015095522823 0.953101055331529
"HMGCR" 3098.58807008617 -0.00913918332181965 0.0769476875885283 -0.118771383627416 0.905456480729491 0.954093012402681 0.953177366628068
"RER1" 1130.59242162565 0.00868333283197962 0.0733236095871512 0.118424786789291 0.905731086949491 0.954219440524549 0.953299081338447
"WDR81" 48.6779771195666 0.0221899549244048 0.187409196354585 0.118403767563362 0.905747740696157 0.954219440524549 0.953299081338447
"EIF3LP2" 43.6521739877994 -0.0277311492715937 0.234258853835593 -0.118378233383896 0.905767971742228 0.954219440524549 0.953299081338447
"UCK2" 274.46346758558 0.0114497798269425 0.0969134587048993 0.118144373134045 0.905953264952587 0.954347385800653 0.953425372752827
"CMC2" 321.406565153447 0.00979389461460834 0.0831746811066591 0.117750912709231 0.906265024842618 0.954572557940985 0.953645736220885
"ZNF670-ZNF695" 22.9176721596583 0.0309064005719782 0.26273619983183 0.117632821787635 0.906358597461627 0.954572557940985 0.953645736220885
"CTBP2P8" 37.6442628594409 0.0383608646658683 0.326100914497946 0.117634949674788 0.906356911359684 0.954572557940985 0.953645736220885
"TIMM29" 238.416425410412 -0.0132752386985623 0.113052443405526 -0.117425491202726 0.906522884748117 0.954678320502667 0.953749865989859
"STXBP3" 225.881475499639 -0.0108168916382215 0.0926357798354771 -0.116767966518255 0.907043929072592 0.955159750037133 0.954229296663226
"KCP" 18.1388930021628 -0.0379174540457077 0.325550970768858 -0.116471635627925 0.907278764569873 0.955289716725316 0.954356075679979
"ZNF487" 70.7664181133335 0.021131856286984 0.181465738728063 0.116450942393326 0.907295163791096 0.955289716725316 0.954356075679979
"ADSS1" 30.5031848197408 0.0302047365211217 0.259761956780823 0.116278522442019 0.907431806745147 0.95536629435318 0.954431048140462
"RPP25L" 368.127567964169 0.00947795418218044 0.0816159785208129 0.116128659534033 0.90755057544923 0.95542404407459 0.954487211131183
"APMAP" 687.526405864144 0.0085887171934493 0.0741878928223914 0.115769795672874 0.90783498908147 0.955656156111959 0.954717565224614
"NCBP2" 881.419826535781 -0.00880628230822004 0.0762073001940738 -0.115556938584538 0.908003692226478 0.955734484489551 0.95479275638609
"LATS1" 206.81854473068 0.013397806602592 0.115983694378147 0.115514570168032 0.908037272459232 0.955734484489551 0.95479275638609
"LRRC9" 19.8598796182949 0.0345030054605275 0.29941924455873 0.115233092353086 0.908260369473398 0.955767406046347 0.954821056568586
"PUF60" 1355.22729504803 0.00753691180566341 0.0654031692658683 0.115237715393047 0.908256705231236 0.955767406046347 0.954821056568586
"FANCM" 98.6350128640181 0.0170971295568578 0.148239951913975 0.115334154768071 0.908180267396214 0.955767406046347 0.954821056568586
"PHLPP1" 548.447467400063 0.0111834479189317 0.0978271894512526 0.114318401475741 0.908985395857562 0.95610083034696 0.955141918990382
"KLHL42" 539.122722072472 -0.00825423878419439 0.0720823353039484 -0.114511256459559 0.908832523731192 0.95610083034696 0.955141918990382
"RAB14" 609.01356330696 -0.00728198385385473 0.0637004890036204 -0.114315980422707 0.908987314997278 0.95610083034696 0.955141918990382
"GTF3C4" 518.764640169996 -0.00871593572063655 0.0763298265459744 -0.114187809864691 0.909088915020159 0.95610083034696 0.955141918990382
"NMT2" 140.204126890617 0.0135508078840358 0.118476175044776 0.11437580491533 0.908939892994796 0.95610083034696 0.955141918990382
"RAB1B" 638.585066721344 0.010495239314284 0.0918440463072632 0.114272396919146 0.90902186320889 0.95610083034696 0.955141918990382
"TPK1" 21.4754567965962 0.0333252772290005 0.291743528907749 0.114227991118659 0.909057063424095 0.95610083034696 0.955141918990382
"C19orf81" 130.592505942836 -0.0153941935685503 0.134483312228297 -0.114469173263797 0.908865881915643 0.95610083034696 0.955141918990382
"PBX4" 80.7582582740467 -0.0217700309085355 0.191076417169895 -0.113933635720094 0.909290401717531 0.956179902524919 0.955210219753456
"POLM" 98.0904187649409 0.0172698861739217 0.15183543826564 0.113740812890516 0.909443258431846 0.956179902524919 0.955210219753456
"GABBR2" 11.1243849247848 0.0492720732516033 0.432561808855447 0.11390759018226 0.909311048637526 0.956179902524919 0.955210219753456
"EFHB" 24.5753310329576 0.0310212865609469 0.273183359350304 0.113554817667969 0.909590705864154 0.956179902524919 0.955210219753456
"ZNF713" 43.3906998169719 0.0231630291348898 0.204028998643142 0.113528122418535 0.909611868738583 0.956179902524919 0.955210219753456
"SEPTIN1" 52.8116652021998 0.020823493221321 0.183278354841558 0.113616761997469 0.909541599244195 0.956179902524919 0.955210219753456
"PRKACB-DT" 30.1116421409087 0.0269190770911712 0.236464460054006 0.113839843353302 0.909364753453965 0.956179902524919 0.955210219753456
"TBC1D19" 92.69451744029 -0.0171336993943327 0.151284464912342 -0.113254850088278 0.909828511269967 0.956340382987376 0.95536901064745
"TAS2R4" 18.4036218546796 0.0355404904506804 0.314729292670755 0.112923999380827 0.91009080927275 0.956481573297411 0.95550700411242
"TWF2" 461.053811625785 0.00873815595626528 0.0773661627561686 0.11294544856522 0.910073804090389 0.956481573297411 0.95550700411242
"TMEM38A" 35.3117439129715 -0.0246598162145648 0.218995279172579 -0.112604327854627 0.910344253744536 0.956577337680116 0.955662203399393
"B2M" 5278.05985782225 -0.0120651908186334 0.107403185844945 -0.1123355021894 0.910557393267432 0.956577337680116 0.955662203399393
"ZNF140" 167.108326012216 -0.0126192162742725 0.112227106256507 -0.112443568182449 0.910471711930455 0.956577337680116 0.955662203399393
"NEU1" 1299.1207475822 -0.0135557333943757 0.120683368784337 -0.11232478452437 0.910565890945302 0.956577337680116 0.955662203399393
"LY6G5B" 650.26622353332 0.00663005782472727 0.0589625871574208 0.112445164711414 0.910470446112327 0.956577337680116 0.955662203399393
"BTN2A1" 137.527616736916 -0.0174937860687709 0.156027353473708 -0.112119994855382 0.910728263783418 0.956680680747331 0.955763917163925
"ZFPM2" 77.0873326135641 -0.0204662250292567 0.182960051105965 -0.111861714650502 0.910933053305437 0.956828563053171 0.955910127304347
"STRAP" 3565.8860229988 -0.00583453717473097 0.052304057868951 -0.111550373191876 0.911179922784183 0.956866037469477 0.956005531937929
"AGA" 170.961795502863 0.0135739356554553 0.121864568061446 0.11138541637969 0.911310724138852 0.956866037469477 0.956005531937929
"TRO" 456.936821600485 0.0110109391331761 0.0987198990061281 0.11153717987994 0.911190384240435 0.956866037469477 0.956005531937929
"TUBB4A" 21.3136256769352 -0.0326394274407728 0.293335994155129 -0.111269766040071 0.91140242970306 0.956866037469477 0.956005531937929
"ZNF28" 69.7696955668042 -0.0172893943935867 0.155180440209484 -0.11141477862962 0.911287441371466 0.956866037469477 0.956005531937929
"LTC4S" 17.2205708634485 -0.0383214767245021 0.344457705062636 -0.111251617139857 0.911416821079102 0.956866037469477 0.956005531937929
"IFT27" 441.194621073069 -0.0120555524715166 0.108457278135439 -0.111154849898242 0.911493554250045 0.956879391033758 0.956015354738226
"BAMBI" 2118.64610563359 0.00971849923967159 0.0875858908213174 0.110959643711316 0.911648348707901 0.956882008604167 0.956015354738226
"THOC2" 841.793875200221 -0.00802783554682612 0.0723084502186501 -0.111022093856958 0.911598826672536 0.956882008604167 0.956015354738226
"TMEM125" 12.3910690254207 0.0467627545439877 0.421629731051939 0.110909528195077 0.911688089814058 0.956882008604167 0.956015354738226
"FUBP3" 415.104738380312 -0.00899547030306312 0.0812948809944353 -0.110652358340728 0.9118920264249 0.9569930293177 0.95612167619971
"MED21" 498.69142014545 -0.0099320004316235 0.0898094555531041 -0.110589696490819 0.911941718374961 0.9569930293177 0.95612167619971
"POC1B-AS1" 16.7719668928164 -0.0363170652904432 0.328560295506705 -0.110533943958247 0.911985931404244 0.9569930293177 0.95612167619971
"UNG" 299.862941491588 0.0134603586813044 0.122399850802625 0.109970384710761 0.912432862008276 0.957394807054592 0.956521555010255
"LINC01252" 15.1455715217747 0.0375908438420771 0.342524833636748 0.109746331216214 0.91261055531249 0.957514043715245 0.956639149839735
"PLEKHH1" 21.5822142634975 0.0307282917230221 0.281537714882422 0.109144495030995 0.913087883736507 0.957880390630451 0.957002095358319
"RBFA" 175.98027035073 0.0147198065368411 0.134831057327807 0.109172225068692 0.913065889793609 0.957880390630451 0.957002095358319
"CAMTA1-DT" 15.1828035667067 -0.0464904301828518 0.426448219221333 -0.109017761330415 0.91318840279433 0.95791861368208 0.957038750301465
"NBPF19" 60.8189538265942 0.0185649803968729 0.170812032400795 0.108686607939375 0.91345106424125 0.958126903956088 0.957245316083147
"MAGEE1" 30.3431404656797 -0.0295337092288399 0.272263085913646 -0.108474893427922 0.913618995123378 0.958182226389872 0.957297521748167
"RPL4P4" 1315.23915490836 0.00615301362464884 0.0567315091801014 0.108458486537267 0.913632009147367 0.958182226389872 0.957297521748167
"SMPDL3A" 50.135620159699 0.0217803620967235 0.201289772597839 0.10820401759924 0.913833858086622 0.958326680979292 0.95744031012649
"ETS1" 43.6618824917901 0.0292665490907678 0.271107773147207 0.107951715109535 0.91403399405066 0.958469319050808 0.957581283427831
"C7orf25" 27.1857276883442 -0.0268011123877404 0.248994153331571 -0.107637516902057 0.914283235679889 0.958596730854461 0.957705511750853
"H2BC12" 224.603041286931 0.010639387611543 0.0988452057503045 0.107636860389763 0.914283756475251 0.958596730854461 0.957705511750853
"RBM8A" 2075.92845149829 -0.00522409890292831 0.0486202054605037 -0.107447075828836 0.914434309530311 0.958687337554993 0.957794501682358
"SYT5" 30.5965487732182 -0.0361083068177507 0.336916619862351 -0.107172827604952 0.91465187167975 0.958816201345727 0.957920180646737
"LINC01833" 255.575784192785 0.00968389933527909 0.0903935506765813 0.107130423164005 0.914685511853764 0.958816201345727 0.957920180646737
"PTK2B" 60.3028804330932 0.0195153356935477 0.182830572191959 0.106740002285055 0.914995246640684 0.95907362364385 0.958175829893181
"FJX1" 1558.86238419566 -0.0115624985630866 0.10858981373013 -0.106478666514909 0.915202580828556 0.95922368379086 0.958324217059506
"COL6A2" 113.545472151948 0.0156794932738071 0.147488094491055 0.10631023017765 0.915336215081805 0.959229230443272 0.958326694135195
"CKMT1B" 15.4140050932934 0.0346819714269172 0.326051671828031 0.106369555575257 0.915289147142962 0.959229230443272 0.958326694135195
"CDKN2A" 149.788729703862 -0.0165049068718398 0.155639488541909 -0.106045753725254 0.915546050601015 0.959329821028242 0.958424126256678
"ZSCAN22" 36.505948140293 0.0234979357157704 0.221621208826252 0.10602746840079 0.91556055838834 0.959329821028242 0.958424126256678
"RBM7" 430.301804658839 0.00898060409711224 0.0848273333189185 0.105869225705217 0.915686111142566 0.959349811557618 0.958437972784573
"RAB33A" 250.404311452098 -0.0157022136941419 0.148582827567745 -0.105679868603811 0.915836353420338 0.959349811557618 0.958437972784573
"NPTXR" 31.4020058756382 0.0343197720113629 0.324504784906356 0.105760449792032 0.915772417234057 0.959349811557618 0.958437972784573
"TBC1D3L" 32.7916478590419 -0.0262260357326449 0.24790212130896 -0.105791897197844 0.915747465811385 0.959349811557618 0.958437972784573
"IL17RD" 1343.63931174466 0.00910051745412671 0.0864534326857673 0.105264963708317 0.91616556338954 0.959627415145879 0.958713781340979
"CHST3" 198.578102810266 -0.0122180645802631 0.116375439099624 -0.104988343543896 0.916385058104619 0.959790067863498 0.958874747985204
"ZNF571" 39.3176829780726 0.0225394114289425 0.215095531706961 0.104787910981105 0.916544102874008 0.959889389039492 0.95897244328652
"CAPN10-DT" 36.4766210139069 0.0263280217862549 0.251773396783918 0.104570308549519 0.916716775847144 0.960002968009185 0.959084382641455
"LUC7L3" 1795.71246436771 0.00766985890242323 0.0734702122796979 0.104394130143852 0.916856580698202 0.960082113364394 0.959161921241989
"AMT" 44.1692562106224 0.0203144043081795 0.195034012585494 0.104158264698957 0.917043753708159 0.960210845505013 0.959288998989313
"ZSWIM3" 51.8154173306355 0.0193389462515745 0.185884720717591 0.104037309666541 0.917139740377011 0.96022262502465 0.959296175430347
"MPC2" 603.04297189558 0.00949124051944587 0.0913486666524405 0.103901248559629 0.91724771626485 0.96022262502465 0.959296175430347
"RN7SKP203" 17.0194983556865 -0.0334069310638923 0.321412460987282 -0.103937883930437 0.917218642878467 0.96022262502465 0.959296175430347
"TBCD" 279.030687763425 -0.0137083976197859 0.13214475015235 -0.103737739138192 0.917377476709199 0.960291213014643 0.959363166984029
"KIN" 235.59240575933 0.0120383838367921 0.116418166791295 0.103406402699791 0.917640430770554 0.960498765049797 0.95956745791121
"NTAN1P2" 13.1054462954588 0.0392026880189125 0.379407891227118 0.103325969030637 0.917704265616885 0.960498765049797 0.95956745791121
"L3MBTL1" 128.223907283542 0.0133417299719095 0.129228076757402 0.103241728165279 0.917771122550066 0.960501487074031 0.959568647357931
"SLC39A13" 374.908569463327 -0.00900526519283962 0.0872975216137987 -0.103156023520102 0.917839141794395 0.96050542505899 0.959571051792923
"EIF3G" 1288.60420593936 0.00612183372779792 0.0595092213766096 0.102872018591124 0.918064545782144 0.960606805988485 0.959737984747268
"SNAP23" 387.252608008533 0.00851362283813314 0.0829263699927168 0.102664843992096 0.918228976593432 0.960711607903593 0.959841157448504
"NSMF" 218.0393270057 -0.012197580084121 0.119048248947119 -0.102459130579393 0.918392251147514 0.96074794388362 0.959874392197914
"RNU6-705P" 21.1887318046234 0.0340162376473007 0.331768773220678 0.102529955779396 0.918336036859985 0.96074794388362 0.959874392197914
"ZNF784" 84.7618946011749 0.0155436870830519 0.151858800382661 0.102356182479278 0.918473962256189 0.960766185290799 0.959891083165315
"ABCB6" 199.858199428533 0.0102187777711785 0.0999444468301924 0.102244577815718 0.918562545152954 0.96079161184986 0.959914952889943
"ZNF695" 52.6366241884153 0.0187392826019826 0.184062601474197 0.101809289078257 0.918908052347697 0.961018510214327 0.960138576808983
"TRMT112P6" 390.12916184987 -0.00912740922474536 0.0896257004666751 -0.101839195422959 0.918884313918633 0.961018510214327 0.960138576808983
"GRIA1" 916.510352676293 -0.00835636635805193 0.0821653811416995 -0.101701790242302 0.918993381108594 0.961040223489604 0.960157203596009
"GLDC" 190.859698148747 -0.0113662909551054 0.111849669277151 -0.101621140487604 0.919057398634191 0.961040223489604 0.960157203596009
"ACD" 411.356951738957 0.0116532878949616 0.114877528241082 0.101440969991155 0.919200414843192 0.961122537848072 0.96023790921696
"BGLAP" 32.4781043360653 0.0226942825161311 0.224058340344059 0.101287381140475 0.919322333067777 0.961182782030995 0.960296564967993
"ZNF18" 32.0773168183567 0.0233087933841079 0.231242004594329 0.100798267274144 0.919710602351527 0.961521477405975 0.960633414760329
"DNAJC9-AS1" 55.9560952365542 0.0202307163846335 0.20091009459341 0.100695370362426 0.919792286610616 0.96153962516648 0.960650012646753
"SLC25A51" 86.9423711499421 -0.0150205686906882 0.149763365041089 -0.100295347173637 0.920109851286001 0.961804339651968 0.960912948904006
"MMACHC" 76.2462231642868 0.0164316857061154 0.164751022967334 0.0997364714959818 0.920553544822277 0.962066306928854 0.961238811982412
"KCTD14" 20.1298424136237 0.0326555984132663 0.327244559728266 0.0997895837913471 0.920511377702339 0.962066306928854 0.961238811982412
"PCDHB2" 364.603943448832 0.0096770872546283 0.097367453585303 0.0993872890611262 0.920830774654097 0.962288759754575 0.961459535234873
"MAD2L2" 513.380257464577 -0.0098718214676972 0.0995976374757271 -0.0991170244384869 0.921045355101004 0.962445716046823 0.961614347275228
"CMC1" 331.761972264156 0.00920209332226931 0.0929179223671885 0.0990346435632184 0.921110763714221 0.962446784286325 0.961614347275228
"POLD4" 81.1901450332948 0.0168668948756925 0.170877529523996 0.0987075066141093 0.921370508559807 0.962650895502341 0.961816743796507
"SCARB1" 170.384763081432 0.0147643974308997 0.150486440853514 0.0981111477363707 0.921844035622016 0.962954424615643 0.962107708690033
"CLUL1" 15.0969728115708 0.0421645329554916 0.431274582191647 0.0977672570945876 0.922117107842426 0.962954424615643 0.962107708690033
"MRPL4" 1491.21671188973 -0.00526197550083296 0.0538361714762705 -0.0977405219676941 0.922138337710268 0.962954424615643 0.962107708690033
"CCDC148" 45.7786514032988 -0.0193559972198851 0.197399762053861 -0.098054815357902 0.921888766676314 0.962954424615643 0.962107708690033
"DPH3" 895.623208245875 0.00719385917640347 0.0735858953126266 0.097761386823394 0.922121769311027 0.962954424615643 0.962107708690033
"NUP35" 133.298008010706 -0.0112094547083036 0.114614958835275 -0.0978009748658885 0.922090333265442 0.962954424615643 0.962107708690033
"SHISA5" 1620.77489131784 0.00688206086105719 0.0704460744382352 0.0976926097861018 0.922176384022808 0.962954424615643 0.962107708690033
"LINC00511" 21.7894979296093 -0.0278512075982053 0.284652644094734 -0.0978427855001276 0.922057132437887 0.962954424615643 0.962107708690033
"ZBTB11" 173.705069172032 0.0106816390176858 0.109976087805384 0.0971269230506573 0.922625600434191 0.96328892053435 0.962438836317755
"SLC25A4" 635.282645262365 -0.00736127363990703 0.0757271363835368 -0.0972078701434614 0.92256131817659 0.96328892053435 0.962438836317755
"ASAH1" 417.947755263406 -0.00734282058707322 0.0760070298300797 -0.096607124413212 0.923038398499315 0.963458571502728 0.962600654631275
"DGUOK" 1678.90074537691 -0.00535085877151238 0.0554398271024421 -0.0965165126078951 0.92311035998542 0.963458571502728 0.962600654631275
"REEP6" 101.868595921472 0.0130453071372672 0.13496053957985 0.0966601584276332 0.92299628058762 0.963458571502728 0.962600654631275
"TDRP" 222.31790511343 0.00968310341562382 0.100242955207992 0.0965963482973199 0.923046956570992 0.963458571502728 0.962600654631275
"ZNF736" 123.286034706557 0.0119854679115205 0.124051464131117 0.0966169000540967 0.923030634982928 0.963458571502728 0.962600654631275
"TMEM240" 58.5908093733549 -0.0191720974006224 0.199204420726706 -0.0962433330077806 0.923327315765485 0.963567302722508 0.962706217043818
"BAIAP2-DT" 178.777850701626 0.012373112561636 0.12858788360798 0.0962230049555629 0.923343460275435 0.963567302722508 0.962706217043818
"ALG13" 223.714724226082 0.0112112077009012 0.117190473222888 0.0956665451770839 0.923785412075664 0.96383304928086 0.962965583083483
"PFKFB2" 81.7434924907157 0.0148220621498095 0.154698281617185 0.0958127135923077 0.923669319830271 0.96383304928086 0.962965583083483
"COX20P1" 27.6446419901885 0.0234189516599736 0.245021980639604 0.0955789827461232 0.923854958105016 0.96383304928086 0.962965583083483
"GLIDR" 126.776720137052 -0.0118302635256068 0.123776484795781 -0.0955776337090651 0.923856029575606 0.96383304928086 0.962965583083483
"NDUFB3" 373.785865734288 -0.00945500512542572 0.0991105762235666 -0.0953985486281281 0.923998268849032 0.963846903192975 0.962976354280137
"MYO1D" 34.2850820163121 -0.0228320364025503 0.239261269697323 -0.0954272140720222 0.923975501005019 0.963846903192975 0.962976354280137
"POLR2D" 417.389148975276 -0.00742330013281777 0.0779077119453507 -0.09528325177904 0.924089845267858 0.963875166217566 0.963003056937834
"RECQL" 281.773136223025 -0.0113140528151656 0.119148721459502 -0.0949574001011101 0.924348663758303 0.963952897599431 0.963073046457015
"ASAP1" 837.012500938129 -0.00691391111219707 0.0727058348220658 -0.0950943088559206 0.924239918466994 0.963952897599431 0.963073046457015
"BRAF" 214.736936517257 -0.00901310475456092 0.0950494710546334 -0.094825406754555 0.924453506127231 0.963952897599431 0.963073046457015
"GLMN" 130.827155122765 -0.0110867075044803 0.116968766398779 -0.0947834866162707 0.92448680358479 0.963952897599431 0.963073046457015
"CTDNEP1" 2798.95817600873 -0.0059575195027071 0.062782326890913 -0.0948916645453194 0.924400877372899 0.963952897599431 0.963073046457015
"KAT5" 392.000627021564 -0.0104832263071388 0.110850872207352 -0.0945705351558209 0.924655954453646 0.964062021843698 0.963180537274573
"EEIG1" 405.558519281703 0.00878248807712931 0.0930632144850267 0.0943712091370147 0.924814285495464 0.964159850717407 0.963276742939026
"HADHB" 686.158218898233 -0.0058307485938306 0.0624188339715861 -0.0934132892723506 0.925575233368949 0.964885876867218 0.964000569400102
"NAMPTP1" 169.163115575484 0.0152573952601171 0.163767202461261 0.0931651455896745 0.925772363711998 0.964957283719469 0.964068841772467
"ZNF324B" 18.8086596338941 -0.0275644457431429 0.29586840432801 -0.093164546602225 0.925772839565219 0.964957283719469 0.964068841772467
"ILRUN-AS1" 51.7812430559605 -0.019369456235029 0.208148845296523 -0.093055794796439 0.925859235633579 0.964980048406829 0.964090051311217
"CENPT" 190.227478492863 -0.00944843642785739 0.101782493521972 -0.0928296812242838 0.926038870608302 0.965064222514491 0.964171079796186
"LINC00467" 220.182864696521 -0.0121309080043083 0.130732817348671 -0.0927916054310565 0.926069120132985 0.965064222514491 0.964171079796186
"DLEU2L" 46.5910665039395 0.0186381336512894 0.201624807372446 0.0924396848491989 0.926348710440382 0.965145312694375 0.964236766811652
"DENR" 757.172863691517 0.00575320397923261 0.0622327717554624 0.0924465328627698 0.926343269812881 0.965145312694375 0.964236766811652
"FBXL13" 27.6438847272266 -0.0248543319021108 0.270505729772663 -0.0918809813122951 0.9267926022488 0.965145312694375 0.964236766811652
"ADPRM" 96.4838801760055 -0.0131001726277514 0.142349444681483 -0.0920282664752497 0.926675581482158 0.965145312694375 0.964236766811652
"RTTN" 108.518280681959 0.0126730690976121 0.136895681842197 0.0925746446277296 0.926241487882332 0.965145312694375 0.964236766811652
"FDX1P1" 13.3293200481385 0.0306023720031712 0.332606521437614 0.0920077329539409 0.926691895646813 0.965145312694375 0.964236766811652
"HOATZ" 38.8255349611788 0.0307064403033917 0.333138656230326 0.09217315291733 0.926560468090884 0.965145312694375 0.964236766811652
"TRMT12" 75.7854758178747 0.0156028794913671 0.169107283726369 0.0922661587812744 0.926486575027484 0.965145312694375 0.964236766811652
"TMEM186" 85.134898768348 0.0144623068436729 0.157331850244766 0.0919223083004071 0.926759767037893 0.965145312694375 0.964236766811652
"FZD4-DT" 12.7888599264351 -0.0359739582186254 0.390428486985497 -0.092139686057185 0.926587057631919 0.965145312694375 0.964236766811652
"MAST2" 93.1279909533857 0.0134235113131447 0.146510956622335 0.0916212112910222 0.926998998159054 0.965293000660504 0.964382783905974
"PPP1R12B" 94.8286033606834 0.013562444017732 0.148952958548956 0.0910518605998314 0.927451383357481 0.965463381693472 0.964543816171272
"FAM20C" 35.8093767598603 0.0207107539093353 0.22764556571571 0.0909780686666194 0.927510017443772 0.965463381693472 0.964543816171272
"DDN" 18.9094338872486 0.0327314555675398 0.359141472560802 0.0911380558033392 0.927382894296849 0.965463381693472 0.964543816171272
"RPL12P16" 86.1214090746914 -0.0125811433361921 0.138347765830507 -0.0909385363808876 0.927541429432895 0.965463381693472 0.964543816171272
"NDUFS3" 1155.63074718348 -0.00478934034471333 0.0524610997063041 -0.0912931747814239 0.927259641078477 0.965463381693472 0.964543816171272
"GATD1-DT" 47.1567130966205 -0.0169752665840876 0.186689998365136 -0.0909275629800303 0.927550148815891 0.965463381693472 0.964543816171272
"FLII" 1017.81064050185 0.00823303912601534 0.0908332274892832 0.0906390684728968 0.927779387531095 0.965634750370061 0.964713490766381
"SNX21" 83.1171262902653 0.0159258486033383 0.176238714649044 0.0903652108167754 0.927997001301004 0.965659531879388 0.964733657244283
"CELF3" 40.2118649102171 0.0258959863965211 0.28635215222375 0.0904340553944448 0.927942295264128 0.965659531879388 0.964733657244283
"PMF1-BGLAP" 54.641210684297 0.015928057211744 0.176237323408356 0.0903784561845472 0.927986476094471 0.965659531879388 0.964733657244283
"PTP4A1" 859.306295016886 -0.00528151636229528 0.0585625072297641 -0.0901859673045381 0.928139435351625 0.965673298506027 0.964744350791562
"ZFP69" 19.3862951447282 -0.028489022088864 0.315780789887746 -0.0902177174836735 0.928114205223813 0.965673298506027 0.964744350791562
"KATNIP" 181.144929069825 0.00952106918243363 0.105960770132184 0.0898546619711827 0.928402709853633 0.96587999073581 0.96494931424921
"CDC123" 715.438365861233 -0.00588431500015564 0.0656432110022661 -0.0896408769515023 0.928572600036226 0.965989506948397 0.965057195040853
"OPHN1" 32.4762298181976 0.0235789684362805 0.263965081792422 0.0893260891788051 0.928822760776084 0.96618250717334 0.965248479010078
"GCDH" 141.298287664764 -0.0108816562022688 0.122127170679424 -0.0891010259365827 0.929001622059976 0.966301318387901 0.965365645412975
"PNKP" 247.87442389129 -0.01040193503931 0.11707799422931 -0.0888462012676494 0.929204139544991 0.966386154655162 0.965445810573097
"SART3" 474.306679469854 0.00859620893920714 0.0968423100343066 0.088765013310421 0.929268663229321 0.966386154655162 0.965445810573097
"FOXO4" 28.6803316286338 0.0257035292295371 0.289603016931753 0.0887543558829509 0.929277133195966 0.966386154655162 0.965445810573097
"ORC1" 163.743550889195 -0.0127115357674467 0.143825204814312 -0.0883818367153247 0.929573196998734 0.966425104238216 0.965478606443201
"AMIGO1" 18.864737157319 0.0276870347073118 0.313247181499163 0.088387179015642 0.929568951076415 0.966425104238216 0.965478606443201
"TMA7" 2974.54268129902 -0.00526259240562567 0.0595273588694232 -0.0884062808358335 0.929553769459463 0.966425104238216 0.965478606443201
"DNAJC8P2" 11.4896081716152 -0.0353505192405651 0.399559063253932 -0.0884738265043402 0.929500086170252 0.966425104238216 0.965478606443201
"WASF4P" 11.6720317460431 0.0327554077056397 0.37175389202785 0.0881104634223595 0.929788880118125 0.966582111412875 0.965633931190322
"TM4SF18" 227.384665572377 -0.0170098806001585 0.193462406498333 -0.0879234416031372 0.929937525048486 0.966669410599775 0.96571961616166
"CLEC18B" 10.4327926728464 0.0338708488052225 0.38674814349582 0.0875785685719486 0.930211636518011 0.96675266235634 0.965798201294139
"IFNLR1" 23.8964768679078 -0.0270300297258202 0.308421833166915 -0.0876398063271734 0.930162963011054 0.96675266235634 0.965798201294139
"RPS17P16" 229.403402386433 0.00931545036372235 0.106247826464098 0.0876766205365163 0.930133702157685 0.96675266235634 0.965798201294139
"PARP16" 94.8836165733791 0.0124106583544137 0.142776220667613 0.0869238469570229 0.93073204412958 0.966957366948079 0.965995065136195
"TMEM182" 36.2403526578898 0.0189101471306673 0.217505145061177 0.0869411485661571 0.930718291507145 0.966957366948079 0.965995065136195
"NBPF1" 525.159208091485 0.00695241458402031 0.079731013752455 0.0871983718356553 0.930513833515672 0.966957366948079 0.965995065136195
"LINC00491" 14.3040199710915 0.0300255648925033 0.345151210239118 0.0869924948885502 0.93067747770351 0.966957366948079 0.965995065136195
"LINC03077" 121.633396890102 -0.0114925261549841 0.132127874431962 -0.0869803302625751 0.930687147019378 0.966957366948079 0.965995065136195
"RPL5P22" 18.2777891759942 0.0282982900413271 0.326033023300594 0.0867957783995298 0.9308338433106 0.966995919786424 0.966032052468411
"TSSK6" 10.9882699427828 -0.0344715462136509 0.39791659102822 -0.0866300802501753 0.93096555519405 0.967065539891637 0.966100076147002
"HMOX2" 187.293170571991 -0.0122915582465347 0.142409090536388 -0.0863116125539329 0.931218707443627 0.967194082745091 0.966225436852217
"TGFB1" 110.2908262726 -0.0213566305919697 0.247286475474439 -0.0863639248810324 0.931177123522334 0.967194082745091 0.966225436852217
"PEX6" 61.5076845055933 -0.015075459958211 0.175729365548842 -0.0857879382374537 0.931634995020398 0.967559223620156 0.966588684878337
"USP10" 717.137939925792 -0.00541217099116628 0.0632533759148944 -0.0855633539377914 0.931813530906466 0.967610188259107 0.966636544565919
"TRAP1" 613.976097303861 0.00742182898301737 0.0867150468922729 0.0855887097914805 0.931793373805393 0.967610188259107 0.966636544565919
"EEPD1" 43.7680905573182 0.0193989731104968 0.227255579670351 0.0853619221963056 0.931973664317456 0.967642031966197 0.96666530316823
"ZNF664" 616.121374162155 0.00545122548567455 0.0638268141281871 0.0854065107295899 0.931938217263697 0.967642031966197 0.96666530316823
"TAF6L" 79.5336437119746 -0.0135253798377615 0.158675627826511 -0.0852391764445986 0.932071245601349 0.967676134133141 0.966697844653026
"CISH" 32.1653503003753 -0.0218204301654332 0.256286967511955 -0.0851406155266765 0.932149600994525 0.967690272634638 0.966710442795728
"TAF4B" 11.7454568881173 0.0334730937299038 0.394496398027364 0.0848501884865928 0.932380492730803 0.967862750370836 0.966881219770061
"FAM111A" 158.930641121037 0.00954468931270825 0.112754855056627 0.0846499186923242 0.93253971207722 0.967960809397284 0.966977653294474
"MTCO3P12" 6004.58852670002 -0.00709268353106269 0.0839145340133227 -0.0845227065187137 0.93264085024455 0.967998571688344 0.967013851329405
"PTGES" 26.3654245890864 0.0317499088994203 0.376432052160681 0.0843443291217607 0.932782668401203 0.968078548028965 0.967092220501737
"ZNF230" 46.5884545399728 -0.0162715732259778 0.194454698735036 -0.0836779637202259 0.933312478089651 0.968527058764487 0.967537221887454
"MFAP3L" 29.9485424929796 0.021936978328248 0.262285456062314 0.0836377992801712 0.933344412730963 0.968527058764487 0.967537221887454
"PLPP1" 157.25464178319 0.00918007108589301 0.110053437118034 0.0834146695122953 0.933521824578209 0.968576680349487 0.967583741085144
"E2F1" 176.226497380778 -0.0109231825818309 0.130832054672254 -0.0834901095851046 0.933461841343604 0.968576680349487 0.967583741085144
"MGARP" 11.7678663414366 0.0322287187063025 0.387502750629913 0.0831702966079916 0.933716130761826 0.968659421818812 0.967661821454385
"PPP1CA" 3222.68779751026 -0.00530581497851853 0.063849460214327 -0.0830988227732577 0.933772961901238 0.968659421818812 0.967661821454385
"MUC1" 32.2389522331622 -0.0213594941596681 0.257126828550452 -0.0830698775389635 0.933795977281849 0.968659421818812 0.967661821454385
"RPN1" 3361.98536531839 -0.00680668932435747 0.08228463315217 -0.0827212696174968 0.934073172124158 0.968879729159108 0.967880376565526
"DDTL" 98.8814014977641 0.0105709206690114 0.128644539964101 0.0821715455001923 0.934510300307263 0.969119572940506 0.968112347620704
"EVC2" 29.8249871917562 -0.0201330032459047 0.244502998043139 -0.0823425618787401 0.934374309829396 0.969119572940506 0.968112347620704
"CACYBPP2" 29.0814064464956 0.0216974930823282 0.264529942795367 0.0820228245356433 0.934628563253301 0.969119572940506 0.968112347620704
"ADAT3" 46.4424306351233 0.0178126875256598 0.216842394901881 0.0821457793514958 0.934530789451344 0.969119572940506 0.968112347620704
"LINC01239" 46.8966167696504 0.0186833413780978 0.227571626301246 0.0820987294495397 0.934568203467477 0.969119572940506 0.968112347620704
"AHCY" 1071.94746145598 0.00659556299021003 0.0805709337870589 0.0818603270459973 0.934757782944534 0.969186331376492 0.968177512149616
"ZRSR2" 130.196371418862 -0.0113712434204642 0.139162255334417 -0.0817121236871179 0.934875637293378 0.969218979502943 0.968207077791555
"PIGP" 276.106025688578 -0.00766379066087819 0.093852687783706 -0.0816576577810989 0.93491895005706 0.969218979502943 0.968207077791555
"DBR1" 119.045555799186 0.0096102630984135 0.117843895977765 0.0815507924163235 0.935003932849248 0.969239860487556 0.968226413016445
"UBBP4" 116.674088128549 -0.00966293658327437 0.119061180552015 -0.081159421891108 0.935315169656447 0.969495260801926 0.968480022136996
"NRAV" 88.3177819119776 0.0128064144055684 0.158359371998442 0.0808693179567194 0.935545880745964 0.969599932426727 0.968581536181793
"TALAM1" 1943.83709689303 0.0216205231454151 0.267165518705889 0.0809255747154116 0.935501140983929 0.969599932426727 0.968581536181793
"MAN2A1" 1541.38607082278 -0.00436633506728388 0.054236928479651 -0.0805048366432121 0.93583574963781 0.969765877683604 0.968744259515184
"MAGED1" 3616.31386492602 0.0051388636826532 0.0637757082390966 0.0805771323367743 0.935778252809528 0.969765877683604 0.968744259515184
"LINC01719" 14.9952860267355 -0.0259681874797364 0.324478960256306 -0.080030420028541 0.936213061875565 0.970089619361982 0.969066136143848
"LINC01301" 12.5500260272087 0.0289411297121277 0.362969397528587 0.0797343520119995 0.936448537466316 0.970266357388681 0.969241163645402
"ATP13A2" 340.121499244639 -0.0079960472540392 0.10043425133532 -0.0796147444495082 0.936543668067899 0.970297667748749 0.969270917030011
"FGFBP1" 18.1614348358526 -0.0251210578084145 0.316817568275704 -0.0792918711709619 0.93680047181128 0.970459856441522 0.969429886451227
"RPS4X" 12410.0542073364 -0.00408476207330094 0.051539700769081 -0.0792546718810486 0.936830059436122 0.970459856441522 0.969429886451227
"RPS27P19" 62.132987516328 -0.0127005702804649 0.160909308724076 -0.0789299909444243 0.937088308326475 0.970660108992042 0.96962840265572
"SCN8A" 51.3147319654152 0.0154309484969579 0.19575149938515 0.0788292735709616 0.937168419549788 0.970675827011518 0.969642580346262
"MTUS2" 25.5145255601289 -0.0295467862564696 0.376855332698392 -0.0784035243574934 0.93750707013133 0.970959307442882 0.969924235172362
"PCED1A" 195.92540279465 -0.00920012581913576 0.117588170110004 -0.0782402329292904 0.937636958839839 0.971026552635299 0.969989884938394
"CNTNAP1" 81.5278295914745 -0.0166535693647872 0.214164631646076 -0.0777605958406269 0.938018491462321 0.971058170727672 0.970009286719655
"PEX7" 46.498079104893 -0.0153975222833024 0.198242665691075 -0.0776700728353635 0.938090500586135 0.971058170727672 0.970009286719655
"EXOG" 166.697228826891 0.00806399623964647 0.103702313122305 0.0777610064506073 0.938018164831976 0.971058170727672 0.970009286719655
"PDZD8" 218.819972012953 -0.0092244293922874 0.118805828182016 -0.0776429029908795 0.938112113717896 0.971058170727672 0.970009286719655
"MCTP1" 140.920043281531 0.0117411827854076 0.151317679164315 0.0775929346144536 0.938151862798463 0.971058170727672 0.970009286719655
"LRRC51" 121.416668739625 0.011644624799938 0.149858567396421 0.0777040979521343 0.938063434270585 0.971058170727672 0.970009286719655
"CDPF1" 140.396612124932 0.00882506718342083 0.113247452267005 0.0779272911377631 0.937885890228273 0.971058170727672 0.970009286719655
"CCNY-AS1" 26.9192668410806 0.0204354263218041 0.263517919504108 0.077548526340295 0.938187189031913 0.971058170727672 0.970009286719655
"NTHL1" 285.464214477021 -0.00761675138176662 0.0985390571871455 -0.0772967755039596 0.938387456009633 0.97119820621976 0.970147648884561
"SH3BP1" 96.6771967903456 0.0111198184139442 0.144435673887163 0.0769880329054392 0.938633065069277 0.971360117152835 0.970306340678713
"ABCA5" 89.2035711739522 -0.0136114609591536 0.176917546250014 -0.076936749619613 0.938673862207165 0.971360117152835 0.970306340678713
"NBPF15" 72.1368284914303 -0.0119626162668656 0.156116363812087 -0.0766262803895732 0.938920851686319 0.971540320901031 0.970492946019535
"BRPF3" 192.51272456944 -0.0133974727800795 0.176117120410927 -0.0760713822075885 0.939362307840292 0.971540320901031 0.970537012225878
"CCL2" 1557.98410570602 -0.0200138904979843 0.262120589631699 -0.0763537520120242 0.939137662691344 0.971540320901031 0.970537012225878
"GLE1" 280.569376006273 0.00633475314951153 0.0830666538227732 0.0762610850200736 0.93921138530391 0.971540320901031 0.970537012225878
"GSTM4" 70.02669641064 0.0131285070901102 0.172246179716965 0.07621943843215 0.93924451804006 0.971540320901031 0.970537012225878
"TSHZ1" 44.4406498901533 0.0175797492040214 0.230930218424664 0.0761258068517198 0.939319008810955 0.971540320901031 0.970537012225878
"NQO1" 5955.25292630684 -0.00641400583475796 0.0839365715941204 -0.0764149132248719 0.939089005258661 0.971540320901031 0.970537012225878
"TNFSF10" 11.5067909567493 0.033734672648333 0.446742123346328 0.0755126299612022 0.939806848972523 0.971811547567829 0.970807698389739
"BCL2L11" 343.330116434813 -0.0117582247588454 0.155795417856984 -0.0754722117029086 0.939839006312069 0.971811547567829 0.970807698389739
"INF2" 159.961612408408 0.00864363827665704 0.114447831997207 0.0755247008686717 0.939797245206371 0.971811547567829 0.970807698389739
"PRDX6-AS1" 39.8188466230156 0.0188797544012567 0.250368730453833 0.075407797000185 0.939890255765862 0.971811547567829 0.970807698389739
"RNF215" 30.682235232995 0.0180981678684866 0.24102263623979 0.0750890793945223 0.940143836675287 0.971975771677264 0.970968703032272
"PPP3CC" 82.4148312702561 -0.0119555375930062 0.159312181782573 -0.0750447169779079 0.940179133173773 0.971975771677264 0.970968703032272
"PDC-AS1" 13.8868015409095 -0.0273940148635602 0.36545135635378 -0.0749594012644493 0.940247014070056 0.971978725194965 0.970970128894327
"CHCHD2" 2170.30619923056 0.00519816674427309 0.0695302439366487 0.0747612326660224 0.940404687309659 0.972002683789637 0.970989490022294
"TBCCD1" 95.7523413184288 0.0114176235930794 0.152876871190434 0.0746850946397042 0.940465267303286 0.972002683789637 0.970989490022294
"CATSPER2" 24.447189491634 0.0214384577927925 0.286533210476111 0.0748201500174093 0.940357809357517 0.972002683789637 0.970989490022294
"PPIC" 291.165145175967 -0.0110998049713034 0.148911572988651 -0.074539572368558 0.940581054533842 0.972055144024604 0.971040371720896
"ALDH6A1" 592.02162205114 0.0088402291147991 0.119539469800929 0.0739523868519816 0.941048271250826 0.972470761054776 0.971454030580692
"PMEL" 18.369863529132 -0.0228513028007572 0.311116174844278 -0.0734494206615742 0.941448491763629 0.972817092138996 0.971798474955161
"BAIAP3" 40.6215287610814 -0.0168169056509403 0.229769508217171 -0.0731903279135085 0.94165466295316 0.972841400527983 0.971816661429178
"NUP85" 318.877301426142 0.00661586504040849 0.0905133369811455 0.073092709440009 0.941732343165635 0.972841400527983 0.971816661429178
"ZNF668" 134.889540488797 -0.0100246511468792 0.13676156327837 -0.0733002088201832 0.941567225534262 0.972841400527983 0.971816661429178
"MYO1C" 328.297853173798 -0.00783409444206913 0.107139072528405 -0.0731207976435685 0.941709991830997 0.972841400527983 0.971816661429178
"ADAT2" 70.8797005682593 0.0120543044623189 0.165441449475374 0.0728614534056848 0.941916368104983 0.972964264420793 0.971937872134336
"CA2" 159.849404759027 0.0101319419708321 0.139845043003459 0.0724512056575473 0.942242835607283 0.973166994172436 0.97213734049618
"STMP1" 1141.49650325842 -0.00455002441283905 0.0627357288698998 -0.0725268438703375 0.942182643397796 0.973166994172436 0.97213734049618
"CNR1" 65.0510724940715 -0.0176439378177663 0.244410190009753 -0.0721898617118306 0.942450813305574 0.973314547277305 0.972283213811537
"WEE1" 545.585920319704 -0.00662640985389176 0.0921698571841668 -0.0718934590584357 0.942686695496348 0.973435318906621 0.972400810394264
"URB1-AS1" 13.0065135507678 0.0276963803027897 0.385318123818278 0.0718792566213462 0.94269799815977 0.973435318906621 0.972400810394264
"ERV3-1" 132.532386912998 -0.00888880382935706 0.124681982203069 -0.0712918071424298 0.943165515592759 0.973850806595328 0.972814332662466
"HELZ-AS1" 46.402332237655 -0.0135478726592094 0.191429646510423 -0.070772071652296 0.94357915966588 0.974143330249712 0.973172233543937
"SYT10" 37.347524996572 0.0174516834389236 0.247958966143934 0.0703813365183711 0.943890145707539 0.974262525758617 0.973286724398007
"SYCE1L" 138.826742114882 0.0090295026808639 0.128194979134369 0.0704356967943302 0.943846879857834 0.974262525758617 0.973286724398007
"ARL4AP2" 70.1403246946153 -0.0115346189862721 0.16381245068316 -0.0704135670894877 0.94386449307595 0.974262525758617 0.973286724398007
"PGP" 816.380040845613 -0.00376661974585733 0.0540583654130502 -0.0696769078583356 0.944450821961067 0.974773934038116 0.973796091480371
"FAM120A" 689.942802998244 0.00674044122629733 0.097335118811066 0.0692498381738351 0.944790753164796 0.97483544518769 0.973849898775481
"PIGC" 231.673140718213 0.00656999888518753 0.0949077922445151 0.069225073408735 0.944810465283624 0.97483544518769 0.973849898775481
"DERL1" 614.977326676827 -0.00633855290708185 0.0912940504843826 -0.0694300764776142 0.944647289109749 0.97483544518769 0.973849898775481
"CNIH3" 25.8750352498368 0.0198949723575772 0.287531297324864 0.0691923715528579 0.944836495175225 0.97483544518769 0.973849898775481
"RBAK" 113.724993683275 0.0101034719970646 0.145890543761161 0.0692537825728111 0.944787613527342 0.97483544518769 0.973849898775481
"ARL6" 76.244414107694 0.0110146567816703 0.159808656843255 0.0689240307705843 0.945050090212949 0.974927877244518 0.973939181745391
"G6PC3" 983.664821542754 -0.00411571691478455 0.0597208213017693 -0.0689159463160735 0.945056525372831 0.974927877244518 0.973939181745391
"AP2S1" 1292.64575819814 -0.00381801165562795 0.0554909698449559 -0.0688041976252287 0.945145476786823 0.974952355738695 0.973962107880895
"PXMP4" 51.2814117666339 -0.0142069611538332 0.208633537010536 -0.0680952897477635 0.945709779892101 0.975268795778684 0.97426906286213
"NDRG1" 43.9817950924699 -0.0152074632022309 0.223141248842784 -0.0681517347469243 0.945664847680793 0.975268795778684 0.97426906286213
"CCN2" 2175.62687385796 -0.0137658305073498 0.201947177499179 -0.0681655008889925 0.945653889372104 0.975268795778684 0.97426906286213
"RCHY1" 308.700920348303 0.00652264313803607 0.0960120350326029 0.0679356826029275 0.945836833746159 0.975268795778684 0.97426906286213
"SPTBN2" 84.2668406493404 -0.0109786906699287 0.161624727375317 -0.0679270483435034 0.945843707011211 0.975268795778684 0.97426906286213
"MT-TS2" 33.7594350959018 -0.0512550507773465 0.753817169463576 -0.0679940081675509 0.945790404037108 0.975268795778684 0.97426906286213
"LRRC61" 141.534619775286 0.0085483405239314 0.126205651623867 0.0677334209200723 0.94599784434613 0.975360448150501 0.974359094617512
"TTC29" 13.7999130567155 -0.024976799373261 0.370589105257589 -0.0673975543773745 0.946265216088031 0.975501548281648 0.974496996762685
"ZNF619" 28.0756146745915 -0.0168775733625297 0.250317953402478 -0.0674245419999612 0.946243731950775 0.975501548281648 0.974496996762685
"IFNAR1" 266.602514382128 0.00683901622667853 0.101737609740952 0.0672221044321 0.946404888131741 0.975510982470918 0.974503368942987
"SYNRG" 536.780905136814 -0.00533670072780149 0.0793357265008335 -0.0672673077210105 0.946368902578116 0.975510982470918 0.974503368942987
"MSL3" 233.379040181574 -0.00643553502314805 0.0964918283962173 -0.0666951298375474 0.946824411507529 0.975583398261197 0.974566557537413
"RASSF2" 58.1178625164354 0.0115250368938531 0.17244777262699 0.0668320426427432 0.94671541408634 0.975583398261197 0.974566557537413
"YEATS2" 212.601284485904 0.00621446952402166 0.0932515903352862 0.0666419682675386 0.94686673414326 0.975583398261197 0.974566557537413
"NPEPL1" 127.024663194872 0.00868452461447887 0.130043642796 0.0667816159848913 0.946755559051505 0.975583398261197 0.974566557537413
"DSTNP3" 25.5800163390866 -0.0167331887719578 0.24972413774065 -0.0670066935593387 0.946576374489127 0.975583398261197 0.974566557537413
"EIF5AP2" 36.5016056196935 -0.0138934821233728 0.208094134885257 -0.0667653710232327 0.946768491791841 0.975583398261197 0.974566557537413
"PSMB8" 31.0570337584274 -0.0188750476776617 0.283737805455944 -0.0665228507259757 0.946961565752831 0.975613859319961 0.97459546215247
"LINC01023" 22.9781609820286 -0.0194369164211323 0.292686048291432 -0.0664087561897675 0.947052399162428 0.975640197290142 0.974620248109008
"FIRRM" 113.168674092964 0.00925702204799763 0.140595948851609 0.0658413142313785 0.947504163579149 0.976038332105377 0.975016441780193
"CD59" 806.420365542613 -0.00437923464585394 0.0669838677361791 -0.0653774527189423 0.947873475789912 0.976226748623164 0.975267276958133
"COA3" 824.540711526399 -0.00599880004546102 0.0918885008581938 -0.0652834684365851 0.947948304540088 0.976226748623164 0.975267276958133
"BCR" 259.607893774308 0.00745914633648992 0.114223988325002 0.0653028006277136 0.947932912527816 0.976226748623164 0.975267276958133
"PPAN-P2RY11" 47.1324737327208 0.0120721906611327 0.186370276076036 0.064775300628988 0.948352907382181 0.976576140779061 0.97561479607463
"B3GALT5" 29.461337353425 0.0183290461255208 0.284464583231575 0.0644334908665929 0.948625063567035 0.97678910588965 0.975826021779786
"ARHGAP21" 557.135892462559 -0.00559318509832587 0.0871004677443331 -0.064215327921586 0.948798772668295 0.976900678732998 0.975935954894666
"SMG1P7" 10.2057540975075 -0.0249507232382479 0.394154296567995 -0.0633019187041735 0.949526087924715 0.977582200034344 0.976615272597123
"KATNBL1" 425.875014840468 0.00552904309934571 0.0877579530601033 0.0630033279782517 0.949763854244768 0.977667153084229 0.976722216919838
"BNC2" 38.056722166107 0.0155956973460343 0.24748196508923 0.0630175105503599 0.949752560631308 0.977667153084229 0.976722216919838
"SH3PXD2A" 128.173468097038 0.0109476643055128 0.174668571283339 0.0626767839518994 0.950023884759786 0.977667153084229 0.976750536478025
"OAS2" 11.5088328730566 0.0383324396399582 0.614638129269781 0.0623658667019226 0.950271476451461 0.977667153084229 0.976750536478025
"TENT4A" 297.461982373115 -0.00779018665469529 0.124475839875016 -0.0625839252220937 0.950097830136657 0.977667153084229 0.976750536478025
"MTRR" 142.885866297688 -0.00768210935884067 0.123481390014755 -0.0622126893609047 0.950393457416841 0.977667153084229 0.976750536478025
"SLC35B3" 160.597460667111 -0.00716723543582058 0.114986532008369 -0.0623310861771093 0.950299173409231 0.977667153084229 0.976750536478025
"MAP2K5" 207.073760756767 0.00621917893334226 0.0992935155377596 0.0626342908664283 0.950057722852017 0.977667153084229 0.976750536478025
"CEP97" 193.617666931573 -0.00649858631974948 0.104237399263718 -0.0623440949760097 0.950288814037132 0.977667153084229 0.976750536478025
"ACBD3" 547.150694117174 0.00653172267472969 0.10409375054906 0.062748461269548 0.949966806885133 0.977667153084229 0.976750536478025
"RPL36AP8" 78.9097772511741 0.00900879027155689 0.144699184172736 0.062258749578039 0.950356777784885 0.977667153084229 0.976750536478025
"CYBA" 69.5898632162018 0.0104392938899284 0.168597015512805 0.0619186161639707 0.950627642387653 0.977706206027978 0.976784954715139
"PHF13" 191.009929414434 -0.00712702348044151 0.114993342336155 -0.0619777052797315 0.950580586471457 0.977706206027978 0.976784954715139
"TPPP" 18.0040625862319 -0.019315887522755 0.311141792538418 -0.0620806589984855 0.950498599168609 0.977706206027978 0.976784954715139
"ASDURF" 27.2516950920764 -0.0149696422983262 0.24244871818648 -0.0617435406971805 0.95076706563125 0.977782325218846 0.976859469796769
"FHL2" 62.9079362368585 0.0122402182811568 0.198712191147998 0.0615977218631767 0.950883191189135 0.977829701480582 0.976903737071363
"AFG2A" 110.555089444443 0.00779627812680487 0.126724632812656 0.0615214102717544 0.950943963769282 0.977829701480582 0.976903737071363
"ZNF786" 70.8595046792519 0.0102143998931087 0.16713122870125 0.0611160461900694 0.951266790027329 0.978094371806886 0.977166624538415
"MT-ND3" 22458.4103765726 0.00393026646478458 0.0644732601336421 0.0609596359271704 0.951391355103914 0.978107170237182 0.977176346980945
"KBTBD6-DT" 15.7851764121206 0.0208419387381958 0.342029460181142 0.0609360922511109 0.951410105381899 0.978107170237182 0.977176346980945
"TRIM8" 630.457276421534 0.00388173189915907 0.0640134356312933 0.0606393308041955 0.951646449690787 0.978249054278929 0.977350341980388
"ZNF503-AS2" 298.233247069462 -0.00736806969393825 0.121753505912682 -0.0605162836068343 0.951744447175439 0.978249054278929 0.977382238937163
"NUTF2" 2204.93826524574 0.00410001566421517 0.0679611537721327 0.0603288119263268 0.951893755132732 0.978335248330863 0.977466820359591
"NDUFS1" 601.442217345281 0.00440531422944266 0.0731601976756186 0.06021462994093 0.951984693850208 0.978361444047639 0.977491456744507
"PALD1" 45.8596134816423 0.0134168822135028 0.223221811772617 0.0601056057513314 0.952071525293633 0.978383415378058 0.977511872639922
"SH3BP2" 148.234496931615 -0.00790937792304794 0.133340183341481 -0.0593172869936156 0.952699392328462 0.978536020858942 0.977652060856819
"TSNAXIP1" 32.4225264838762 0.013777814107408 0.232491340994887 0.059261622598284 0.952743728096136 0.978536020858942 0.977652060856819
"FAXC" 72.0611028794136 0.00927126879852402 0.155110102084903 0.0597721790773445 0.95233708382683 0.978536020858942 0.977652060856819
"EFEMP2" 51.1479833194446 0.011945502267912 0.201174045383781 0.0593789434672029 0.952650284140719 0.978536020858942 0.977652060856819
"POLE" 309.355008783345 0.00779537160818357 0.130784822080088 0.0596045587263172 0.952470587488053 0.978536020858942 0.977652060856819
"ZNF114" 21.3171612836288 -0.017820769333427 0.298589801510293 -0.0596831145715224 0.952408020378769 0.978536020858942 0.977652060856819
"IRS3P" 19.427694058464 0.0186187132858379 0.313745644803801 0.0593433362158097 0.952678644605291 0.978536020858942 0.977652060856819
"ZNF396" 28.2749713875934 -0.0147439439187251 0.247919877765036 -0.0594706001456588 0.952577281702853 0.978536020858942 0.977652060856819
"TMEM260" 179.968530243479 0.00703305293797149 0.119074805135974 0.0590641566025683 0.952901007665427 0.978598183343708 0.977711098818919
"RAPGEFL1" 39.6504016820519 0.0127875304823818 0.216659785290328 0.0590212459836341 0.952935185760704 0.978598183343708 0.977711098818919
"SLAIN2" 325.110755085004 0.00560252441867464 0.0955316862670168 0.0586457188980758 0.953234294909451 0.978621636309749 0.977726863192784
"RND3" 731.527239864694 -0.00624064782378404 0.106323959461977 -0.058694652224796 0.95319531890274 0.978621636309749 0.977726863192784
"ANO1" 11.0417849700826 -0.0256836402597147 0.437884819513265 -0.0586538722403383 0.953227800662602 0.978621636309749 0.977726863192784
"ASPSCR1" 305.944741980495 -0.00518103778057411 0.0884413822978202 -0.0585816011234122 0.953285365688136 0.978621636309749 0.977726863192784
"MT-ND5" 3699.3223123732 -0.00440000088637177 0.0748438912633533 -0.0587890449320638 0.953120134247216 0.978621636309749 0.977726863192784
"RAB8B" 632.025247559961 0.00381009975376869 0.0656714933151497 0.0580175592396609 0.953734641834648 0.978898672199413 0.977999046666694
"PA2G4" 2076.43449337703 -0.00362054038302235 0.0622589286484023 -0.0581529502935842 0.953626797484527 0.978898672199413 0.977999046666694
"SNORD104" 10.093411694683 -0.0231043834437408 0.39837783758477 -0.0579961565729029 0.953751689986101 0.978898672199413 0.977999046666694
"UBE2L3" 1629.2814003123 -0.0034660628771209 0.0600213179084747 -0.057747197127631 0.953949998524403 0.97896777275455 0.978133702840927
"RPL32P26" 12.9690871252448 -0.0232383074250252 0.403702188452975 -0.0575629959155698 0.954096725755867 0.979051133150182 0.978215454867033
"ATR" 172.459984376797 -0.00887245178065519 0.154441398923488 -0.0574486623567216 0.954187800024961 0.979077377455596 0.978240139598684
"ZNF347" 88.358958507399 0.00873691027743476 0.152677461118225 0.0572246238144437 0.954366263329049 0.9791932805438 0.978354406435965
"SPINT1" 14.5378772722774 0.0207850090326542 0.36868116524919 0.0563766500483032 0.955041757927145 0.979800571804189 0.978956564449676
"DHTKD1" 487.530902555621 0.00432959918236365 0.0768845090389987 0.056313023734957 0.955092443858981 0.979800571804189 0.978956564449676
"RPL32P29" 67.3192690188787 0.00888321143030894 0.157966586444082 0.0562347495775855 0.955154798791185 0.979800571804189 0.978956564449676
"RAB4B" 99.360591013739 0.00792826607943084 0.142797146233198 0.0555211801395764 0.955723256662339 0.980316423563346 0.979470433812509
"TIRAP-AS1" 21.9742945313355 -0.0152517015157129 0.276520139673278 -0.055155843381728 0.956014307228467 0.980547678362229 0.979699950859268
"SLC23A2" 95.0329443956722 -0.00737763787340375 0.134646874852555 -0.054792492447245 0.956303781578224 0.980709997738152 0.979859053671835
"ERICH6-AS1" 48.4061179160256 0.0114571401507776 0.20897080127438 0.0548265120337763 0.956276678615711 0.980709997738152 0.979859053671835
"NOL11" 659.369533063019 -0.00343057740301876 0.0628762192702406 -0.0545608092031458 0.956488361950119 0.980828647632495 0.979974524876192
"CRIM1" 433.505406878805 -0.00574629979262676 0.10547046282973 -0.0544825502653148 0.956550710809909 0.980828647632495 0.979974524876192
"HSPA12A" 212.348079462655 0.00597701606453415 0.110151248069638 0.0542619005166009 0.956726503793432 0.980906927364886 0.980049661319287
"UQCRFS1P1" 30.4998172597909 0.0125602493288365 0.23164490525334 0.0542219968753462 0.9567582954897 0.980906927364886 0.980049661319287
"KDM7A" 90.9355646468873 0.00905627180056085 0.167353716916736 0.0541145542950005 0.956843896588061 0.980927410067782 0.980068588851791
"POLR3K" 269.337574184972 0.00479064825709585 0.0890132926689788 0.053819470254979 0.957078996979781 0.981101141602919 0.980240630955512
"LNX1" 12.6388450128363 0.0206280837186576 0.383902415275394 0.0537326229215306 0.957148191004071 0.98110479044976 0.980242739485898
"NEK4" 162.825064724922 0.00555950293037156 0.105004312452428 0.0529454724337182 0.957775353418827 0.981613025910499 0.980747453206276
"GNG4" 168.846888036238 0.00775460242145468 0.146429957381519 0.0529577591916542 0.957765563738506 0.981613025910499 0.980747453206276
"TFAP4" 224.585858895201 -0.00564546787964634 0.107251985447942 -0.0526374207066454 0.958020800873133 0.981729960338081 0.980861209841429
"ARMCX6" 376.090580465822 0.00401692366262053 0.0762127331250703 0.0527067262635561 0.957965579693827 0.981729960338081 0.980861209841429
"FBXL5" 678.77766692431 -0.00532931441504007 0.103334692273586 -0.0515733322254481 0.958868668853922 0.982394298931486 0.98158762052331
"RPL23AP43" 18.2020888800579 -0.0164441804496644 0.319342424858129 -0.0514938798281183 0.958931978573008 0.982394298931486 0.98158762052331
"JTB-DT" 20.0845609427188 -0.0171279956880056 0.332534641280821 -0.0515074027236195 0.958921203162846 0.982394298931486 0.98158762052331
"NUFIP1" 224.26849685641 0.00525788801884289 0.103979529815659 0.0505665685175186 0.959670903186925 0.98271382977821 0.981893013121299
"ETV2" 45.2636642603889 -0.010386955540197 0.20471781127855 -0.0507379180899114 0.959534361280532 0.98271382977821 0.981893013121299
"RTKN" 181.395367059014 -0.00522823830557864 0.103193405717344 -0.050664461253457 0.95959289607276 0.98271382977821 0.981893013121299
"DRC1" 33.2477001395378 0.0144800145366612 0.287231192243301 0.0504124027184199 0.959793753014214 0.98271382977821 0.981893013121299
"RARG" 10.4688993355719 -0.0204363756131336 0.405727850838762 -0.050369664224148 0.959827810131607 0.98271382977821 0.981893013121299
"RNPEP" 1078.77221958706 -0.00458865327171216 0.0900428808234809 -0.0509607559170358 0.959356792133814 0.98271382977821 0.981893013121299
"BLOC1S4" 483.864798662513 0.00380958010096436 0.0749614258398657 0.0508205394745621 0.959468523889932 0.98271382977821 0.981893013121299
"ZNF292" 1165.74277518342 -0.00339847898280867 0.0674837748799679 -0.0503599419097921 0.959835557583748 0.98271382977821 0.981893013121299
"ALG3" 354.447632909631 -0.00431837336507134 0.0848578561736063 -0.050889494029128 0.959413577213863 0.98271382977821 0.981893013121299
"SMIM47" 11.5065308836722 0.0219712309950728 0.437114448540508 0.0502642524593572 0.959911810148423 0.982724589966347 0.981902223621768
"SLC48A1" 456.917783293247 0.00461796640344968 0.0923689958508138 0.0499947667603555 0.960126558628775 0.982877126310295 0.982053091596409
"ARMC7" 109.264968267138 -0.00722761131048198 0.14537743086346 -0.0497161854323195 0.960348558299421 0.982915556984108 0.982086868994294
"FGGY" 28.8043954735609 -0.0122910668528782 0.246528871629741 -0.0498565006671431 0.96023674160481 0.982915556984108 0.982086868994294
"DBTP1" 10.914920402826 0.0199566784757281 0.401541916654142 0.0497001126109512 0.960361366721494 0.982915556984108 0.982086868994294
"ALDH4A1" 148.002311335683 0.0081095298458285 0.164133112384796 0.0494082499746693 0.960593953664437 0.982963948940954 0.982130600810332
"CES2" 391.064593518929 0.00367321664848202 0.0743668070791662 0.0493932278761377 0.960605924948452 0.982963948940954 0.982130600810332
"RPSAP61" 15.2364788410876 0.0154593989226008 0.312358844675429 0.0494924321373535 0.960526868090113 0.982963948940954 0.982130600810332
"SRP54" 698.128066864025 -0.00480214445291348 0.0976778350427673 -0.0491630926382726 0.96078932348926 0.983084318400812 0.982249328684126
"CRIP2" 374.83555470507 0.00771843923533205 0.158296473528572 0.0487593884012765 0.961111047015401 0.983346196494608 0.982509444617508
"IL13RA1" 195.640647098297 0.00591443837003828 0.121948323053911 0.0484995465450035 0.961318125822793 0.983386968226682 0.982545563560732
"LBX2-AS1" 30.2397196718667 -0.0123214883492144 0.254251894972033 -0.0484617365411169 0.961348258408918 0.983386968226682 0.982545563560732
"TLCD4-RWDD3" 102.208364680793 -0.00623313311290621 0.128492499852289 -0.0485097038354118 0.961310031005533 0.983386968226682 0.982545563560732
"APOBEC3C" 104.899606812394 -0.0106348376901673 0.221491647098352 -0.0480146219033038 0.961704589453846 0.983684152398801 0.982840954057227
"PSMB4" 3937.14924816039 -0.00247319521033972 0.0519227209883517 -0.0476322342755218 0.962009341940404 0.983861223544414 0.983014794714244
"SUPT4H1" 581.054118199169 0.00320879094384086 0.0673023990503375 0.0476772149153391 0.961973493311111 0.983861223544414 0.983014794714244
"ERCC6L2-AS1" 68.9547486490244 0.0077781072943574 0.164504800871902 0.0472819471111614 0.962288516107592 0.984079410191988 0.983231254281802
"LYG1" 12.2379110980745 -0.018263166659567 0.387783049015385 -0.0470963511838352 0.962436435446062 0.984163349093428 0.983313581551183
"ZNF426" 251.649060571965 0.00446942292583196 0.095328062221835 0.0468846509795962 0.962605161384878 0.984268551363373 0.983417153748993
"SSRP1" 2064.24198078696 -0.00356190458558892 0.0761315993759787 -0.0467861520680568 0.962683665996299 0.984281493797037 0.983428545946404
"CCDC8" 321.972699975751 0.00440882539826816 0.094847392543668 0.046483359004712 0.962924997339254 0.984326257281486 0.98346865459922
"ZNF836" 36.1099483298753 -0.00998102939337849 0.214485934814213 -0.0465346569322786 0.962884111758325 0.984326257281486 0.98346865459922
"CCND2-AS1" 23.0967466889332 -0.0136693673281781 0.293263915521696 -0.0466111464953377 0.962823148068971 0.984326257281486 0.98346865459922
"RWDD3" 107.737673121415 -0.00578507721755721 0.125929500569651 -0.0459390150154493 0.963358857502793 0.984520026801581 0.983656102376454
"TIGD7" 30.9218116662872 0.0106980655643808 0.232569771920362 0.0459993810719482 0.963310743221949 0.984520026801581 0.983656102376454
"TIMM8BP2" 21.7590387479005 0.01348783402518 0.293756653442024 0.0459149907487692 0.963378005888863 0.984520026801581 0.983656102376454
"LINC02687" 27.4108244086136 0.0136005146304904 0.296120299219245 0.0459290182616651 0.963366825348047 0.984520026801581 0.983656102376454
"EME1" 74.1713779717415 0.0089864006707655 0.196223256081056 0.0457968176160189 0.963472195325778 0.984548972910154 0.983683485347296
"CTHRC1" 260.494097232483 -0.00711462866251036 0.156291475435805 -0.0455215400755021 0.963691606195788 0.984638559768601 0.983769918343333
"KIAA1586" 305.909795911178 -0.00400338170045001 0.0879355994166502 -0.0455262911381484 0.963687819322298 0.984638559768601 0.983769918343333
"POU5F2" 22.6113800543762 0.0136735839219241 0.30223565380543 0.0452414655576231 0.963914843334052 0.984799335531229 0.983929014787506
"GSDME" 57.494577596967 0.00857820617965778 0.190088070064457 0.0451275357614446 0.964005653411355 0.984824802295854 0.983952921737797
"VARS1" 498.758352868606 0.00364168216043273 0.0810722911770365 0.0449189495888359 0.964171912501083 0.984927338759392 0.984053830171139
"NORAD" 2744.010557275 -0.00222396576353233 0.0500595132983098 -0.0444264359958812 0.96456448957031 0.985261035266981 0.9843856931723
"COMMD2" 583.732807528015 0.00345868953689079 0.0780932706931423 0.044289213477577 0.964673869637005 0.985305432410929 0.984428513458898
"EPB41L2" 252.824495138549 -0.00752028692438089 0.171350396706167 -0.043888354325066 0.964993398259547 0.985564451843653 0.984685764762572
"NT5M" 19.8999284692474 -0.0140715690103269 0.322932996568343 -0.0435742682223832 0.965243763193713 0.98570525377283 0.984821828981631
"SPECC1L-ADORA2A" 53.2143880214567 -0.00813209132618247 0.186819174575948 -0.0435292113062865 0.965279679333222 0.98570525377283 0.984821828981631
"MIR3652" 26.2576676271889 0.0151201995623237 0.34785286048532 0.0434672278998313 0.965329088171023 0.98570525377283 0.984821828981631
"WBP11" 707.600414240083 0.00299831024220869 0.070184300239256 0.0427205262713676 0.965924316907048 0.985976283059721 0.985153740651006
"TRIM52" 71.5160258121075 0.00664908402079011 0.155571662161087 0.0427396861897978 0.965909043453922 0.985976283059721 0.985153740651006
"ZNG1DP" 10.8813497970768 0.0161834907754008 0.378718338898793 0.0427322606622585 0.965914962759831 0.985976283059721 0.985153740651006
"LINC01011" 14.6145948477976 0.0154653472923442 0.360689691488756 0.0428771535679618 0.965799460809802 0.985976283059721 0.985153740651006
"PPM1H" 72.9934899186899 0.00699951176352656 0.165438645854143 0.0423088071556003 0.966252524479434 0.985997492950955 0.985232935330895
"RNF138" 388.537652692659 -0.00362700984675789 0.0860371802951976 -0.0421563077068942 0.966374092972506 0.985997492950955 0.985232935330895
"MFAP1" 440.424247569389 -0.00305726974114925 0.0725248568853749 -0.0421547848895621 0.966375306925813 0.985997492950955 0.985232935330895
"STARD9" 86.6614118587549 -0.00621359982842731 0.147538024041397 -0.0421152436383712 0.966406828286356 0.985997492950955 0.985232935330895
"PSME3IP1" 639.903902956754 0.00279139872138253 0.0657348645674912 0.0424645085944697 0.966128404254469 0.985997492950955 0.985232935330895
"EIF4ENIF1" 235.176555959526 -0.00425287786896265 0.10020832801904 -0.0424403635210298 0.966147651883841 0.985997492950955 0.985232935330895
"SFXN4" 99.1661136281997 -0.00689638789012307 0.164456149128216 -0.0419345091483712 0.966550906261792 0.986077187196374 0.985311022992978
"EXOSC3" 473.146534056865 -0.00352354791918584 0.0842614048064927 -0.0418168665390485 0.966644689219708 0.986105562987525 0.985337832120703
"TMC7" 26.1119538615689 -0.0113129681258027 0.2721687103993 -0.0415660128940077 0.966844667595218 0.98617496357648 0.985472878991817
"HERC2P3" 19.3866178634437 0.011581947931794 0.279942528980597 0.0413725916314658 0.966998862792099 0.986197653067906 0.985561244983069
"BOD1L1" 786.517020207283 -0.00420001908388846 0.102192464029661 -0.0410991076863496 0.967216885967245 0.986272829597945 0.985645850921814
"DNMT1" 749.212142459092 -0.00326968930522007 0.0794395419087106 -0.0411594682781214 0.967168765900607 0.986272829597945 0.985645850921814
"PDCL3P5" 67.0019479409485 0.0066024053028277 0.161289679128247 0.0409350761841239 0.967347654121639 0.986272829597945 0.985704427310783
"NUP153-AS1" 24.0984832808721 0.0122028239376737 0.298666866039861 0.0408576421598944 0.967409385888879 0.986272829597945 0.985704427310783
"MYCBP2" 486.106901520198 0.00297091600449503 0.0736350676067938 0.0403464830148526 0.967816895840239 0.986272829597945 0.985706926350679
"HSD17B7P2" 24.6516900105885 0.010036080466906 0.247564640776775 0.0405392322401785 0.967663229930764 0.986272829597945 0.985706926350679
"AGO3" 392.287219525025 -0.00338248287330466 0.0837536194365154 -0.0403861098309734 0.967785303964452 0.986272829597945 0.985706926350679
"TRIM65" 64.6210570337945 -0.00655918524965694 0.161914378297835 -0.040510208658502 0.967686368391077 0.986272829597945 0.985706926350679
"SH3GLB2" 512.913448969361 0.00453745411965124 0.112377731144487 0.0403768084071505 0.96779271937843 0.986272829597945 0.985706926350679
"CHCHD6" 191.93297810166 -0.00453380081427713 0.112048758744777 -0.0404627491198199 0.967724204601834 0.986272829597945 0.985706926350679
"COL1A1" 2546.06454409132 -0.00580788934273193 0.145265451318411 -0.0399812156987106 0.96810810201858 0.986272829597945 0.985749004359288
"ZNF215" 10.7786990183983 0.0156194217966928 0.390081577764181 0.040041423863742 0.968060101290975 0.986272829597945 0.985749004359288
"ZYG11B" 514.054965151857 0.0032814294609044 0.0821253212155079 0.0399563668346999 0.968127912713371 0.986272829597945 0.985749004359288
"TBC1D3P1-DHX40P1" 11.0975516450109 0.0151859680695779 0.380067928486104 0.0399559313780225 0.968128259880295 0.986272829597945 0.985749004359288
"TUBB2BP1" 34.4118737355217 0.00881940409911599 0.221469816416291 0.0398221493196092 0.968234917631904 0.986314266645884 0.985788859378246
"ZNF620" 46.1631897478973 0.00904032894088386 0.228485870022327 0.0395662495015576 0.968438935353787 0.986454869210795 0.985927827018592
"PDE6D" 484.47400683882 -0.00265477962632517 0.0673035372455379 -0.0394448751874653 0.968535702503815 0.98648621429729 0.985957595500119
"PDZD7" 22.324926378861 -0.0112237868781143 0.285434596609297 -0.0393217465977939 0.96863386874478 0.986518980036586 0.985988783989301
"CDH10" 37.3843649064429 -0.00872301682420001 0.223093954842375 -0.0391001935949505 0.968810506622195 0.986547150001529 0.986010702041527
"TTLL7" 149.520582032391 0.00604710850001649 0.155193627577843 0.0389649278414048 0.9689183508946 0.986547150001529 0.986010702041527
"PHYHIP" 17.8878910881883 0.0142871551969341 0.366751715475321 0.0389559328397893 0.968925522422562 0.986547150001529 0.986010702041527
"PTGES3L" 16.0675364656131 -0.0128663197960871 0.330194903757392 -0.0389658339655676 0.968917628460764 0.986547150001529 0.986010702041527
"ADAM19" 191.009665996104 0.00563482304570897 0.146454250926954 0.0384749709212566 0.969308987015388 0.98687036765468 0.986332184780241
"SNHG20" 50.0355444885396 -0.00761939251595491 0.199791215278648 -0.038136774458918 0.969578630847759 0.98707766627476 0.986537811080706
"NKX3-2" 20.8912199604217 0.0113999719858121 0.301018063543582 0.0378713883532825 0.969790225464157 0.987103030946234 0.986555368584284
"CCKBR" 32.9973164988914 -0.00979339733031139 0.25843818930311 -0.0378945439786578 0.969771763200703 0.987103030946234 0.986555368584284
"LANCL2" 217.108611208685 0.00382914318140099 0.101270204571307 0.0378111528223959 0.969838252065815 0.987103030946234 0.986555368584284
"RTN4RL2" 34.965592910532 0.00885121679387471 0.23483379241089 0.0376914101799612 0.969933724815245 0.987103030946234 0.986555368584284
"BICRA-AS2" 10.945758300366 0.0153306642027466 0.406664940419371 0.0376985146222267 0.96992806031625 0.987103030946234 0.986555368584284
"UTP18" 431.799942625431 0.00291384128387419 0.0778868482821863 0.0374112105976769 0.970157134164758 0.987263179351542 0.986713869875984
"E2F2" 16.4547326054904 -0.0108066914703473 0.289747695408314 -0.037296902241512 0.970248275429211 0.987288288945812 0.98673783308086
"SERBP1P1" 13.2654138479575 0.0130186708375504 0.350343250522933 0.0371597592307497 0.97035762391808 0.987288288945812 0.986780308317864
"CYP46A1" 79.6321634653584 0.00602939761362542 0.165887584459648 0.0363462861507401 0.971006243290853 0.987288288945812 0.986787402080794
"ECH1" 519.730673297984 -0.00341637369221565 0.0933409668242733 -0.0366010103435871 0.970803137933879 0.987288288945812 0.986787402080794
"FKBP15" 167.235030900783 0.0044348695590263 0.121408749144528 0.036528418176411 0.970861019397224 0.987288288945812 0.986787402080794
"EEF1E1" 683.241717080288 0.00285944846859695 0.0779520278652981 0.0366821562812722 0.970738436292022 0.987288288945812 0.986787402080794
"NAAA" 18.0602793787143 0.0114958855633875 0.316661360963855 0.0363034047740976 0.971040435113817 0.987288288945812 0.986787402080794
"ARL6IP5" 741.940587750327 0.00271307302449783 0.074091482433376 0.0366178801583227 0.970789686786139 0.987288288945812 0.986787402080794
"JAG2" 17.8318810126389 0.0111574984296031 0.302763026523327 0.0368522489609327 0.97060281366934 0.987288288945812 0.986787402080794
"MRPL23" 466.398479540136 0.00301262183470957 0.0817752727622136 0.0368402541862463 0.970612377620438 0.987288288945812 0.986787402080794
"CPEB1" 80.3842865869271 -0.00583084843126711 0.160504444689587 -0.0363282676846979 0.971020610458398 0.987288288945812 0.986787402080794
"ELFN1" 190.575527675023 -0.00422385194941942 0.115528587957229 -0.0365610973362125 0.970834962605645 0.987288288945812 0.986787402080794
"SLC27A2" 12.0158421375167 0.0157878393418478 0.437612069511739 0.0360772484165323 0.971220763649061 0.987337321478929 0.986901967432663
"TPM3" 1403.6252126994 -0.00202100607980161 0.0567081336199167 -0.0356387338251563 0.971570422801045 0.987606510199107 0.987167907454654
"MBLAC2" 43.6614651265083 0.00786620300910197 0.221088403252843 0.0355794464719435 0.97161769728312 0.987606510199107 0.987167907454654
"MMP11" 52.711029895701 -0.00655793795575829 0.186210039158347 -0.0352179613161546 0.971905940055797 0.987723982576583 0.987268126161483
"SNAPC2" 234.468627667391 0.00492219431961672 0.142577333523325 0.0345229791999966 0.97246011851616 0.987723982576583 0.987268126161483
"SOX5" 221.255261268409 -0.00532638883519941 0.153451424281791 -0.034710585842581 0.972310519733344 0.987723982576583 0.987268126161483
"DMAC1" 848.054022537905 -0.00394725931365461 0.113293459622397 -0.0348410166554245 0.972206513910666 0.987723982576583 0.987268126161483
"DYRK3" 157.754027483932 -0.00485325559118116 0.139290396082274 -0.0348427151310166 0.972205159545533 0.987723982576583 0.987268126161483
"MRFAP1L1" 886.228487243922 0.00210064310044712 0.0606643805311279 0.0346272900515196 0.972376940230427 0.987723982576583 0.987268126161483
"PRR13P5" 31.7395586593079 -0.00800370424464407 0.2304142911508 -0.0347361450744645 0.972290138707368 0.987723982576583 0.987268126161483
"MTCO1P12" 5210.23287048484 0.00430335080090519 0.124537354459203 0.0345546990265872 0.972434824847559 0.987723982576583 0.987268126161483
"RPL21P10" 10.2542220871579 -0.0139785746124675 0.398568346960999 -0.0350719637398485 0.972022357348057 0.987723982576583 0.987268126161483
"ZNF432" 198.440485182194 -0.003966133853563 0.112839833692554 -0.0351483489808147 0.9719614482972 0.987723982576583 0.987268126161483
"PGLS-DT" 24.1361946680251 -0.00928847273935289 0.268277727483341 -0.0346226010876347 0.97238067924032 0.987723982576583 0.987268126161483
"TEKT2" 71.4739798546198 0.0063728193663576 0.18509106956955 0.0344307231093229 0.972533684491309 0.987731588244061 0.987274165838671
"DHX38" 578.662758164436 0.00288562298508087 0.0854021464447071 0.0337886470681289 0.973045689104836 0.988117320702383 0.987725257690469
"STX12" 218.89679702546 0.00313789603035454 0.0938653693311673 0.033429752130242 0.973331884147681 0.988203828036628 0.987874121763626
"ZNF404" 32.462474575944 0.00805074259312721 0.24140006125677 0.0333502094043128 0.973395314691685 0.988203828036628 0.987874121763626
"STAM-DT" 16.7004206065563 0.0112920120801538 0.338344781057615 0.0333742759230884 0.973376123071408 0.988203828036628 0.987874121763626
"ZNF41" 30.7125218046851 -0.00799049276424391 0.240789280343764 -0.0331845867591624 0.973527389337983 0.988270792246123 0.987939463347394
"KRT15" 11.4603261790943 0.0133270274323668 0.40263198465236 0.0330997733423331 0.973595023498778 0.98827233541082 0.987939463347394
"ZNF653" 44.4729605003273 0.00733269620287378 0.222637686042702 0.0329355570173657 0.973725977768536 0.988338148685006 0.988003683210451
"IARS2" 312.179850718781 -0.00263355720925652 0.0816363977237873 -0.03225959599745 0.974265030144614 0.988482567745991 0.988138629142922
"STX3" 384.905163201718 -0.00337038399894525 0.103926611048939 -0.0324304234009722 0.974128800877095 0.988482567745991 0.988138629142922
"NUDT4B" 112.953601643141 -0.00398716889606588 0.123295747635234 -0.0323382515012745 0.974202304859192 0.988482567745991 0.988138629142922
"PPIL6" 69.8441592179898 0.00611035669424273 0.187228637914776 0.0326358016716657 0.973965019422435 0.988482567745991 0.988138629142922
"LINC01465" 14.038597305375 0.01395656711889 0.430825583561407 0.0323949357963342 0.974157101019222 0.988482567745991 0.988138629142922
"DSP-AS1" 42.0579388717115 0.00670207034849873 0.206748570309516 0.0324165257271927 0.974139883789272 0.988482567745991 0.988138629142922
"ZNF184" 45.2440086886318 -0.00636589025324419 0.198895916545343 -0.0320061385060811 0.974467155586918 0.988602779329042 0.988254089143731
"YTHDF1" 453.315424412407 -0.00294130109643499 0.0923131019592042 -0.0318622279395923 0.974581921072569 0.988602779329042 0.988254089143731
"U2AF1" 1613.17967320591 0.0020413457430095 0.0639752716612784 0.0319083559944465 0.974545134914264 0.988602779329042 0.988254089143731
"HESX1" 11.8008907361642 0.0124041854607068 0.391220866418952 0.0317063493423773 0.974706231390969 0.988661786444474 0.988311505870801
"REST" 797.479117805799 0.00247955344229036 0.0786759377199651 0.0315160329085107 0.974858006084291 0.988681557429132 0.988328131289872
"MTURN" 133.686632548414 -0.00384881257408854 0.121996080979265 -0.031548657491241 0.974831988371205 0.988681557429132 0.988328131289872
"CDH13" 191.871645970106 0.00574636124202064 0.182922000543838 0.0314142706997319 0.974939160395921 0.98869678219798 0.988341781638606
"TTC28" 687.736028874226 -0.00213797030478216 0.0686003603663034 -0.0311655841655365 0.975137486431256 0.988783016337447 0.988424847239435
"ALKBH3" 120.752394266052 -0.00489571077184163 0.157207290825277 -0.0311417539615438 0.975156490958432 0.988783016337447 0.988424847239435
"NDE1" 137.560200743666 0.00429713895130785 0.139320211658323 0.0308436148650592 0.975394257319361 0.988910068498495 0.988597219986116
"MRPL57" 997.194943253578 0.00239521431815997 0.0785653339074277 0.0304869106899261 0.975678732286313 0.988910068498495 0.988611045809331
"RUSC2" 70.6894712490085 0.00498604710325753 0.162923207857487 0.0306036639520316 0.975585620108751 0.988910068498495 0.988611045809331
"EXOC3-AS1" 116.325708929318 -0.00441955173197152 0.144563853187678 -0.030571623780904 0.975611172510358 0.988910068498495 0.988611045809331
"RPS27AP5" 126.480608434511 0.00347264503032904 0.113894929989699 0.0304899000389491 0.975676348239175 0.988910068498495 0.988611045809331
"FAM118A" 196.017213304745 0.00344917557953666 0.114252550081984 0.0301890467833027 0.975916283952152 0.989083776019851 0.988783128303752
"NLRP2" 109.277960101124 0.00390758377791817 0.13139904412216 0.0297382968348334 0.976275768960842 0.989381030130621 0.989075666111701
"FAH" 166.331480970134 0.0037073317233508 0.125203871387447 0.0296103601451616 0.976377802736605 0.989382694415103 0.989075666111701
"CDC42EP2" 36.8512368669074 0.00633712073189853 0.214910432359854 0.029487264356192 0.976475976097539 0.989382694415103 0.989075666111701
"ST3GAL2" 441.291228495637 0.00203110886192894 0.068826725277839 0.0295104678267023 0.97645747046006 0.989382694415103 0.989075666111701
"SKIC8" 633.138800158519 0.00228678294871295 0.0781214828549177 0.0292721395593556 0.976647546788199 0.989489462477294 0.989180828985467
"MATR3" 863.741101073949 -0.00277886240206587 0.0972258798581041 -0.0285815094306318 0.977198359396674 0.989627125411454 0.989305878632885
"MID2" 30.8939422533099 -0.00719900340084855 0.250312820485782 -0.0287600267012989 0.977055981752921 0.989627125411454 0.989305878632885
"RSRP1" 362.491877956583 0.00347164775633817 0.121400146270573 0.0285967345426475 0.977186216478308 0.989627125411454 0.989305878632885
"RARRES1" 19.516173842469 0.00881268145459232 0.30465490742174 0.0289267667774436 0.976922997749617 0.989627125411454 0.989305878632885
"KLF12" 147.935696755211 -0.00330446079204755 0.115516202069977 -0.0286060373595541 0.977178796939684 0.989627125411454 0.989305878632885
"C15orf39" 43.1991857770823 -0.00672098148635858 0.236340587686844 -0.0284376947359715 0.97731306029729 0.989627125411454 0.989305878632885
"PPIL3" 244.24884610101 -0.00276180667104185 0.0969357164835004 -0.0284911152589658 0.977270454150491 0.989627125411454 0.989305878632885
"TUBA1B-AS1" 61.6414966493905 0.00761737617879041 0.266521790613867 0.0285806881352766 0.977199014427962 0.989627125411454 0.989305878632885
"C20orf96" 199.372828903785 -0.00342797694272931 0.120975413127997 -0.0283361457844526 0.977394051999008 0.989642097763407 0.989319275787696
"CNTNAP3" 244.990574439753 -0.00296449957626196 0.107123830438693 -0.0276735770567739 0.977922498084193 0.989947495986078 0.98961829328054
"NABP2" 360.005939040456 -0.00295745376278068 0.107053907623738 -0.0276258366315336 0.97796057487466 0.989947495986078 0.98961829328054
"RPL3P2" 28.3900698348579 0.00656531896477218 0.236297007684715 0.027784181564974 0.977834282375431 0.989947495986078 0.98961829328054
"LINC01013" 28.031873494637 0.00698420898400043 0.252253454074941 0.0276872679885109 0.977911578485268 0.989947495986078 0.98961829328054
"KLHDC4" 135.87588490949 -0.00337696176853421 0.123121362055887 -0.0274279110638928 0.978118436809414 0.989973213719759 0.989640863131748
"FAM226B" 14.0815584731206 -0.00927925548693705 0.337392696678482 -0.0275028344664488 0.978058679126542 0.989973213719759 0.989640863131748
"HPCAL1" 124.075793414164 0.00372932895481641 0.137113747800689 0.0271987967263315 0.978301175425631 0.990031694964228 0.989696186097573
"CAMSAP2" 448.576397755691 0.00229352509983291 0.0843536917302587 0.0271893861760907 0.97830868118254 0.990031694964228 0.989696186097573
"ECM2" 18.5043270189492 0.00965080917991975 0.356971693455901 0.0270352225592139 0.978431640751478 0.990062388044416 0.98972373090322
"FAM131B-AS2" 125.902445853218 0.00410643393246249 0.152173134672667 0.0269852753003719 0.978471478363672 0.990062388044416 0.98972373090322
"LIMASI" 11.7057949208099 0.0103422832141662 0.384617486531889 0.0268897894045926 0.978547637448963 0.990072430254982 0.98973220105239
"ZNF143-AS1" 21.330571859431 -0.00904463373073364 0.337432078190639 -0.0268043091197266 0.978615816273639 0.990074397404965 0.989732599114179
"GNAS" 8716.90339251069 -0.00166980642597531 0.0625962669535376 -0.0266758148247839 0.978718303240429 0.990111071794662 0.989767692589937
"ASH2L" 521.271754830342 -0.00226374069270378 0.0872032216835258 -0.0259593699521705 0.9792897456015 0.99061853327711 0.990276998097341
"TP53RK" 293.54355238538 0.00282428840568371 0.109594205861679 0.0257704171810716 0.979440457678982 0.990640500804211 0.990360811812383
"AP3M1" 660.142986845192 0.00172835773597956 0.0675308356183325 0.0255936080185326 0.979581484463907 0.990716104855649 0.990434821318296
"SYCE2" 18.2357464885957 -0.00738067324164317 0.292029691717663 -0.0252737082939459 0.979836644972762 0.990907121916843 0.990624210860497
"WWC3" 509.948701666051 -0.0017154868156456 0.0698943473794432 -0.0245439993356336 0.980418687879008 0.99142866637907 0.991144032522426
"ZBTB1" 216.122445206006 0.00229104238896533 0.0939363795974095 0.0243892983611273 0.980542084458817 0.991486374787959 0.991200150594239
"HTRA1" 310.042899816031 -0.00314075427588497 0.129924098407774 -0.0241737623302765 0.980714006640293 0.991531508051217 0.991242123800138
"LRRC24" 33.5170347855933 0.00540244602683431 0.223546210328997 0.0241670213012488 0.980719383632408 0.991531508051217 0.991242123800138
"SNX33" 118.532129653032 -0.00343803814384907 0.142884715692196 -0.0240616228768327 0.980803454960629 0.991549441684802 0.991258478983882
"MST1" 32.3776726848465 -0.00692170971504037 0.28987451759392 -0.0238782966246687 0.980949686131366 0.991630209528076 0.991337650000282
"THG1L" 402.137151569463 -0.00218401838799304 0.0919173599945153 -0.0237606735890082 0.981043509115611 0.991657991226681 0.991363850550006
"MSC-AS1" 10.5236880682907 -0.0111422566361705 0.472256384412576 -0.023593660147189 0.981176729214754 0.99172558985071 0.991429856281289
"DLEC1" 10.3990567734772 -0.00896363116520683 0.383976988660444 -0.0233441884017 0.981375724058548 0.991792598419795 0.991493699624886
"SH2B2" 53.9662222090954 0.00467891543162006 0.200021125415572 0.023392106318265 0.981337501530258 0.991792598419795 0.991493699624886
"ANO10" 169.550932968823 -0.00284651379679673 0.122476145881879 -0.0232413730551419 0.981457736585029 0.991808426613914 0.991507950728431
"TCF7" 60.9092063608698 0.00392206727855032 0.170261670007108 0.0230355268944947 0.981621934097659 0.991907298782654 0.991605220683542
"RABEP1" 391.487124400604 0.00181510978523653 0.0820390889166928 0.0221249383581002 0.982348293410111 0.991951585019073 0.99170077079687
"CCDC47" 313.800207595197 0.00194961389952479 0.0875099692535218 0.0222787633929643 0.98222558903543 0.991951585019073 0.99170077079687
"ZSCAN18" 412.788969907834 0.0017861843701941 0.0798366516399029 0.0223729870116616 0.982150428198931 0.991951585019073 0.99170077079687
"KCNMB3" 23.7900519681196 -0.00606500001355924 0.268293833888385 -0.0226058121636981 0.981964707577359 0.991951585019073 0.99170077079687
"YBEY" 256.778660382401 -0.00264376167798098 0.117226754149535 -0.0225525452543759 0.982007197589409 0.991951585019073 0.99170077079687
"LAMTOR5-AS1" 53.4396744027513 -0.00449011586439692 0.197795154414392 -0.0227008385402095 0.981888906950619 0.991951585019073 0.99170077079687
"TOMM22-DT" 33.3987066080013 -0.00541869390131932 0.245573353715587 -0.022065479903797 0.982395722813912 0.991951585019073 0.99170077079687
"RPS27P17" 11.8944784091423 -0.00828600922578167 0.374496865057328 -0.0221257105169979 0.982347677467227 0.991951585019073 0.99170077079687
"ACY1" 36.5191566702669 -0.00488000495756568 0.216391625704233 -0.0225517274140532 0.982007849965656 0.991951585019073 0.99170077079687
"PAXIP1-DT" 88.5169186641525 0.00341915415973507 0.15288177282638 0.0223646946037055 0.982157042928114 0.991951585019073 0.99170077079687
"CHRNB1" 62.9593428685436 -0.003920538597408 0.178675688097698 -0.0219422051155851 0.982494058055776 0.991983868950878 0.991731471944168
"TNFSF4" 22.3309074826603 0.00750398735710269 0.346965904515532 0.0216274488629668 0.982745137623545 0.992141240329477 0.991916338617543
"LRRC8C-DT" 26.3037251154436 -0.00555236081815856 0.258355478440003 -0.0214911673314796 0.982853849285627 0.992146092593297 0.991957493151271
"ATG7" 91.6066299146126 -0.00294981892604618 0.138264072886151 -0.0213346740369431 0.982978684246561 0.992205103120913 0.992014913511476
"CDKL1" 24.8200349320071 -0.00597497539007532 0.282521596564794 -0.0211487385839723 0.983127005807712 0.992216412152222 0.992019906685316
"LGALS3" 1350.26286362297 -0.00633581313436956 0.301880979840791 -0.0209877851122353 0.983255399599335 0.992216412152222 0.992019906685316
"TMEM191C" 27.3645203976964 -0.00518100117355144 0.245317871900292 -0.0211195423041058 0.983150295866794 0.992216412152222 0.992019906685316
"RAB11B-AS1" 76.3405267811974 -0.00329731510162119 0.156813005100758 -0.0210270512927326 0.983224076632514 0.992216412152222 0.992019906685316
"MRPL14" 544.010373815092 0.00147222549615274 0.0717137166898891 0.0205292036740903 0.983621215819141 0.992518559070104 0.992320415406293
"NUCB1" 766.664650199162 0.00162552530684919 0.0795489382026077 0.0204342803760504 0.983696937768668 0.992527966639625 0.992328242943231
"GMFB" 538.630039192735 0.00167318935477387 0.082781555665659 0.0202121033039244 0.983874172818253 0.99257279714431 0.992369908629408
"TRABD-AS1" 92.8101578036241 -0.00310127357875528 0.153065461977997 -0.0202610931210667 0.983835092602405 0.99257279714431 0.992369908629408
"LINC00354" 13.5683926700461 0.00714643148652147 0.36296834440402 0.0196888560578351 0.984291580635691 0.992926882665832 0.992722343638995
"ERG28" 1823.21119655018 -0.00148594747383765 0.0763648661896393 -0.0194585225900553 0.984475324950774 0.99304174204002 0.992833862537202
"RNU4-40P" 19.1695701284965 -0.00637619950564114 0.329016544287774 -0.0193795710773262 0.9845383072674 0.99304174204002 0.992833862537202
"HSPA2" 12.9048296695338 -0.00751300776277105 0.38938531978188 -0.0192945326418047 0.984606145437894 0.993043159166429 0.992833862537202
"BCAS3" 134.238339802284 -0.00230972726682935 0.123037515489965 -0.0187725447610955 0.985022556069575 0.993396111734449 0.993185162707815
"CLPB" 178.38129572628 -0.00211240677034842 0.113140987557842 -0.0186705703736984 0.98510390560122 0.993411130063215 0.99319860003338
"SCD" 13007.0713911135 -0.00152361275762464 0.0823388615243312 -0.0185041756640564 0.985236646438564 0.993477967550165 0.993263845518848
"TIGD1" 129.782242833937 0.00254744353682012 0.140299025151019 0.0181572433171082 0.985513411897882 0.993681641331524 0.993464320005034
"GTF2IP1" 21.3898250281144 -0.00470650647363402 0.260253361699356 -0.0180843253777869 0.985571582444553 0.993681641331524 0.993464320005034
"LINC00881" 34.4186950694039 -0.00428696724182298 0.23848994660946 -0.017975463128612 0.98565842783551 0.993702177061119 0.993483273838622
"CDH7" 24.1844639346474 0.00491327558365961 0.275675411701879 0.0178226833990292 0.985780308897332 0.993758029228306 0.993537536426448
"LSP1P4" 13.39143602077 0.00583678209875169 0.331966816560724 0.0175824263377361 0.985971976261945 0.993817201696801 0.993593541679941
"APP-DT" 11.0340793323389 0.00704556020585214 0.39999477167741 0.0176141307455245 0.985946683721308 0.993817201696801 0.993593541679941
"RPA2" 551.509553750476 -0.00128222372292469 0.0733367296136256 -0.0174840592112586 0.986050449810536 0.993829284860623 0.993604045388795
"TAF11" 546.927278180734 -0.0012435788105258 0.0727302212027096 -0.0170985154446288 0.986358023243624 0.993990178072139 0.993757020445186
"LPCAT3" 232.258833211505 0.00168018404867664 0.0996125548836443 0.0168671915968748 0.986542566355248 0.993990178072139 0.993757020445186
"AHNAK" 1457.23581698752 0.00201638530227512 0.11796715038714 0.0170927694333365 0.986362607227412 0.993990178072139 0.993757020445186
"ZNF226" 253.935681098996 0.00179380893745729 0.105807860349437 0.0169534563078123 0.986473746914745 0.993990178072139 0.993757020445186
"ZNF418" 36.5703478256323 0.00356751334615704 0.210819253251038 0.0169221420299262 0.986498728509872 0.993990178072139 0.993757020445186
"REEP1" 13.2664308436629 0.00585193309132671 0.35274106047633 0.0165898834783352 0.986763795263954 0.994146068046477 0.993911297920046
"PPP1R26-AS1" 33.3761632830564 0.00445665305176469 0.27106327066889 0.0164413756270528 0.986882271226331 0.994198422313735 0.993962064025361
"PLAC8" 11.3743096251331 0.00643588060367768 0.403808708399537 0.0159379440557034 0.987283898862519 0.994396666557037 0.994222521204093
"BSG-AS1" 97.0256536895349 -0.00226266427152712 0.142654350883247 -0.0158611655201386 0.987345151527933 0.994396666557037 0.994222521204093
"ZNF496-DT" 87.0001662959671 0.00247285034757976 0.155874664182454 0.0158643507625155 0.987342610391947 0.994396666557037 0.994222521204093
"ZNF93" 87.7455821272013 -0.00219614262901878 0.141621444202488 -0.0155071334103808 0.987627593539411 0.994547107802959 0.994369776118393
"ZNF627" 156.685357000458 0.00188147028310421 0.120881696466213 0.0155645588877891 0.987581780166746 0.994547107802959 0.994369776118393
"CLASRP" 265.680948975803 0.00141986269218024 0.0932565691062976 0.0152253370007835 0.98785240799988 0.994572492408042 0.994390417732247
"NCL" 6754.77980722748 -0.000943258793987328 0.0614702852840237 -0.015344955528171 0.9877569773724 0.994572492408042 0.994390417732247
"MASTL" 288.254427057024 0.00237965939783564 0.15614216766554 0.0152403379139254 0.987840440391444 0.994572492408042 0.994390417732247
"DUSP10" 44.2011700515979 -0.00315504815039729 0.215500310396929 -0.0146405735777643 0.988318929681712 0.994975172473211 0.994791444387335
"ANKRD12" 515.27694886374 0.00113722187889486 0.0795669165949396 0.0142926473409073 0.988596505605543 0.995053569846587 0.994865089140984
"PALM2AKAP2" 168.407476868419 -0.00245693379551402 0.171635710358591 -0.0143148170644725 0.988578818534845 0.995053569846587 0.994865089140984
"NOP56P1" 26.3094130431946 0.00352028979378542 0.245656637699931 0.0143301228362713 0.988566607548339 0.995053569846587 0.994865089140984
"PLCB3" 155.164672935607 -0.00220517322312422 0.15522164323389 -0.0142066091891673 0.988665147149184 0.995055657122677 0.994865597072725
"FNDC11" 19.6865106249936 0.00401780275117594 0.284839073974193 0.0141055182321649 0.988745797981596 0.995069830218064 0.994878188707138
"PIAS4" 845.438245472651 -0.00103742595967965 0.0740827325704544 -0.0140036135774694 0.98882709810218 0.995084654802167 0.994891431876373
"MEGF9" 183.132736488845 -0.00146502529761221 0.107543371330156 -0.0136226461890861 0.989131037100151 0.995256512020265 0.995060098711541
"ATPSCKMT" 179.370472306886 -0.00164827018363065 0.120619632990964 -0.0136650240326475 0.989097227620091 0.995256512020265 0.995060098711541
"C22orf23" 27.0097834005086 -0.00357782198164517 0.265080642198427 -0.01349710771776 0.989231193099864 0.995290292418171 0.995092294209515
"MT1X" 15.4330374751339 -0.00426572491184908 0.332821487851034 -0.012816855484278 0.989773908868193 0.995635288678449 0.995432486801521
"SDHD" 205.208227845124 -0.00183445180425791 0.141516932265501 -0.0129627725452406 0.989657493569642 0.995635288678449 0.995432486801521
"LINC00941" 12.7021235696602 0.00542654491324837 0.421365802931989 0.0128784653986841 0.989724755325571 0.995635288678449 0.995432486801521
"MTMR11" 33.8527286678923 -0.00280519238897124 0.228863963158346 -0.012257029679375 0.990220550127048 0.995816522019585 0.995606529226763
"SUSD5" 18.0403962246045 0.00411110497576877 0.333496138128887 0.0123272940995195 0.990164491466367 0.995816522019585 0.995606529226763
"DUSP28" 49.6034532820506 -0.00227373686938221 0.183187121500531 -0.0124120999923874 0.99009683133032 0.995816522019585 0.995606529226763
"RPS2P29" 110.262159814278 0.00162842709536279 0.130999383194162 0.0124307997156689 0.990081912260817 0.995816522019585 0.995606529226763
"RIOX1" 244.026312832859 0.00108993517775444 0.0895399502413529 0.012172613172294 0.990287899730175 0.995817256990693 0.995606529226763
"TMED8" 148.200798148984 -0.00127018078379801 0.108010853562683 -0.0117597513759196 0.990617292197289 0.995865651266557 0.995645453383235
"AFG3L2" 351.18889253326 0.00139385594644418 0.11789705503651 0.0118226527881679 0.990567107620375 0.995865651266557 0.995645453383235
"ZNF385B" 18.9991801266713 -0.00369147285594757 0.317022917841421 -0.0116441829539721 0.990709496143589 0.995865651266557 0.995645453383235
"RPS19P1" 17.7049054573225 -0.00406006971541151 0.348446031678165 -0.0116519327135329 0.990703313149545 0.995865651266557 0.995645453383235
"NPEPPSP1" 16.6140047997438 0.00353273874262441 0.304174401129125 0.0116141882075235 0.990733426870458 0.995865651266557 0.995645453383235
"DDX52" 579.231137330963 -0.00105445360740962 0.0908129649976271 -0.0116112672616423 0.99073575729094 0.995865651266557 0.995645453383235
"ETFB" 295.088133897495 0.000994761722031007 0.0882348040228743 0.0112740288035674 0.991004817033535 0.996069123521872 0.995847304439549
"MARVELD3" 10.3449851999051 0.0049616130412305 0.446740450344637 0.0111062542856884 0.991138673349932 0.99613668320008 0.995913272973805
"CEP44" 107.824782058866 0.00139238870880129 0.129127474087574 0.0107830554158983 0.991396533292685 0.996194903176866 0.995966752621886
"SKP1P1" 35.3143134012272 -0.00219734325505369 0.203753680307412 -0.0107843119777688 0.991395530759662 0.996194903176866 0.995966752621886
"MAP3K2-DT" 28.8070430320486 -0.00296579074376679 0.27202100038223 -0.0109028006646524 0.991300996023811 0.996194903176866 0.995966752621886
"FHOD1" 112.211695959284 0.0016573242303631 0.157146122136154 0.0105463896139108 0.991585354543499 0.996281995375464 0.996050674168852
"PSPC1P1" 10.0220275871409 -0.00407758299312332 0.388069763554795 -0.0105073452664074 0.991616505699502 0.996281995375464 0.996050674168852
"IDH3G" 389.026383353167 -0.000967516903297093 0.0929141082675038 -0.0104130246884743 0.991691758515349 0.996290638234252 0.996057739979543
"PCBP2-OT1" 101.671287738013 0.00184895625426446 0.181237125730834 0.0102018625974595 0.99186023253742 0.996392927148478 0.996158429995795
"ATRAID" 1877.03372644252 0.00108543566142623 0.113676706499642 0.00954844395874228 0.992381559751536 0.996849644188291 0.996613464057513
"ALG8" 318.505530948833 0.000828434191444125 0.0879020222061069 0.00942451801053753 0.992480433903121 0.996881973255198 0.996644210138891
"WDR55" 147.693701481712 -0.00107430678107571 0.115477942699177 -0.00930313405283209 0.992577280042957 0.996887961625274 0.996647047059925
"GNL3L" 338.998367199645 -0.000916610830221183 0.0990944531830112 -0.009249870207451 0.992619776614302 0.996887961625274 0.996647047059925
"AP5S1" 129.69356948044 0.00113382041669538 0.127962090403605 0.00886059623689484 0.992930359569635 0.997132886452597 0.996890337624716
"EBF3" 22.2572135273196 0.00352048750905255 0.409709796217015 0.00859263688971648 0.993144152054318 0.997150262684213 0.996902985629582
"RMDN3" 268.203200469433 -0.000830921841787181 0.0967529029565967 -0.00858808176701357 0.993147786382296 0.997150262684213 0.996902985629582
"CDKN2B" 82.0615759137555 -0.00164876578516456 0.189553823072178 -0.00869814049878985 0.99305997549942 0.997150262684213 0.996902985629582
"DUSP19" 18.0205999572203 0.00275563052220581 0.327894266477425 0.00840402167384507 0.99329463978844 0.997163752555917 0.996913323862456
"USP27X-DT" 11.4037497017884 -0.00326165973648585 0.385059087894173 -0.00847054345431333 0.993241564976029 0.997163752555917 0.996913323862456
"RUNX2" 11.8604771127705 -0.00321323623629279 0.395689155137915 -0.00812060728622406 0.993520764033463 0.997189846288337 0.997003207948632
"RPL23AP65" 17.3313684379429 -0.00242257352166887 0.296939814619306 -0.00815846647164761 0.993490557774561 0.997189846288337 0.997003207948632
"MT-TH" 59.6843121086687 0.00512117709978446 0.639219025297205 0.00801161557637206 0.993607724007019 0.997210169092045 0.997021948885058
"RNF227" 26.2198386199812 -0.00206155332571844 0.26641057935088 -0.00773825623119584 0.993825826444533 0.997307255087048 0.997172271297184
"PTPN23" 403.250342976149 0.000735730975478858 0.101297280845025 0.00726308711686403 0.994204945876268 0.997605485329174 0.997459971224517
"RAB33B-AS1" 115.018186052848 0.00107454213817501 0.149587898472851 0.00718334938283816 0.994268565723443 0.997605485329174 0.997459971224517
"PPIL4" 449.944682616981 0.000489709538200774 0.0757507967075895 0.00646474439194525 0.994841916188719 0.997606601596568 0.997459971224517
"NIBAN1" 282.599222866121 -0.00188418051240572 0.274302526844288 -0.00686898707818069 0.994519384360632 0.997606601596568 0.997459971224517
"RUBCN" 144.141007717543 0.000767824650324496 0.116829222118209 0.00657219689049717 0.99475618332058 0.997606601596568 0.997459971224517
"DIP2C" 333.045693245784 0.000562230521264875 0.0877134749001671 0.00640985346783705 0.994885711902157 0.997606601596568 0.997459971224517
"C1orf74" 13.5590623100357 0.00223858941156148 0.349720131321088 0.00640108821618326 0.994892705417649 0.997606601596568 0.997459971224517
"HEXIM2" 72.0885981602303 -0.00108559626297851 0.156679233358084 -0.00692878207092975 0.994471675994455 0.997606601596568 0.997459971224517
"ZNF296" 11.9856588051173 -0.00213486963805752 0.343053143269265 -0.00622314553865447 0.995034680304202 0.997606601596568 0.997459971224517
"SWI5" 238.883314071022 -0.00060988995900082 0.0992949048913319 -0.0061422079981675 0.995099257883862 0.997606601596568 0.997459971224517
"CLDN5" 19.145853445615 -0.00212974562591686 0.319752516895403 -0.00666060629200155 0.994685644368113 0.997606601596568 0.997459971224517
"RPS3P4" 10.5049691993635 -0.00238993714601292 0.391817738698852 -0.0060996144634733 0.99513324197096 0.997606601596568 0.997459971224517
"HEXIM2-AS1" 209.702110869392 -0.000664448642219276 0.101914481814819 -0.00651966855335237 0.994798093971858 0.997606601596568 0.997459971224517
"COX10-DT" 49.8011519127484 0.00112084813888928 0.183909742028932 0.00609455554949859 0.995137278325289 0.997606601596568 0.997459971224517
"CSNK2A3" 64.3422139816274 0.00122495027369963 0.178899965303021 0.00684712415469061 0.99453682803952 0.997606601596568 0.997459971224517
"HM13-IT1" 13.1947779604491 0.00207874807773678 0.349915029870779 0.00594072246197725 0.995260017148314 0.997662737146794 0.997514518834606
"PRR36" 265.982111969983 0.000521985327036246 0.0963933412541612 0.00541515959759007 0.995679348879238 0.99794923609004 0.997797815578981
"BOK-AS1" 21.9760416847969 -0.00183223880615407 0.337111443783912 -0.00543511304626173 0.995663428564895 0.99794923609004 0.997797815578981
"MSANTD2-AS1" 24.9987861688425 -0.00137908871272174 0.273062019015396 -0.00505045966368533 0.995970333340276 0.998127480275696 0.997971294046736
"ZNF582-DT" 12.5838398723473 0.00192656090005469 0.389897247188559 0.00494120159592454 0.996057507577774 0.998127480275696 0.997971294046736
"KLC4-AS1" 16.620949707579 0.00159810282746554 0.323328332132605 0.00494266251560696 0.996056341946748 0.998127480275696 0.997971294046736
"C16orf95" 28.1783123147959 0.00117372978482752 0.247501611834983 0.00474231168082284 0.996216196910014 0.998219581137612 0.998061801227056
"TBKBP1" 127.748538763715 0.000589663044224849 0.128510598601306 0.004588439013145 0.996338968199652 0.998275681791568 0.998116313871912
"OSTF1" 53.9521341137407 0.000832877625879085 0.186073532914204 0.00447606713773266 0.996428627063205 0.998298600357962 0.998137649818185
"ZC3H4" 297.467239736345 -0.000412336235859532 0.0958012393330165 -0.00430408039322125 0.996565851308794 0.998369167305398 0.998206626532188
"RPUSD1" 168.48785093804 0.000557225984911558 0.134958819309596 0.00412885936437603 0.996705656219484 0.998375403683498 0.998278178519734
"MTCL2" 281.958185563336 0.000363910703091097 0.0915115000670267 0.00397666635149194 0.996827087677356 0.998430133114521 0.998331319512798
"B3GALT1" 35.6519112515754 0.00108552333518136 0.283240794329967 0.00383251055960802 0.99694210648117 0.998478432675412 0.998378031325896
"BTBD8" 28.4417566067327 -0.000836136248753949 0.245445708279488 -0.00340660366243538 0.997281928790149 0.998751860616049 0.998649848588229
"RPSAP19" 137.600595421568 -0.000365866246931981 0.111181043440698 -0.00329072506975642 0.997374386011735 0.998777538829196 0.998673941171125
"RPP25" 55.4545705545267 -0.000572620764613107 0.18161377361135 -0.00315295890408898 0.997484306937729 0.998820700703723 0.998715515709921
"PSMC2" 981.780995034356 -0.000166932358832731 0.0621678907843945 -0.0026851861423395 0.997857534008756 0.99903595097557 0.998994484971835
"RPS20P14" 15.703721500562 0.000838239977859215 0.318450090761731 0.00263224914100087 0.99789977147553 0.99903595097557 0.998994484971835
"CAPNS1" 2101.89175427969 0.000137242521244523 0.0652893800842944 0.00210206500762193 0.998322796019785 0.999325597997974 0.999349454592409
"TRAPPC13" 178.842112742893 0.000198621836535121 0.109233261708994 0.00181832743458916 0.998549185412932 0.999485283484164 0.999507551670269
"CCNG1" 4090.3013108126 -0.000132400772189137 0.0814786262937011 -0.0016249755084466 0.998703457700724 0.9995378612544 0.999550581369451
"CTDP1-DT" 35.4219808838756 0.000305113642806609 0.232553028277218 0.00131201750012429 0.998953161793484 0.9995378612544 0.999550581369451
"WDR5B" 82.7829619713483 -0.000251972486613924 0.169578569914874 -0.00148587458156069 0.998814444048333 0.9995378612544 0.999550581369451
"LIFR-AS1" 14.1186342091961 0.000560582834597488 0.393445487537521 0.00142480433085162 0.998863171006888 0.9995378612544 0.999550581369451
"DYNLRB2-AS1" 541.5314032651 0.000132527356402805 0.106051166210174 0.00124965487074569 0.999002919931813 0.9995378612544 0.999550581369451
"ZNF850" 47.1151450920509 -0.000264616507539493 0.187106277666983 -0.00141425777284964 0.998871585934209 0.9995378612544 0.999550581369451
"MRPS6" 560.307979084186 -8.74670305223909e-05 0.0839548314601827 -0.00104183438881506 0.999168736576629 0.999636856592427 0.999647987032709
"COA1" 764.805605319635 -4.36204565142185e-05 0.064269619122868 -0.00067871036283608 0.999458467521812 0.999792891154122 0.999800841620031
"ATP2A1" 15.9655701555199 0.000221048716752727 0.32070423791655 0.000689260354614478 0.999450049848225 0.999792891154122 0.999800841620031
"MBNL3" 24.9465185828535 -6.1886299101871e-05 0.319706351240776 -0.000193572316789113 0.999845551638 0.999959891207515 0.999959891207515
"CPNE3" 788.578649318805 -1.57198759430288e-05 0.0943626253331572 -0.000166590065585057 0.999867080359301 0.999959891207515 0.999959891207515
"PIEZO1" 215.864164500683 1.57320108163012e-05 0.102687156267568 0.000153203296187392 0.999877761455786 0.999959891207515 0.999959891207515
"NRBF2" 235.015242965292 -8.01854913899882e-06 0.159513068306619 -5.02689166732435e-05 0.999959891207515 0.999959891207515 0.999959891207515
"APEH" 453.726708169198 6.1949234811348e-06 0.0739862387360875 8.37307530016817e-05 0.999933192524994 0.999959891207515 0.999959891207515
"TNMD" 0.868224079669984 0.142492756694167 1.29587388955981 0.109958814543728 0.912442038018725 NA NA
"FGR" 2.11598939102821 -0.497415642450535 0.858181083909844 -0.579616180986332 0.562173478749806 NA NA
"CFH" 0.159910567281737 0 5.04843646635598 0 1 NA NA
"CFTR" 4.32018947640702 -0.407162180133565 0.826360184347692 -0.49271756776976 0.622212162795453 NA NA
"AOC1" 0.039668144832752 0 5.20119495300769 0 1 NA NA
"WNT16" 0.328101183056312 -0.0758606336554823 2.86188417121031 -0.0265072340867661 0.97885276366088 NA NA
"HECW1" 1.70733933136623 0.932100234850063 0.903816506508944 1.03129366208454 0.302403129564295 NA NA
"TMEM176A" 1.92642168607043 1.33719625589369 0.980853796093629 1.36329824202061 0.172788535855764 NA NA
"CYP26B1" 3.15243829865427 -1.77157510324592 1.22337508610083 -1.44810461106604 0.147587796184492 NA NA
"CASP10" 2.18439545324549 -1.07924249048131 0.991280262874504 -1.0887359820438 0.276270329514883 NA NA
"MTMR7" 5.21710359155482 0.103270546093809 0.571442355479871 0.1807190963419 0.8565880688741 NA NA
"SLC7A2" 9.74443222649372 0.162230453073055 0.456178981494564 0.355628951911692 0.722118458791273 0.851212579608229 NA
"CD38" 1.80277660948953 0.248362418277892 1.10859934808346 0.22403262162048 0.822731919913886 NA NA
"PDK4" 1.40406976562315 -0.177860236834252 1.27784314799004 -0.139187847204889 0.889301711550311 NA NA
"SLC22A16" 0.414727378822184 -0.0717739465089516 2.17812477402402 -0.0329521739823708 0.97371272654143 NA NA
"ABCB5" 0.790079769028897 -0.378977304329019 1.6572460080878 -0.228678966477825 0.819118443951725 NA NA
"SLC4A1" 0.163875790902927 0.885905899989466 4.30226884525325 0.205915978720599 0.83685654369976 NA NA
"CALCR" 0.237840878363405 0.88592533826095 3.4108913654167 0.259734258101392 0.795068765137295 NA NA
"PRSS22" 0.362241697575113 1.85390966606506 2.38052708593489 0.778781168682645 0.436108632495851 NA NA
"HOXA11" 0.615420704179374 0.391275268806587 1.83484422594228 0.213247131976911 0.831134207609498 NA NA
"MEOX1" 0.83503936204993 -2.24741199608031 1.61837604330784 -1.38868343075987 0.164929034801532 NA NA
"ACSM3" 1.38435899175131 -1.76038919775749 1.51159767997015 -1.16458844908537 0.244185621640796 NA NA
"MPO" 1.62240641883171 0.106160226540755 1.09834638624849 0.0966545962821029 0.923000697854906 NA NA
"PON1" 0.448516239236381 -0.556725348670786 2.28147729854817 -0.244019674894447 0.807215582080208 NA NA
"ABCB4" 7.5192932235199 -0.448439141895405 0.537068631585615 -0.834975486413078 0.403731510663914 NA NA
"SOX8" 9.75800676775781 0.305411386567123 0.41855998280919 0.72967172952688 0.465590865551543 0.662269531858909 NA
"ITGAL" 7.41271508863355 0.101048845296554 0.469528297304671 0.215213536386679 0.829600837685561 NA NA
"ITGA2B" 4.73386135555012 0.123243905879731 0.612883876608788 0.201088510537534 0.840629365762913 NA NA
"ASB4" 0 NA NA NA NA NA NA
"CRLF1" 3.51094971878282 -0.159028697370162 0.762068772011088 -0.208680244107744 0.834697863522138 NA NA
"KRT33A" 0 NA NA NA NA NA NA
"ABCC8" 3.25471651155338 -1.51232156251169 0.923031313480921 -1.63842931482838 0.101332168099745 NA NA
"CACNG3" 0.743819929504215 -2.52991581962794 1.76822083355192 -1.43076915033625 0.152496387305661 NA NA
"CACNA1G" 3.62813365637492 -1.26069883668129 0.738784428188708 -1.70645020195156 0.0879242904961126 NA NA
"DLX6" 1.23338539048268 0.703048797892079 1.13462543187341 0.619630741690017 0.535500922589191 NA NA
"TTC22" 0.831005410449623 1.34125599438522 1.57070591068171 0.853919238008784 0.393149739391078 NA NA
"CCL26" 0.823794296911683 0.165584672576371 1.58643846014984 0.104375099782144 0.916871682231201 NA NA
"USH1C" 0.347611857955076 -2.55965322815965 5.16683034696186 -0.495401059503482 0.620317046985548 NA NA
"TBXA2R" 0.560738171230739 0.405044657983194 1.91506412186821 0.211504488731197 0.832493629938465 NA NA
"LGALS14" 0 NA NA NA NA NA NA
"SCIN" 1.10892902213389 -0.368483978735116 1.38309180647348 -0.266420476941912 0.789915396621917 NA NA
"MYH13" 0 NA NA NA NA NA NA
"UPP2" 0.123819088154272 -0.556673752619462 5.20119495300769 -0.107028049832578 0.91476672701211 NA NA
"PRSS21" 0.323682687300944 0.833384009876467 2.29154713409773 0.363677446331298 0.716098886969192 NA NA
"CEACAM21" 8.3429936360247 1.11972336589243 0.643420352744918 1.74026724693358 0.0818121024058088 0.217293409161697 NA
"NOS2" 2.71701163754878 -0.549914343401274 0.975202615420958 -0.563897527247603 0.572823873009533 NA NA
"DNAH9" 9.387776275383 -0.124100930821273 0.422353808855028 -0.29383168381434 0.768886523028576 0.87798944079457 NA
"SLC13A2" 0.165315892253307 0.885906023915278 4.29039653045887 0.206485814918494 0.836411444055453 NA NA
"MATK" 6.53808473194427 0.519588300155979 0.511590251030995 1.0156337012069 0.309803850142635 NA NA
"CEACAM7" 0 NA NA NA NA NA NA
"CD79B" 2.63327886125429 -0.264858596421619 0.889177322656921 -0.297869265975209 0.765802945945843 NA NA
"SCN4A" 7.87075011774565 -0.0711607339296556 0.495167723321121 -0.143710364343572 0.885729186597971 NA NA
"TKTL1" 1.45007143444591 0.311825728904234 1.06645024294411 0.292395947178358 0.769983906591254 NA NA
"SELE" 0 NA NA NA NA NA NA
"FMO3" 0.0800901908791235 0.885860828500578 5.20119495300769 0.170318712623589 0.864759495716638 NA NA
"NOX1" 0.123802672866585 0 5.20119495300769 0 1 NA NA
"CAMK1G" 7.67424162134769 -0.670867004336952 0.549950300361588 -1.21986842064794 0.222514758831129 NA NA
"TFAP2B" 8.58723530460832 -0.298457313857947 0.491938627590966 -0.6066962363161 0.544052520372542 0.726485960719556 NA
"TFAP2D" 0.527572017418345 -1.92492857002207 2.19462425194277 -0.877110771157315 0.380426474805329 NA NA
"PGLYRP1" 0 NA NA NA NA NA NA
"MMP25" 7.86792828085513 0.696392403784525 0.502034637450162 1.38714015296137 0.16539903026495 NA NA
"TENM1" 6.26340173855874 1.1045977017727 0.534035969696804 2.06839569701612 0.0386028295126661 NA NA
"PAX7" 2.3912634841126 -0.443895357505024 0.853349723854114 -0.520179880647516 0.602938206840345 NA NA
"MASP2" 3.03407432144297 -0.760291786284725 0.854569554160107 -0.889678063749836 0.373638776054653 NA NA
"IYD" 0.0830077762786111 1.80031150985838 5.16655168141551 0.348455143947216 0.727498395325697 NA NA
"TRAF3IP3" 3.40350968476258 0.626802835439382 0.703681855221415 0.890747474570248 0.373064659523908 NA NA
"MLXIPL" 9.36638322190995 -0.0903230396764644 0.466632799827612 -0.193563417980546 0.846517744613431 0.9219797212077 NA
"ETV7" 7.19256643852419 0.374169413886431 0.489073569368369 0.765057523696619 0.444237291728435 NA NA
"HHATL" 0.664624957542436 1.90889537077642 1.74996175344578 1.09082119481622 0.275351568376746 NA NA
"GIPR" 0.935215540048036 2.79194625847575 1.45910916724217 1.91345947318853 0.0556892569560952 NA NA
"SEMA3G" 1.61197492794412 -0.680093164586123 1.07922285511905 -0.630169349509467 0.528583790523914 NA NA
"STAB1" 2.3098001181198 -0.08546205138347 0.915754762043428 -0.0933241681351117 0.925646032471454 NA NA
"SLC6A13" 1.7068362341995 0.602927133651147 0.975349997052951 0.618164900264428 0.536466644624064 NA NA
"PRSS3" 1.1102046309335 0.919040024963317 1.45924533581129 0.629805011130884 0.528822166645167 NA NA
"BTK" 1.40426425101182 0.449194085799561 1.04517210024522 0.429780019667739 0.667355668435433 NA NA
"SLC6A7" 0.0401636681798034 0 5.20119495300769 0 1 NA NA
"SYT7" 8.47606569876626 -0.590082522500221 0.458102078715757 -1.28810269570149 0.197710217096523 0.395261779478243 NA
"DCN" 0.751998419793471 -0.916191736440981 1.63889448628195 -0.559030336674989 0.576141016387312 NA NA
"ZBTB32" 0.686557359244342 1.38457822989773 1.57619655477326 0.878429930394629 0.37971044763933 NA NA
"TYROBP" 9.27907011198939 -0.0498991776340236 0.447114312200995 -0.111602729486306 0.911138407728401 0.956866037469477 NA
"GABRA3" 1.65527502782767 -0.208130093120414 0.979851750203008 -0.212409778394837 0.831787357774681 NA NA
"CD22" 2.21249423429064 0.475240887306609 0.834899537538572 0.569219248471141 0.569207359539302 NA NA
"LTF" 0.0788742523664884 -0.556691099359339 5.20119495300769 -0.107031384977681 0.914764081149463 NA NA
"NR1H4" 0.611054492954474 0.405043727182902 1.80213563774374 0.224757625730111 0.822167832423601 NA NA
"ALOX5" 1.731280897973 0.339011299393031 0.982409905606518 0.345081312248916 0.730033242196 NA NA
"SLC7A14" 0.489549645722222 0.797727405349868 2.0425906781649 0.390546874553721 0.696132200744925 NA NA
"CLDN11" 6.92833912714165 -0.609039951408975 0.518173140747206 -1.17535993959613 0.239850743501251 NA NA
"GPRC5A" 2.90742461334828 0.689805051445445 0.767383936809268 0.898904731200928 0.368703407695099 NA NA
"CD6" 0.646223648772953 0.405041271365157 1.79876086799223 0.225177942533997 0.82184084813903 NA NA
"ACP3" 0.0381543460698251 0 5.20119495300769 0 1 NA NA
"WAS" 9.69989712247797 -0.512045655598672 0.465353170999716 -1.10033773810684 0.27118499526322 0.480519126807897 NA
"DPEP1" 0.0443633467267308 -0.556708446099217 5.20119495300769 -0.107034720122784 0.91476143528776 NA NA
"NPC1L1" 4.01419799335364 0.421083982236711 0.585814708903188 0.718800630706423 0.472263769015497 NA NA
"ISL1" 1.74451306707405 -1.36448449901116 1.38833783535284 -0.982818781038538 0.325696636712204 NA NA
"IL20RA" 0.239811807585899 -0.556708100551796 3.3981917793047 -0.163824803515269 0.869869065095787 NA NA
"CLCA1" 0 NA NA NA NA NA NA
"CLCA4" 0.0407665521991756 0 5.20119495300769 0 1 NA NA
"IGF1" 0.981919898066535 -0.0546683524101317 1.58091885180462 -0.0345801129183371 0.972414559606845 NA NA
"CNTN1" 3.52563026047569 -0.217023546331959 0.746871158410922 -0.290576954121121 0.771374887834488 NA NA
"SLC11A1" 1.74715880299455 1.25513854577803 1.1262326052689 1.11445765280286 0.265082901878122 NA NA
"ZNF285CP" 0.0433644313064845 0.8858434817607 5.20119495300769 0.170315377478486 0.864762118460085 NA NA
"VSIG2" 0.249188633398269 -1.03761864219406 2.99527021526895 -0.346419043231762 0.729027815654037 NA NA
"MARCO" 0.0822738348808511 -0.556691099359339 5.20119495300769 -0.107031384977681 0.914764081149463 NA NA
"CYP24A1" 0.0799094111857161 0 5.20119495300769 0 1 NA NA
"SYT13" 7.33959470451794 -0.65717125516681 0.508366862680469 -1.29271064542197 0.196111154532447 NA NA
"HGF" 0.530276048623747 -0.547973321554075 1.9109622893452 -0.28675255634785 0.774301792475957 NA NA
"CCT8L1P" 0.242431308150379 0 3.89028934114022 0 1 NA NA
"CYP3A43" 0.371344665388203 1.31530815248626 2.48864337611997 0.528524161037871 0.597135582173469 NA NA
"SLC7A9" 8.28168148625796 -0.553744397634108 0.479707487897052 -1.15433761532808 0.24836178069669 NA NA
"C8B" 0.0382869879839473 0 5.20119495300769 0 1 NA NA
"GABRA1" 0.282116440192487 0.885932280847125 3.28335401150862 0.26982539127423 0.787294587684042 NA NA
"DEF6" 8.23106266846428 -0.457094411592861 0.450589457098071 -1.01443654393666 0.310374494162866 NA NA
"HSD17B6" 3.93191271064164 0.47560212181992 0.597955066366041 0.795381038763167 0.42639188623577 NA NA
"SLAMF7" 4.84426986385909 0.0671652923827307 0.567502915519552 0.118352330086693 0.90578849530733 NA NA
"PRKCH" 5.94655498672925 -0.52292061289384 0.574246365693373 -0.910620674564376 0.362495273305815 NA NA
"INSRR" 0.0849261075696464 0.40495814555667 5.20119495300769 0.0778586746344694 0.937940472441651 NA NA
"SH2D2A" 9.72498088691677 -0.661578808107223 0.536141818962255 -1.23396232994427 0.217216941561554 0.418908378591422 NA
"TNFRSF1B" 9.05481163399967 -0.211900042362469 0.420401494542717 -0.504042076712784 0.614231809225774 0.778439680141175 NA
"IBSP" 0.0419370968327329 0 5.20119495300769 0 1 NA NA
"MUSK" 0.570708244239388 -1.03763583055725 1.88592834039002 -0.550198970095894 0.582182909901143 NA NA
"MYOC" 0 NA NA NA NA NA NA
"DAPK2" 5.19307798937236 -0.231560018332757 0.593758120861773 -0.389990486356083 0.696543581856152 NA NA
"STAP1" 0.757875218455666 0.936523936702229 1.4750162486385 0.634924488165251 0.525477665005565 NA NA
"MYOM2" 1.91962882488685 -0.213001696974606 0.945077795027111 -0.225380067223456 0.821683616816602 NA NA
"OTC" 0.203423873663893 0 3.54934236162723 0 1 NA NA
"SLC18A1" 1.22511400149948 -1.38349493061481 1.49310799190444 -0.926587318610613 0.354140841642319 NA NA
"CASR" 0.123608567078904 -0.556673752619463 5.20119495300769 -0.107028049832578 0.91476672701211 NA NA
"FLT4" 4.55983022211656 0.0465042550124625 0.670745473735169 0.0693321935569614 0.94472520063204 NA NA
"HOXC8" 0.957272321680667 1.67557057818581 1.74029983867044 0.962805684947898 0.335645047270844 NA NA
"TLL1" 3.64136842599164 0.208648903586633 0.673795479056411 0.30966207116561 0.756817948709561 NA NA
"MSR1" 0 NA NA NA NA NA NA
"CDH1" 5.59438308159086 0.412296765244657 0.58131656161562 0.70924654907265 0.478171491548814 NA NA
"C6" 0.327602651459194 -0.0758626182609748 2.35125515594821 -0.0322647323362832 0.974260934071408 NA NA
"SOX30" 1.81559502985451 -1.4675095790717 1.11154497829176 -1.32024309203123 0.186753868878935 NA NA
"BEST2" 2.53122683101532 1.18900748710361 0.892832586346752 1.33172501237744 0.182950566967647 NA NA
"RAB27B" 5.58465005911776 -0.00354871305272277 0.655820942396935 -0.00541110053569304 0.995682587494608 NA NA
"SLC19A4P" 0 NA NA NA NA NA NA
"USH2A" 0.248169403820973 -0.0758705732231367 2.99172074369593 -0.0253601788813375 0.979767673533223 NA NA
"ZPBP" 0.0825061216172099 0.404958145556669 5.20119495300769 0.0778586746344692 0.937940472441651 NA NA
"TG" 0.487514593425125 1.88615817251999 1.72389124845774 1.09412828344446 0.273898719398135 NA NA
"ADAM28" 2.41013415623908 -0.4064667215584 0.90287033541639 -0.450193904500079 0.652570631075643 NA NA
"BARX2" 1.18666713390238 0.693654135537547 1.16175320423802 0.597075293622717 0.550457112184203 NA NA
"LCP2" 4.24783835046267 0.341650361583987 0.674899033707424 0.506224404719027 0.612699124525309 NA NA
"ADRB1" 2.09759128622458 -2.07484223281275 1.22556116303158 -1.69297322353164 0.0904605640964661 NA NA
"GUCA2B" 0.0798318130125553 0 5.20119495300769 0 1 NA NA
"MAGEC2" 0 NA NA NA NA NA NA
"XK" 9.61919686736933 -0.169442893838264 0.452744996356111 -0.374256800631734 0.708213268574671 0.841602717633533 NA
"ANO2" 3.90105706053494 -0.607586945992343 0.652508322665298 -0.931155856388981 0.351772948695461 NA NA
"ARHGAP6" 7.99593909780769 -0.920020372809909 0.626913961370265 -1.4675384973067 0.142229624742188 NA NA
"ROS1" 0 NA NA NA NA NA NA
"TNFRSF17" 0.44437052518587 1.79236488161934 1.92784337805221 0.929725361523013 0.352513299767978 NA NA
"GUCA1A" 9.3363877756542 -0.456618413823273 0.461725134706523 -0.988939911433463 0.322692541749674 0.534811712101507 NA
"UTS2" 1.26624682630597 0.361887866967432 1.20578706454849 0.300125849420139 0.764081162563613 NA NA
"EPN3" 5.36817761947615 -0.291414633847828 0.559225413405079 -0.521104060835554 0.602294282231723 NA NA
"FOXP3" 2.57173431038441 -0.509409063565095 0.790524018146855 -0.644394163708334 0.519319868162924 NA NA
"ARHGEF5" 9.0002154142065 -0.270117175821408 0.441896517096277 -0.611267944803821 0.54102220865983 0.723686798661936 NA
"LAMC3" 1.76550059220022 -0.212368004991499 0.97383641853377 -0.218073591159432 0.827371773428767 NA NA
"PTGER3" 1.79022598161212 -0.217365453454006 0.99065876193188 -0.219415061781841 0.826326738272343 NA NA
"TNIP3" 0.651787489089704 0.797738150069181 1.88901206938434 0.422304421977132 0.672802830926305 NA NA
"COL23A1" 0.77685091025859 -1.51219679985765 1.70989660299944 -0.884379088890527 0.376491607325187 NA NA
"PRSS8" 6.08909255498241 0.647211197686122 0.513138467268772 1.26127982790096 0.207208046329236 NA NA
"ALX4" 0.645799863096286 0.909345120706463 1.68321945467764 0.540241569914967 0.589030447987962 NA NA
"FSTL4" 1.51647685762359 0.597415630965055 1.1414819891992 0.523368425098122 0.600717892604923 NA NA
"NRIP2" 2.08634712207993 0.566876399668753 0.887926178345874 0.63842739801274 0.523195500760181 NA NA
"KCNQ1" 2.92607406968959 0.446752762095781 0.637499334629999 0.700789377850996 0.483434467994066 NA NA
"ENTPD2" 2.94008999597757 -1.08050251498464 0.832059339905095 -1.29858828951777 0.19408525893996 NA NA
"LY75" 2.74316319036584 0.21971518809405 0.82666833442552 0.265783965520752 0.790405592860152 NA NA
"SPO11" 0.0801067242430152 0 5.20119495300769 0 1 NA NA
"CBLN4" 0.0396598783360183 0 5.20119495300769 0 1 NA NA
"CHRDL2" 0.413636591325501 -1.92708171835689 2.05784124726525 -0.936457912347643 0.349037472558991 NA NA
"MCOLN3" 4.67831774632244 0.0816048953685813 0.568181814612437 0.143624616750969 0.885796900837067 NA NA
"CCDC85A" 5.53033824788697 0.392328437046421 0.54856042082902 0.715196397971092 0.474487694485582 NA NA
"ITIH1" 0.678086808878139 0.405045303482529 1.80893693694831 0.2239134461845 0.822824652816513 NA NA
"NPFFR2" 2.75196538846394 1.00419098104919 0.887630808612276 1.13131605089186 0.257922090962022 NA NA
"IL17RB" 3.54637247412352 -0.0782727299564369 0.628906310217493 -0.124458490374135 0.900952264663738 NA NA
"SERPINB3" 0.126920911233958 -0.556673752619464 5.20119495300769 -0.107028049832579 0.91476672701211 NA NA
"MSH4" 1.43743419737343 1.17300699050194 1.20398817623443 0.974267865462444 0.329923555727162 NA NA
"F7" 0.602098927361314 -1.03762621440983 2.17051820392132 -0.478054601216992 0.63261134331614 NA NA
"RASGRF1" 4.39935768840333 0.855850887662857 0.691524881690267 1.23762847921095 0.215853849536894 NA NA
"CAMK2B" 8.19334996066986 0.882377657481014 0.432150454306083 2.0418297578742 0.0411684213374261 NA NA
"STYK1" 2.1709954987818 0.564147367661093 0.898039378864338 0.628198919711644 0.529873637905386 NA NA
"RPS17P5" 0.906243202692311 1.26862445769794 1.32527683722576 0.957252418561536 0.338439865162105 NA NA
"GNA15" 3.09585840159183 0.146197705879781 0.84876835628276 0.172246885498965 0.863243439367444 NA NA
"CREB3L3" 0.128055508675355 -0.556673752619461 5.20119495300769 -0.107028049832578 0.91476672701211 NA NA
"PRDM6" 7.63546771398158 -1.06201421616959 0.540158520290965 -1.96611582762318 0.0492852325001362 NA NA
```
