## Supplementary Tables 36-41 for "Transcriptomic Convergence and the Female Protective Effect in Autism": BAZ2B_vs_ctrl_manual_adjustment_Cutoff_Of_10.txt (part 3 of 4)

```
"WNT8A" 0.0826122432213982 0.885860828500577 5.20119495300769 0.170318712623589 0.864759495716639 NA NA
"SPAG4" 4.73072104892095 -0.0163177832264814 0.620561932005275 -0.0262951727859819 0.979021905140333 NA NA
"ARSF" 0.079890657329458 0 5.20119495300769 0 1 NA NA
"DGAT2" 7.57867954197954 -0.186250077394956 0.485037449066434 -0.383991128424078 0.700985022894348 NA NA
"LTK" 0.730956855130625 1.28482234262879 1.71578776914668 0.74882358164132 0.453963544461149 NA NA
"SEZ6" 9.30823867931501 -0.104092783980858 0.533679127746633 -0.195047508079192 0.845355755709998 0.921556143257953 NA
"GSC2" 0 NA NA NA NA NA NA
"DLX3" 2.44270205293202 0.4357675707171 0.766696404020875 0.568370437674878 0.569783459476056 NA NA
"TSPAN32" 1.06832519857448 0.66386028387533 1.16094162703581 0.571829167303045 0.567437715104719 NA NA
"CCN5" 0.24449182472308 1.80154595789637 2.95550078597718 0.609556920588239 0.542155356035863 NA NA
"ATP2C2" 4.17216740219746 -0.0781272985283204 0.637977335120095 -0.122460931176518 0.902533985462632 NA NA
"BCAS1" 0.166965208153633 0.405004884626252 4.27697183867955 0.0946943070710728 0.924557639958172 NA NA
"POU1F1" 0 NA NA NA NA NA NA
"CHI3L2" 0.838333813948118 -0.879604994439091 1.47802281352609 -0.595122745325315 0.551761425702895 NA NA
"GLP2R" 0 NA NA NA NA NA NA
"ROPN1" 0.118340762879229 0 5.20119495297735 0 1 NA NA
"PRKCQ" 7.59550482238051 -0.847748599906886 0.538751736910143 -1.5735422121679 0.115593322065748 NA NA
"TLE2" 0.441856015373037 1.85817228787136 2.15159930197924 0.863623764035448 0.387794605272224 NA NA
"TIE1" 0.873262451437604 0.20514159294323 1.42786499829033 0.143670160126384 0.885760935466787 NA NA
"ZMYND12" 4.87636470707547 0.145523769430632 0.627490683224303 0.23191383286023 0.816604940337748 NA NA
"CD84" 0.376471378308102 0.322931556895179 2.25307003905956 0.14332956867598 0.886029904486178 NA NA
"SPI1" 1.69922664547265 1.08362645661309 0.957674674945629 1.13151833807719 0.25783698946633 NA NA
"MPPED2" 6.8894408564905 -0.39525759453259 0.502434821927351 -0.786684316617176 0.431466687219592 NA NA
"CLDN18" 0.209630862980482 -1.03759142247488 4.01863474928493 -0.258195005818708 0.796256412070793 NA NA
"ACSM2B" 0.167112924377561 -1.03759342706971 4.27577833597232 -0.24266773100476 0.808262807251284 NA NA
"STAG3" 3.35546930932425 -0.013061654247731 0.674329023938688 -0.0193698532675328 0.984546059502648 NA NA
"PMS2P4" 7.17381814326478 0.0918533400467265 0.45918672004803 0.200034835583047 0.841453336816225 NA NA
"ATP2B3" 0.621403356786194 -1.30606249990311 1.68126806127991 -0.776831803316862 0.437258010564414 NA NA
"RASGRP2" 6.67432312746909 -0.395630354294712 0.538155872691318 -0.735159410815614 0.462242415403219 NA NA
"PYGM" 6.02226191686775 -0.659882271421973 0.586369355206826 -1.12536964212466 0.260432429774207 NA NA
"PAGE1" 0.0417550651158909 0 5.20119495300769 0 1 NA NA
"PITX1" 5.0428599450673 0.366266129408844 0.676374539383657 0.541513773925616 0.588153506397678 NA NA
"TRPC7" 0 NA NA NA NA NA NA
"ADGRF5" 0.244280594578584 -0.556718731847633 3.0142028170137 -0.184698497627707 0.853465524623036 NA NA
"ADAM7" 0.0838112772134814 0.885860828500578 5.20119495300769 0.170318712623589 0.864759495716638 NA NA
"MAOB" 4.96944510297485 -0.34332503363259 0.665919759814933 -0.515565169184955 0.606158142462782 NA NA
"PLA2G10" 0.0787782609878782 -0.556691099359339 5.20119495300769 -0.107031384977681 0.914764081149463 NA NA
"HES2" 4.19889987906944 0.0165151362491064 0.634285601174692 0.026037381612511 0.979227522334557 NA NA
"GUCY2C" 0.174042811680401 -1.53760214562341 4.22371204014339 -0.364040476957138 0.715827783874971 NA NA
"SCT" 1.75177070854204 0.344690560552147 0.993855204070951 0.346821709178815 0.728725266698302 NA NA
"SPTB" 2.59277511391482 -0.667275669663461 0.843714122070849 -0.790878867863052 0.429014681058199 NA NA
"DAPP1" 3.37858381902161 -0.580976187120037 0.876826033780122 -0.662590028965455 0.507593157904839 NA NA
"FGF10" 0.650381501037872 -0.556720060479269 2.22237822830677 -0.250506440977617 0.80219572428507 NA NA
"FGF22" 5.94322308413437 0.640144967257022 0.541928558456289 1.18123497510541 0.237509390750235 NA NA
"ST6GALNAC1" 0.040026887447641 0 5.20119495300769 0 1 NA NA
"FRMPD1" 0.897890400911172 -1.76639393440316 1.54088632875912 -1.14634928056351 0.251650659791095 NA NA
"CNGB1" 0.497117242546901 -1.9169919418886 2.21581830527391 -0.865139500529412 0.386962226531477 NA NA
"ST6GALNAC2" 0.366979318639153 0 2.76034447870681 0 1 NA NA
"CHAT" 0.119426160248088 0 5.20119495300769 0 1 NA NA
"EPHA8" 1.20858973689158 -0.063392216882822 1.07403318849993 -0.0590225866030823 0.952934117962649 NA NA
"SLC12A3" 0.209959939403181 -0.556708846895801 3.51341903167004 -0.158452163512981 0.874100512365516 NA NA
"TRPM5" 0.123978489921458 0 5.20119495297504 0 1 NA NA
"MS4A12" 0.124094461469842 -0.556673752619462 5.20119495300769 -0.107028049832578 0.91476672701211 NA NA
"PRLH" 0 NA NA NA NA NA NA
"MYO3B" 0.581033095954807 -0.988523684839647 1.9468994127079 -0.507742556388534 0.611633899530855 NA NA
"CDH19" 0.0426056900480991 -0.556708446099217 5.20119495300769 -0.107034720122784 0.91476143528776 NA NA
"SPP2" 0 NA NA NA NA NA NA
"ASIC4" 0.903959396360201 -0.0726037539643624 1.54733483611935 -0.0469218117950796 0.962575543939765 NA NA
"TRPC5" 0.0419370968327329 0 5.20119495300769 0 1 NA NA
"TRHDE" 3.16320549592226 -1.81851437162316 1.01349195059392 -1.79430568793121 0.072764390744642 NA NA
"FCGR2B" 0.282080639398515 -1.03761829425052 2.91646754351183 -0.35577913306763 0.722005977350709 NA NA
"SIDT1" 0.922230476699519 -0.849617490591189 1.60615199665277 -0.52897701609922 0.596821393973236 NA NA
"CYP2W1" 0.0401636681798034 0 5.20119495300769 0 1 NA NA
"MOV10L1" 2.4960748065229 1.40162241270624 0.782038307693338 1.79226822895722 0.0730900099713317 NA NA
"TP63" 2.73636632717611 0.22477505305769 0.738600854141132 0.304325471325193 0.760879941551388 NA NA
"FNDC8" 0.206798002522512 -0.556695006357059 4.02221405697613 -0.13840511680166 0.889920253314619 NA NA
"ADAM11" 8.59421171194368 -0.249417996368992 0.495132258607913 -0.50374014625959 0.614443992886078 0.778439680141175 NA
"ABCB11" 0.127974505368375 -1.03757643556337 5.20119495300769 -0.199488087821698 0.841880960634437 NA NA
"DHRS9" 0.122293679682805 0.404975492296548 5.20119495300769 0.0778620097795724 0.937937819434638 NA NA
"CD5L" 0.0401636681798034 0 5.20119495300769 0 1 NA NA
"PTGS2" 0.747737288454878 0.319160245067608 1.27088531234607 0.251132216233134 0.801711888890912 NA NA
"TBX21" 2.09345342823602 -0.967170036419247 1.09118367747657 -0.886349435372687 0.375429257702068 NA NA
"VDAC1P1" 3.82759380383384 -0.877820319056475 0.769185241647851 -1.14123395968426 0.25377257584334 NA NA
"CDHR2" 0.324804512402059 1.27005668952387 3.16126178121154 0.401756253491012 0.687863420259361 NA NA
"SNCB" 0.65709885580442 -0.0952055440330801 1.70579036223895 -0.0558131562592 0.955490654102856 NA NA
"ATP2A3" 4.66453228827328 -0.154814262654721 0.649728174535644 -0.23827543382333 0.811667473664782 NA NA
"MGLL" 6.93778716870966 0.222437084868072 0.463846346575722 0.479549071605676 0.631548067149 NA NA
"SCARF1" 6.30727710482326 -0.846214069712743 0.596022984876489 -1.4197675109595 0.155675376355991 NA NA
"IPCEF1" 5.51293850277899 -0.149282009641723 0.519471981858589 -0.287372591506506 0.773827045321491 NA NA
"NOX3" 0.0381543460698251 0 5.20119495300769 0 1 NA NA
"SLC12A1" 0.986672526016342 -2.13144171994335 1.55480327209505 -1.37087550444327 0.170413768581158 NA NA
"TXK" 7.89858769631578 0.0538020374974059 0.443357804297132 0.121351281010379 0.903412803729508 NA NA
"WSCD2" 2.58954612614258 -1.38071269326721 1.01211606505899 -1.36418414936111 0.172509615573495 NA NA
"TACR2" 0.321092876337095 0 2.57386774246358 0 1 NA NA
"FGF4" 0.0404468459069969 0 5.20119495300769 0 1 NA NA
"CACNG5" 0.401200822524813 -0.524696968480494 2.32199959155454 -0.225967726432379 0.821226521708585 NA NA
"PLD1" 8.92767660089759 -0.384243693046622 0.466731739144965 -0.823264545390769 0.410357570907375 0.615618724400185 NA
"ATP12A" 0.250613542087651 -1.03761877557162 2.9907464530565 -0.346943076539034 0.728634083839235 NA NA
"ARHGAP15" 2.50773642195408 -1.99567372558948 1.21243211020438 -1.64600863734388 0.0997619807488431 NA NA
"TUBA3D" 0.263995575702036 -1.55208324082442 3.3371279299873 -0.465095517279232 0.641863056027957 NA NA
"PAX2" 1.99763517085801 -1.01453988347363 0.960336013842648 -1.0564426084721 0.290766048184603 NA NA
"RGS11" 3.13773101128606 -1.58663006427015 1.00088853955611 -1.58522153223357 0.112916009937185 NA NA
"ACTL6B" 1.02198232996658 -1.30078367640715 1.56492812780058 -0.831209851301815 0.40585509058045 NA NA
"RARB" 3.19169101088793 -1.57143195986669 0.860346092534717 -1.82651141616394 0.0677732632308363 NA NA
"CAPN6" 8.08929686045651 -0.112184849436585 0.540370649949216 -0.207607221908014 0.835535664961456 NA NA
"APBB1IP" 1.45259644266559 -2.16669096821298 1.65872369938282 -1.30623983308322 0.191471010760562 NA NA
"TYR" 0.247009945824335 -0.556705911149092 3.39291291093302 -0.164079045281479 0.869668917679242 NA NA
"ACTN2" 4.62555963734541 -0.0704216104902233 0.607775927811287 -0.115867719117841 0.907757379751288 NA NA
"FKBP6" 0.732174298810923 1.88432462553831 1.64341198566919 1.14659296753944 0.251549884303731 NA NA
"SMC1B" 0.418560780469416 -0.56899771846986 2.27558893063083 -0.25004415815651 0.80255319972022 NA NA
"ITGA8" 2.65844746929167 -0.257559652137784 0.815548012353264 -0.315811758764018 0.752145392359434 NA NA
"FAP" 2.19114941877252 -1.07934679007951 1.07794346459414 -1.00130185443993 0.31668089663673 NA NA
"RBFOX1" 8.79574584101537 -0.254742941219032 0.435492262070717 -0.584954001266883 0.558578646667159 0.736624050320309 NA
"HOXA9" 2.03022153660942 -0.941297065808571 1.12774558356352 -0.834671471586883 0.403902708529497 NA NA
"ADCYAP1R1" 3.02387382539342 -1.44907243844691 0.824174563766387 -1.75821058080804 0.0787116855725311 NA NA
"FGF20" 0 NA NA NA NA NA NA
"P2RY10" 0.50296770556213 -1.29016102256975 1.76118846359505 -0.732551370417333 0.463832100244394 NA NA
"BRINP1" 6.36931638401521 -0.0694615518214227 0.551732245697542 -0.125897212575647 0.899813289162983 NA NA
"PKD2L2" 0.860091583841952 -0.562093960366103 1.70411100913781 -0.329845859425843 0.741516433906851 NA NA
"MYH7B" 4.56359008267969 0.350409585645549 0.609016977545234 0.575369158111068 0.565041658204891 NA NA
"BPIFB2" 0.0825216173150665 0 5.20119495297396 0 1 NA NA
"TP73" 5.03176362156863 0.256555644371316 0.574355993755151 0.44668402029541 0.655103221172067 NA NA
"CDH17" 0.872035927647192 0.416735568614276 1.21346161028646 0.343427072666846 0.731277195564578 NA NA
"SP140" 3.51559977114008 0.648391243324409 0.725981109491834 0.893124125196954 0.371790704745858 NA NA
"TNS1" 9.2141016990903 -0.0788555654183933 0.455251407101772 -0.173213227215276 0.862483826978467 0.929450525965981 NA
"CEACAM1" 1.30737676870783 0.630540398526165 1.14142286046313 0.552416129347823 0.580663282372592 NA NA
"DUSP13B" 1.19026074798551 -0.0926813579117554 1.41126882349202 -0.0656723626065984 0.947638676343303 NA NA
"AFM" 0 NA NA NA NA NA NA
"DDX43" 0.250241333873353 -1.54321065271768 2.99082076506233 -0.515982325234899 0.605866753873374 NA NA
"PTPRH" 2.55228486330068 -1.40260057512069 1.04405266290303 -1.34341937428779 0.179136216871852 NA NA
"EPHA6" 2.36963716803236 0.333059991942531 0.957051720055877 0.348006262318911 0.727835480468462 NA NA
"SCTR" 0.0382869879839473 0 5.20119495300769 0 1 NA NA
"RDH8" 0.786835672816361 -0.406958111621049 1.52776555363899 -0.266374713483828 0.78995063764111 NA NA
"DNAAF6" 0.35676271679477 0.88593638576107 2.50804958994116 0.353237188496682 0.72391063020103 NA NA
"CPB2" 0.287730708110291 0.885933064708126 2.6260794437801 0.337359582478157 0.735845849071318 NA NA
"KCNN2" 4.31539779230636 0.272983502585655 0.655628455876831 0.416369210547107 0.677139854961069 NA NA
"CFHR2" 0.0416036693455106 0 5.20119495300769 0 1 NA NA
"CROCCP3" 1.47900754702193 1.31483707343582 0.985720719421705 1.33388397700232 0.182241883531747 NA NA
"COL4A4" 1.72603817007448 0.181535442861763 1.00030706564657 0.181479716675224 0.855991052550981 NA NA
"IMPG2" 1.97544674327052 -0.558677411231432 0.866676828110145 -0.644620224183991 0.519173325523608 NA NA
"PTPRC" 9.40807422187434 -0.603336006177323 0.443518080393613 -1.36034139947998 0.173721913250752 0.363597713974181 NA
"CACNA1S" 2.01840225181329 -2.9738689524002 1.36270905330906 -2.18232127039793 0.0290858302585981 NA NA
"PKP1" 4.586335741443 0.861890840176481 0.561803704305538 1.53414944325063 0.124992891956547 NA NA
"SLC13A1" 0.36375045991675 2.80027483632331 2.32449049211603 1.20468328256062 0.228325592104605 NA NA
"ATP8B1" 1.0973641040508 0.490055623061515 1.3349311864989 0.367101786232723 0.713543094954543 NA NA
"IL12RB2" 5.84995412006053 -0.188643154933557 0.565863716416821 -0.333372063733099 0.738853448145684 NA NA
"FYB1" 4.73612234146491 0.244760832180264 0.552665609959919 0.442873281364504 0.657857394274706 NA NA
"MPP4" 9.0816683172656 -0.655729001174285 0.418935403709366 -1.56522699052953 0.117529695028088 0.279249055382685 NA
"PGR" 0.299206519466217 -0.0758669628265686 3.25557778840334 -0.0233036860912412 0.981408031437838 NA NA
"COL19A1" 0.524492573241152 1.40517471634525 1.66026341497681 0.846356489981969 0.397353903179723 NA NA
"KCNK2" 1.02509587801076 1.24628505495667 1.25110326109371 0.996148834163514 0.319177835412982 NA NA
"OPRK1" 8.33099389096216 -0.424585467188223 0.480631807662043 -0.883390280084774 0.377025440595788 0.584384170801009 NA
"LINC01587" 0.241687481575435 0 3.01496724472579 0 1 NA NA
"GRHL2" 0.654182185360269 0.176544252672705 1.49823588649787 0.117834751032014 0.906198594010566 NA NA
"P2RX5" 1.84688213502017 -1.17758209981992 1.09095950491799 -1.07940037600978 0.280409283398123 NA NA
"...14932" 0 NA NA NA NA NA NA
"EPYC" 0.0419370968327329 0 5.20119495300769 0 1 NA NA
"HAL" 1.27719553064079 -0.672819988591391 1.28509973822908 -0.523554684960533 0.600588306514016 NA NA
"SLCO1A2" 2.74292074606987 -0.399829502529958 0.765835167526462 -0.522082974880026 0.601612559816821 NA NA
"COL16A1" 5.89530933817695 -0.334437402376772 0.579105209769616 -0.577507155409327 0.563596906328729 NA NA
"APOB" 2.3943241200047 -1.76497372249169 1.23492395445738 -1.42921652472699 0.152942009597034 NA NA
"GCKR" 3.28399527663381 1.30747582869341 0.864912955307984 1.51168487033222 0.130614049353964 NA NA
"FCN1" 0.404734860625586 -0.556728335023228 2.28777564937348 -0.243349182939197 0.807734906764657 NA NA
"OVGP1" 4.00014471595328 0.641596700802137 0.646532034439124 0.992366451507282 0.321018798135874 NA NA
"ABCB1" 4.3278608047695 -0.284589919139621 0.608835708316401 -0.467433028733796 0.640190096608495 NA NA
"WNT11" 0.611091271060747 0.82909975910718 1.79796882924502 0.461131330878146 0.644704384600648 NA NA
"AQP6" 0.252990004835454 0.885925952797642 3.34635069901911 0.264743905370506 0.791206752281343 NA NA
"FOLH1" 0.0778508749413555 0 5.20119495300769 0 1 NA NA
"NME8" 0.211554005603003 -0.55669116362902 4.0215225151823 -0.138427961431862 0.889902199713627 NA NA
"HBQ1" 4.80039761443365 -0.896557226164516 0.654107213068095 -1.37065791089385 0.170481621122167 NA NA
"CEACAM6" 0.0442172622020494 -0.55670844609922 5.20119495300769 -0.107034720122785 0.91476143528776 NA NA
"FAT2" 2.03270324704274 -1.39607047009758 1.08481701960399 -1.28691792705024 0.198122896111924 NA NA
"PPEF1" 0.827117603044562 -1.96007806304789 1.68005478509535 -1.1666750872869 0.243341607257034 NA NA
"MYBPC2" 1.60405482167541 0.90828223578503 1.01002960745661 0.899262981084489 0.368512600494397 NA NA
"ADAMTS2" 9.21163211552817 -0.0151279214052222 0.452609500592062 -0.0334237822790579 0.973336644739408 0.988203828036628 NA
"TMPRSS11E" 0 NA NA NA NA NA NA
"CETP" 1.20846732808105 -1.21755326427084 1.37829410999823 -0.883376962462972 0.377032633632551 NA NA
"MT3" 0.330088387671417 -1.5054276672416 2.56978440908658 -0.585818663199337 0.557997380570962 NA NA
"PHACTR3" 1.19314850897329 -1.78602676076575 1.51510703964054 -1.17881226476876 0.238472939456339 NA NA
"TFAP2C" 8.10013246973204 -0.451959032218137 0.490557066853196 -0.921317952093411 0.356884451149229 NA NA
"CASS4" 2.76908584584525 -0.321367339854253 0.735109049879795 -0.437169614367831 0.661988344328519 NA NA
"SULT2B1" 1.54104851467882 -0.942986416064639 1.15573041913607 -0.815922468121538 0.414544480779563 NA NA
"GP6" 0.985030713272994 -1.75609737023936 1.56824669980967 -1.11978387740429 0.262805871346289 NA NA
"REM1" 0 NA NA NA NA NA NA
"FER1L4" 1.53037114870935 0.187171317265801 0.92209371651892 0.202985134713214 0.839146651127199 NA NA
"SLC15A1" 0.553201441250265 -2.55361690947595 1.91822766164144 -1.33123766304715 0.183110822329615 NA NA
"TMEM40" 9.6100424955804 -0.000962723436281369 0.394241944186161 -0.00244196095945278 0.998051598988812 0.999121035473128 NA
"DEFB127" 0 NA NA NA NA NA NA
"SIGLEC1" 0.127253382869459 -0.556673752619464 5.20119495300769 -0.107028049832579 0.91476672701211 NA NA
"F11" 0.0821007650125363 0 5.20119495300769 0 1 NA NA
"TESC" 9.56313532525621 -0.8433172858096 0.487868384206297 -1.72857539678775 0.0838851161326118 0.22134416874674 NA
"SIRPG" 0.409745013482036 -1.03762888413381 2.2631518262179 -0.458488410769975 0.646601586785522 NA NA
"P2RX7" 2.85385806893459 -0.551490448745516 0.802618246002281 -0.687114268199616 0.492010723594547 NA NA
"RPH3A" 0.370924056955953 1.85156268928158 2.3624047170657 0.78376184906258 0.433179863597474 NA NA
"TBX5" 0.0404468459069969 0 5.20119495300769 0 1 NA NA
"NOS1" 1.38641869285893 2.4869242814273 1.25256132502826 1.98547107573452 0.0470920850739526 NA NA
"CMTM1" 2.09647862142908 -0.337690464469973 0.893990745985818 -0.377733736043986 0.705628403603454 NA NA
"KCNH4" 0.28420730695364 -0.556718736892773 2.90387372796004 -0.191715890237371 0.84796475826583 NA NA
"LAG3" 6.95050929163892 -0.733030191933375 0.539921000816019 -1.35766193725656 0.17457097976193 NA NA
"ANKRD24" 2.47619324410103 -0.060236887876653 0.845225898085539 -0.0712672056228888 0.943185094963022 NA NA
"RGS1" 0.168008721699299 0 4.96501634554013 0 1 NA NA
"IRAK3" 6.84092473987613 -0.850612672750998 0.498623243173119 -1.705922626747 0.0880224863557899 NA NA
"LYZ" 1.90382765457897 -0.784687810448367 0.961743060543421 -0.815901712880557 0.414556352405403 NA NA
"SI" 0 NA NA NA NA NA NA
"FETUB" 0.616056602368953 1.27968688648638 1.84026586616054 0.695381526124957 0.486816234792467 NA NA
"THPO" 1.79624606156277 -0.756325883310351 1.09967661770469 -0.687771178484268 0.491596888593969 NA NA
"FLT3LG" 2.7447156991809 0.216432005098483 0.799720689505827 0.270634495191343 0.786672162228469 NA NA
"CD209" 0 NA NA NA NA NA NA
"POU4F3" 2.32229267886337 -0.780701749289364 0.971413216527167 -0.803676268766856 0.421583963004732 NA NA
"NLRC4" 0.122435654353662 0 5.20119495300769 0 1 NA NA
"LAMB4" 1.0773695482828 0.262925291581887 1.15534455406304 0.227573056589266 0.819978168086403 NA NA
"SLC26A4" 1.3552953534905 -0.955049504371773 1.15302977153517 -0.828295615559168 0.40750310526557 NA NA
"SLC26A3" 0.165308625890832 -1.03759293479093 4.29045607983067 -0.241837444664362 0.808906123278319 NA NA
"IL5RA" 0.406889191818331 -0.545757030985431 2.02288476691286 -0.269791458175008 0.787320694626422 NA NA
"RAPGEF4" 6.34379262690599 0.489534449328994 0.51655970947336 0.947682214371852 0.343291257968923 NA NA
"SMPX" 0.245332734644457 1.79782646816087 2.95454281256423 0.608495656422914 0.542858785912047 NA NA
"TF" 2.83949434065923 0.617954692913746 0.911778516812783 0.67774649382382 0.497932441672859 NA NA
"MYO15A" 8.98295264437389 -0.990173617943008 0.531981643072041 -1.86129283000263 0.0627028351493342 0.180595422559338 NA
"APOH" 0 NA NA NA NA NA NA
"SLC17A6" 5.34531588970913 -0.40240600068418 0.757402832648485 -0.531297195281206 0.595212848678379 NA NA
"CPA1" 2.26417509479879 0.000192919749302672 0.872804455485174 0.000221034331447622 0.999823640120967 NA NA
"ESR1" 1.91563930339312 0.506265087424228 0.810439307125485 0.624679828548642 0.532181214667186 NA NA
"CMA1" 0 NA NA NA NA NA NA
"MYH7" 9.15643312094699 -0.27572838592801 0.425235973405822 -0.648412653613551 0.516718088338007 0.704387710705755 NA
"CEBPE" 0.1197136532313 0 5.20119495297735 0 1 NA NA
"RPGRIP1" 0.206412373625169 -0.556702198785222 3.98582665652149 -0.139670449008203 0.888920375776152 NA NA
"TGM1" 6.00630807693633 0.372558223170073 0.485950142115777 0.766659356344651 0.443284074627279 NA NA
"DAZL" 0.0851194964223754 0.885860828500578 5.20119495300769 0.170318712623589 0.864759495716638 NA NA
"CAPN3" 2.88229904348379 -0.805815117382788 0.850169685066267 -0.94782857062232 0.343216733148755 NA NA
"TBX15" 1.23814688600072 1.23761119157836 1.29569605939609 0.955170915743304 0.339491271247504 NA NA
"UNC13D" 9.17319117693951 -0.425738176460791 0.454045607742572 -0.937655092794487 0.348421688936886 0.559722230571663 NA
"VNN3P" 0 NA NA NA NA NA NA
"OR1I1" 0.0834912132225499 -0.556691099359339 5.20119495300769 -0.107031384977681 0.914764081149463 NA NA
"GABRP" 0 NA NA NA NA NA NA
"KRT31" 1.67122313781843 -1.0924826239127 1.14739506121898 -0.952141647491541 0.341025149832136 NA NA
"FMO2" 0 NA NA NA NA NA NA
"NXPE1" 0 NA NA NA NA NA NA
"PTGS1" 3.00957632874845 -1.77332105174689 0.892720175489586 -1.98642430230096 0.0469862303883875 NA NA
"TBC1D2" 4.97941479468892 -0.491259727346547 0.596736771119146 -0.823243599393444 0.410369479766449 NA NA
"PDE6C" 0.449797755100888 -0.0758598167092041 1.91031172302699 -0.0397107005075592 0.968323770635857 NA NA
"BLNK" 0.925364579065471 -0.0868415519223301 1.67681391724804 -0.0517896178157043 0.958696328233556 NA NA
"CYP26A1" 0.202372254438712 -0.556689834968265 4.06334834206743 -0.13700273471632 0.891028633505059 NA NA
"TDRD1" 0.0827036490319085 0 5.20119495300769 0 1 NA NA
"CRTAC1" 4.32541161869093 -0.759672232686994 0.667184271314255 -1.13862431317596 0.254859883160886 NA NA
"IL11" 6.92614338112507 1.41242631773718 0.503809343037484 2.80349369708314 0.00505522203538722 NA NA
"TPSD1" 0.0818200640785692 -1.03759378230325 5.20119495300769 -0.199491422966801 0.84187835200033 NA NA
"SMIM24" 0.491126132926623 -0.0758564151219024 2.00134720891951 -0.0379026761492604 0.969765279325416 NA NA
"TREM2" 0.587811599000096 -2.53388705379757 1.87802096085262 -1.34923257333996 0.177262275293735 NA NA
"KCNK16" 0 NA NA NA NA NA NA
"CRISP3" 0 NA NA NA NA NA NA
"PGC" 0.613401339227498 0.345139462735537 1.7544873187097 0.196718129025499 0.844048122389557 NA NA
"NCR2" 1.62641033171668 1.05305869769657 0.966810107557246 1.08920944192158 0.276061536158171 NA NA
"MLN" 0.381252985107771 -1.94620914301389 2.28070434203417 -0.853336886831223 0.393472509997048 NA NA
"ITPR3" 6.1987447969869 0.592245186436985 0.521734924587576 1.13514575798265 0.256314252024797 NA NA
"IL12RB1" 1.13289670087817 -0.666462203341589 1.36591684292245 -0.487922970417187 0.625604403470392 NA NA
"STX1B" 6.26341126679386 -0.298203809123112 0.600777060742788 -0.496363507545411 0.619637966890447 NA NA
"MAGEB2" 0.209949928342296 1.44327332777202 3.91646304699271 0.368514476060293 0.712489653130653 NA NA
"PCDH11Y" 7.59538851344966 -0.383984033210755 0.468796352441193 -0.819084942131504 0.412737952382227 NA NA
"AMELY" 0.867158010859662 0.111334980055634 1.20380296256098 0.0924860492275075 0.926311874816695 NA NA
"PRKY" 2.3396840690717 0.00786466335799724 0.764409758315988 0.0102885439025834 0.991791074492027 NA NA
"IGFALS" 0.502620748460433 -1.29938473709873 1.8367071024106 -0.707453428689496 0.479284744215067 NA NA
"MISP" 2.10210516355735 -1.0826703640132 1.09821988344161 -0.985841160169423 0.324211064237333 NA NA
"CDHR5" 0.244449632767747 0.885928734537102 3.01113692924268 0.294217352234433 0.76859182198877 NA NA
"MADCAM1" 4.44031579887927 0.39253640447926 0.609330104730042 0.644209766483095 0.519439418605859 NA NA
"IGF2-AS" 0.0826157877495711 0 5.20119495300769 0 1 NA NA
"SERPIND1" 0.0839272336841389 -0.556691099359339 5.20119495300769 -0.107031384977681 0.914764081149463 NA NA
"P2RX6" 2.50201741637248 -0.982284501725778 0.94552418307517 -1.03887824268127 0.298861366402032 NA NA
"SLC7A4" 1.64664219115361 -0.672925780458481 1.10723483553982 -0.607753440245046 0.54335101362731 NA NA
"GSTT2" 0.360473455676415 1.79942426656296 2.45765828009876 0.732170245609022 0.464064662829102 NA NA
"OSM" 0.777423498725773 -0.37060138042076 1.53668186322162 -0.241169879915029 0.809423454333664 NA NA
"SUSD2" 5.96211050963018 -0.877145583599442 0.619472052320646 -1.41595666876901 0.15678819155275 NA NA
"GGT5" 0.332178203326944 -0.5887042023949 3.13857245222591 -0.187570690610435 0.851213203903768 NA NA
"SEC14L3" 0.288197821301735 1.32024915559894 2.83833177388305 0.465149693826222 0.641824261188636 NA NA
"UPB1" 1.2185046648008 2.62401739137518 1.21488937237656 2.15988175634633 0.0307818244170689 NA NA
"GGT1" 1.89586904176235 0.6344904496645 0.833391268693081 0.761335609694477 0.446456636400011 NA NA
"CRYBB3" 1.00389321908225 1.28927438748343 1.56002816042615 0.826443022112648 0.408552827014204 NA NA
"CYTH4" 1.98701342567566 -0.188603200384269 0.925395558684158 -0.203808197061642 0.838503386961004 NA NA
"LRP5L" 4.25195348411486 0.366738329844805 0.601382905451705 0.609824999214675 0.541977739411489 NA NA
"LGALS2" 0.0433644313064845 0.8858434817607 5.20119495300769 0.170315377478486 0.864762118460085 NA NA
"SEZ6L" 3.13095921943774 -1.00041212509721 0.878426030852912 -1.13886894281338 0.254757820995773 NA NA
"PIK3IP1" 5.71163580299815 -0.0848205192843001 0.577654702257039 -0.146836023238252 0.883261450413873 NA NA
"GGTLC2" 0.28307274233156 0.405033268572563 2.63892353726366 0.153484276013752 0.878016389310584 NA NA
"CRYBB1" 6.9608244869782 0.720353812641498 0.503648244223491 1.43027166460615 0.152639064003019 NA NA
"SOX10" 0.443786124569164 -2.1956056298725 2.45303998114158 -0.895054971281276 0.370757703032695 NA NA
"SLC16A8" 3.26760058624279 -0.651012149688265 0.823707784809648 -0.790343568063653 0.429327149212125 NA NA
"SLC5A1" 0.248305741925318 0.405028263631233 3.37928258065523 0.119856287233813 0.90459699250583 NA NA
"TPTEP1" 0 NA NA NA NA NA NA
"SLC5A4" 0.295227639980599 1.92116493177089 2.76442933718015 0.69495895805048 0.487081022491084 NA NA
"CYP2D6" 4.64471808675224 -0.899631725174432 0.677578352438999 -1.32771615553557 0.184271894410578 NA NA
"DMC1" 5.28245500271107 -0.484506552232858 0.605051025336582 -0.800769739979092 0.423264960156812 NA NA
"C22orf31" 0.453629742710795 -2.2428523922779 2.0570701204168 -1.09031401993407 0.275574841474455 NA NA
"MIOX" 7.03301283031387 0.519748679985284 0.553900477005756 0.938343080682855 0.3480681269806 NA NA
"RASL10A" 1.45270251387287 -1.77196654499641 1.24282666274562 -1.42575517416229 0.153939024152098 NA NA
"APOBEC3H" 2.05282095864693 -0.534300595941414 1.0134639606323 -0.527202364066367 0.598053067158502 NA NA
"RASD2" 1.27471505525458 0.391834622948337 1.02249230476669 0.383215229221451 0.701560187082578 NA NA
"ACR" 1.54234360947049 -1.07640706681103 1.20741208883813 -0.891499328822223 0.372661351468554 NA NA
"CABP7" 3.59978991133744 -0.912352164466774 0.784853153777395 -1.16244951055588 0.245052922108795 NA NA
"APOL4" 1.51854585594675 -0.881495735199161 1.34149286945794 -0.657100574493064 0.511116249542985 NA NA
"PNPLA5" 0.0392478119149137 0 5.20119495300769 0 1 NA NA
"APOL1" 1.65382813552417 0.447558922932966 1.04303748859162 0.429091885793378 0.667856357068176 NA NA
"CACNA1I" 0.537215768489787 1.43485287471113 1.89572773796422 0.756887629999011 0.449117186921676 NA NA
"GRAP2" 0.49274266382762 -1.93902360741704 1.96628547312124 -0.986135347040462 0.324066700306276 NA NA
"PVALB" 1.05741103405582 -0.0605130308625958 1.25412982858318 -0.0482510099699638 0.961516197422296 NA NA
"NCF4" 1.25338317535671 -2.29607795822566 1.48043068754231 -1.55095269069127 0.120913021869833 NA NA
"CSF2RB" 0.334537963729854 -1.53128807432749 2.34112250900355 -0.654082846343332 0.513058432285495 NA NA
"UPK3A" 0.20596105856419 -0.556689456234691 4.04986428664498 -0.137458792895963 0.890668162008966 NA NA
"CHADL" 7.38045697677974 -0.211835963557138 0.513755726239007 -0.412328179985264 0.680098896501915 NA NA
"MLC1" 1.91802543992483 1.41722883439457 1.0367366818048 1.36700944344652 0.171622345541385 NA NA
"CTSG" 0.123309433187291 0.885877429767761 5.20119495297358 0.170321904442612 0.864756985685586 NA NA
"GZMH" 3.13152790829532 1.00330934710021 0.685797938024315 1.46298099115113 0.143472580425895 NA NA
"CCDC198" 1.58819508379014 -1.27729709071851 1.1865936819877 -1.07644015816676 0.281730450503406 NA NA
"PLEK2" 4.00245915065341 0.0713874883272449 0.627217513436307 0.113816159144118 0.909383528690337 NA NA
"LRRC74A" 0 NA NA NA NA NA NA
"ISM2" 0.498836307370615 -0.0441586336981055 2.00052921870629 -0.0220734760008465 0.982389344405058 NA NA
"CHGA" 4.74968118955123 0.121857363641848 0.572882773757716 0.21270907282226 0.831553889620051 NA NA
"ASB2" 3.55576054792735 0.427312611315735 0.668332084953537 0.63937168502907 0.522581164473775 NA NA
"SLC10A1" 0.0803304391565837 0 5.20119495300769 0 1 NA NA
"SERPINA4" 0 NA NA NA NA NA NA
"SLC8A3" 3.31526516223234 0.185473454477194 0.651249297888293 0.284796398366341 0.775800131700331 NA NA
"TCL1A" 0.165540370853406 -0.556691703611351 4.28855864102105 -0.129808579107784 0.89671787520273 NA NA
"BDKRB1" 0.245959113598524 -0.0758709758790668 3.00347469871208 -0.0252610670939233 0.979846727971877 NA NA
"CPNE6" 0.123399129694916 -0.556673752619462 5.20119495300769 -0.107028049832578 0.91476672701211 NA NA
"VSX1" 5.41258417611698 -1.17317396445362 0.653818133329533 -1.79434295968405 0.0727584451859577 NA NA
"PROCR" 6.80508447962424 -0.128299197861735 0.560377727484535 -0.228951279769191 0.818906783430946 NA NA
"CD40" 2.13885986394803 -0.0874619329081208 0.889688792234093 -0.0983062096224632 0.921689147502565 NA NA
"SGK2" 4.99073462404559 -0.265259976290434 0.595337308630273 -0.445562494480202 0.655913307643761 NA NA
"R3HDML" 0.0395638869574082 0 5.20119495300769 0 1 NA NA
"HNF4A" 0.409570934764595 -1.5048517642486 2.72028105724231 -0.553197163301261 0.580128409199688 NA NA
"SLA2" 4.03399195053924 0.335476185339162 0.718817763953495 0.46670547413025 0.640710612719204 NA NA
"RIMS4" 8.96960862987028 0.459731845569447 0.411659076963225 1.11677810911119 0.264089210966677 0.472180410893559 NA
"TUBB1" 0.536332584888244 -1.53207008427538 1.97282295187887 -0.776587723098146 0.437402047037774 NA NA
"HRH3" 3.22185043125559 0.581989707951031 0.775248066079441 0.750714169329375 0.45282469372739 NA NA
"SLCO4A1" 2.86347052057984 -0.300453369152442 0.755935076287185 -0.397459224445748 0.691028849579386 NA NA
"NTSR1" 0.579028455746899 0.913054130720628 1.71619323260742 0.532022917567052 0.594710122905105 NA NA
"BIRC7" 1.34834975024586 -0.465675699927876 1.29759052711209 -0.358877234534288 0.719686930927299 NA NA
"AVP" 0.43616827879892 0 2.42735815037295 0 1 NA NA
"COL20A1" 1.1600420705023 0.295827581686194 1.18747264898113 0.249123701451161 0.803265096202631 NA NA
"CHRNA4" 4.44724814226537 0.234140899563252 0.597190146553106 0.392070935722363 0.695005801733099 NA NA
"PTK6" 2.05645064113337 -0.476762873189557 0.877638480901506 -0.543233784256849 0.586968848309745 NA NA
"ISM1" 1.90456339082885 0.521302468044817 0.903792261912345 0.576794568855665 0.564078238905031 NA NA
"SEL1L2" 0.291615655139786 -0.556725824587077 2.6164476907814 -0.212779268069682 0.831499135138819 NA NA
"SLC52A3" 0.087581693508534 0.404958145556666 5.20119495300769 0.0778586746344687 0.937940472441651 NA NA
"RPS10P5" 1.40634078703612 -1.53426142532842 1.24259615381145 -1.23472249662316 0.216933800340667 NA NA
"ANGPT4" 0.124274792202586 -0.556673752619461 5.20119495300769 -0.107028049832578 0.91476672701211 NA NA
"RSPO4" 4.06343765202117 -0.915531389981473 0.688893978229874 -1.32898736077495 0.183852139817232 NA NA
"PROKR2" 0.127060137783281 0 5.20119495300769 0 1 NA NA
"MYLK2" 3.26976166821283 0.149008080274835 0.720843575613595 0.206713474761839 0.836233633348837 NA NA
"SIRPB1" 0.0853015281392174 0.885860828500578 5.20119495300769 0.170318712623589 0.864759495716638 NA NA
"FERMT1" 6.33700398800255 -0.339009023896739 0.522241634147502 -0.649142086210976 0.516246540967463 NA NA
"HAO1" 0.0416036693455106 0 5.20119495300769 0 1 NA NA
"PDYN" 0.163782352827747 0.885905224905523 4.30864229476407 0.205611226065828 0.837094607758838 NA NA
"CCM2L" 0.445737694066504 1.81512942576606 2.06429104744434 0.879299180226181 0.379239080271572 NA NA
"HCK" 0.490916247142986 -0.0758564332869385 1.9936480448376 -0.0380490596037564 0.969648566417296 NA NA
"TLDC2" 0.663058664296889 -1.96330884810935 1.95273587120899 -1.00541444291379 0.314697328139093 NA NA
"OXT" 2.27042812233698 -1.0732295948783 0.989920247306877 -1.08415763572679 0.278294911672575 NA NA
"BPI" 0.117401793583528 0.404975492296548 5.20119495300769 0.0778620097795724 0.937937819434638 NA NA
"CST9L" 0.0396433449721266 0.8858434817607 5.20119495300769 0.170315377478486 0.864762118460085 NA NA
"SLC32A1" 0.241331600229096 -0.0758706081702256 3.01473027671159 -0.0251666322378212 0.979922052138503 NA NA
"ASIP" 2.43482902843837 0.503249330248222 0.963466875563277 0.522331740729545 0.601439373069968 NA NA
"CST4" 0.0443633467267308 -0.556708446099217 5.20119495300769 -0.107034720122784 0.91476143528776 NA NA
"SPINT3" 0 NA NA NA NA NA NA
"EPPIN" 0 NA NA NA NA NA NA
"TNNC2" 2.20058741936403 -0.644832991642078 0.975351589981102 -0.661128764504882 0.508529739902487 NA NA
"MYOM1" 3.27360979117034 1.05405694854524 0.781714595574313 1.34839102981165 0.17753264755987 NA NA
"ST8SIA5" 2.38274934210532 -3.05656961336553 1.31843588546276 -2.31833011151141 0.0204313871262089 NA NA
"RNF125" 9.66278129391601 -0.174721605942785 0.442860582886894 -0.394529593949905 0.693190082518954 0.83218220407427 NA
"H2BW2" 0.621555762171884 -1.92827751057316 1.69289358157391 -1.13904236601831 0.254685484156358 NA NA
"VSIG1" 1.44328290721885 -0.466686592455112 1.16404898999851 -0.400916625043169 0.68848150936068 NA NA
"GUCY2F" 6.66689948488325 0.398636563253896 0.546770463750997 0.729074794053684 0.465955912140112 NA NA
"ATP1B4" 0.120671021863557 0 5.20119495300769 0 1 NA NA
"TLR8" 0.0401636681798034 0 5.20119495300769 0 1 NA NA
"PAGE4" 0 NA NA NA NA NA NA
"GLRA2" 0.410961550363452 -0.96878887705425 2.26055473081968 -0.428562451439946 0.668241676023424 NA NA
"F9" 0.039668144832752 0 5.20119495300769 0 1 NA NA
"CACNA1F" 0.579399579956852 -0.967712661968043 1.92289488659264 -0.503258222129253 0.614782735179406 NA NA
"BMX" 0.369009206123926 -0.576022026688529 2.32825962731251 -0.247404550562699 0.804595152796489 NA NA
"LUZP4" 0 NA NA NA NA NA NA
"MTMR8" 4.54629110016824 -0.249189422899171 0.621375152056701 -0.401028946964446 0.688398811965454 NA NA
"ASB9" 0.701550007596686 -2.71384155889835 1.9291784904074 -1.40673430291318 0.159506189953432 NA NA
"PPP1R2C" 0 NA NA NA NA NA NA
"KCND1" 9.78704107594387 -0.219387599391504 0.399551635980314 -0.549084472782171 0.582947480481068 0.755627726173344 NA
"OPN1LW" 0 NA NA NA NA NA NA
"RS1" 6.57310886527142 -0.32142011791808 0.590042186550442 -0.544740910471496 0.585931723651931 NA NA
"RAB40AL" 1.68408878207186 -0.64958329418115 1.21616769976818 -0.534123126526853 0.593256350354399 NA NA
"GATA1" 0.0853096500451608 -0.556691099359339 5.20119495300769 -0.107031384977681 0.914764081149463 NA NA
"PHEX" 7.62149430793612 -0.0461318879467343 0.46379666355807 -0.0994657606909637 0.920768472064824 NA NA
"GPR50" 0.243661686792754 -1.03761801499986 3.00679475537357 -0.345091068535853 0.730025907776267 NA NA
"BRS3" 0.0442172622020494 -0.55670844609922 5.20119495300769 -0.107034720122785 0.91476143528776 NA NA
"VGLL1" 0.0433679758346574 0 5.20119495300769 0 1 NA NA
"CD40LG" 0.0426056900480991 -0.556708446099217 5.20119495300769 -0.107034720122784 0.91476143528776 NA NA
"KLHL4" 3.50883712041312 -1.13489285765935 0.766877784519814 -1.47988751345819 0.138903268517344 NA NA
"GABRE" 7.0046336417304 0.299611614845513 0.52006997628984 0.576098656921001 0.56454849922178 NA NA
"ITIH6" 0.282859375694942 -0.0758676723857413 2.6147783788866 -0.0290149532359399 0.976852664657787 NA NA
"SYTL4" 3.77611702137468 -0.287958290331263 0.592586347576291 -0.485934735940218 0.627013439375258 NA NA
"DRP2" 3.7270444466984 -0.541630654097752 0.683319684468263 -0.792646057780747 0.427984066412248 NA NA
"RUBCNL" 5.58973184378316 0.242125253544938 0.555763640290227 0.435662277975754 0.663081778376026 NA NA
"NALCN" 1.18928386433575 0.605551865888822 1.27233438650316 0.475937671977176 0.634118782660356 NA NA
"HTR2A" 4.92162965810458 -0.450855252171694 0.652924685473182 -0.690516474874823 0.489869453127474 NA NA
"MLNR" 0 NA NA NA NA NA NA
"ACP5" 3.44339266382144 -1.33918751377953 0.851621586880631 -1.57251475820943 0.115831219240319 NA NA
"SGCG" 8.52794660489706 -0.799492317748373 0.744227393074163 -1.07425811679133 0.282707011216927 0.492086883498097 NA
"FLT1" 1.26238637244721 0.323633110425075 1.19463670524801 0.270905045026125 0.786464064706855 NA NA
"ACOD1" 0.0804737333546379 0 5.20119495300769 0 1 NA NA
"MEDAG" 1.15086057968682 -0.885425688175324 1.3913919240646 -0.636359657449193 0.524542029238504 NA NA
"OLFM4" 0.941085363999893 0.827488281749664 1.58997403025729 0.520441382061919 0.602755973717711 NA NA
"MSLN" 2.63743294483693 -0.865168358747381 0.955839340652435 -0.905139935082434 0.365391257849125 NA NA
"HSF4" 1.09018906250964 0.933732582631031 1.34783282353628 0.692765872982095 0.488456492197099 NA NA
"ELMO3" 9.34225907606808 -0.29332845897153 0.43822887149643 -0.669349917475529 0.503272291311199 0.693547912834867 NA
"MT4" 0.125889593149724 0 5.20119495297396 0 1 NA NA
"CCL22" 0.0433644313064845 0.8858434817607 5.20119495300769 0.170315377478486 0.864762118460085 NA NA
"CCL17" 0.0801905556274444 0 5.20119495300769 0 1 NA NA
"PRSS54" 0.204760616723024 -1.0376081222055 3.53331677762306 -0.293664052081829 0.769014625979694 NA NA
"SMPD3" 4.99479803592331 0.493665702310561 0.572949201708944 0.861622113859479 0.388895497938593 NA NA
"ESRP2" 1.28562090509806 -0.230913769071181 1.15993318010509 -0.199075061418848 0.842204028880128 NA NA
"FA2H" 1.72351432257841 0.0625527312581164 1.07707701483865 0.0580763774515114 0.95368779068936 NA NA
"WFDC1" 1.56584108587983 -1.29426162407243 1.12517165145477 -1.15027926841121 0.25002886675498 NA NA
"SEC14L5" 2.7517058077075 0.129061567042114 0.886165614186708 0.145640459273024 0.884205226619695 NA NA
"CRISPLD2" 3.72890918170753 -0.314293193108431 0.726147244418598 -0.432822950887977 0.665143398483967 NA NA
"FOXF1" 0.40836235098514 0.834623392647006 2.0591848495646 0.405317372465848 0.685244238300601 NA NA
"ZP2" 0.0401636681798034 0 5.20119495300769 0 1 NA NA
"MEFV" 0.0433644313064845 0.8858434817607 5.20119495300769 0.170315377478486 0.864762118460085 NA NA
"CRYM" 0.455780909717804 0.797382977796591 2.06685341055072 0.385795612657468 0.699648044837017 NA NA
"PRSS33" 3.28759668970497 0.446683188824271 0.995905252378223 0.448519764061482 0.653778125675626 NA NA
"AQP8" 2.43573482451282 0.336794871963532 0.776770439685495 0.43358353350817 0.664590894387184 NA NA
"PYCARD" 6.40364278813569 -0.0836352301620341 0.580869628024545 -0.14398279084838 0.885514058943 NA NA
"IL21R" 1.88682889118061 -0.776741347196117 1.08373279545966 -0.716727730719511 0.473542111669903 NA NA
"TMC5" 4.21656757040588 -1.52734634706038 0.755148974983219 -2.0225762037144 0.0431168596506204 NA NA
"SLC6A2" 0.0452827625975198 -0.556708446099216 5.20119495300769 -0.107034720122784 0.91476143528776 NA NA
"AQP9" 0.0407665521991756 0 5.20119495300769 0 1 NA NA
"ACSBG1" 3.22630184730375 -0.0890631398052632 0.673565712679208 -0.132226356135322 0.894805254965453 NA NA
"GOLGA8UP" 0.576281644281121 -0.100305214986385 1.78365889594369 -0.0562356486514848 0.95515408256739 NA NA
"CEMIP" 1.78590395274366 -2.0586634030311 1.24948471666482 -1.64760991116896 0.0994327452918581 NA NA
"ATP8B4" 2.52763181686023 -0.500153347740764 0.826694809087719 -0.605003614686655 0.545176594942538 NA NA
"OCA2" 7.24097581027235 -2.65744057352568 0.813801397809978 -3.26546572748231 0.00109284229493868 NA NA
"TGM5" 1.17567647604629 0.439240357344233 1.13104750288235 0.388348284422075 0.69775830979215 NA NA
"RHOV" 2.6378687490941 0.526614284040997 0.721785819474523 0.729599099666968 0.465635272717817 NA NA
"SLC30A4" 4.68918553892893 -0.603876476630668 0.671150844610162 -0.899762671060081 0.368246563642399 NA NA
"RP1" 1.38767242333123 -1.54457500206694 1.29161454008996 -1.19584826132367 0.231755778588989 NA NA
"EYA1" 4.9549432023165 -0.901407913175726 0.647757014129406 -1.39158340784195 0.164048586135253 NA NA
"TRPA1" 0.403265685613511 1.79448207739816 2.18130652945279 0.822663872852537 0.410699165120849 NA NA
"JPH1" 8.01786508080265 0.915020203457568 0.440269268163397 2.07831949587264 0.0376799419604813 NA NA
"DKK4" 0.755388758199501 -0.0639210898722115 1.42577778267862 -0.0448324350742249 0.964240871625685 NA NA
"ESRP1" 6.70201613860026 0.0635174332003753 0.53662952626425 0.118363657032725 0.905779520792888 NA NA
"CCN4" 0 NA NA NA NA NA NA
"IL7" 0.540628177505185 -0.080074569764151 1.89170844096136 -0.0423292342679707 0.966236240589788 NA NA
"GML" 0.0417550651158909 0 5.20119495300769 0 1 NA NA
"ANXA13" 0.369753663166221 -0.556729271099463 2.31863983329216 -0.240110284963483 0.810244761167561 NA NA
"SH2D4A" 5.33631992587983 -0.529967527844357 0.643409876624613 -0.823685720562162 0.410118155097895 NA NA
"ADAM2" 0.0382869879839473 0 5.20119495300769 0 1 NA NA
"FGL1" 0.039668144832752 0 5.20119495300769 0 1 NA NA
"KCNN4" 1.75807065030149 1.1167322877672 0.979286175653524 1.14035336710636 0.254139112535264 NA NA
"TULP2" 0.285524282339986 0.405034192349213 2.92084059430716 0.138670420131328 0.889710593539279 NA NA
"DHDH" 8.84432589916129 -0.0773646888659708 0.423160116884431 -0.182826040969026 0.854934515240726 0.925853882041467 NA
"MAP4K1" 3.67421495686606 -0.438723366205144 0.725394107301292 -0.604806906741138 0.545307303955548 NA NA
"CGB2" 0.432362281317057 -2.54271195183492 2.637411380983 -0.964093796731557 0.334998902467605 NA NA
"LHB" 0 NA NA NA NA NA NA
"CGB3" 0 NA NA NA NA NA NA
"KCNA7" 0.208320510520887 -1.50239539869222 3.51227779094402 -0.427755288196727 0.668829292537469 NA NA
"CKM" 0.164676121970197 -0.556691455401095 4.29565333098217 -0.129594129811637 0.896887547812202 NA NA
"SLC17A7" 2.39478668644139 -1.72335097512401 1.06299015147375 -1.62122948433222 0.104968431647989 NA NA
"KLC3" 2.73319898272474 1.38556247080345 0.740226834385281 1.87180794648453 0.0612331784995829 NA NA
"LYL1" 1.20313176639122 -0.51764499243327 1.24141879422253 -0.416978536850217 0.676694106857717 NA NA
"RETN" 0.248483006898529 0.405028937130831 2.9975883633407 0.135118264430224 0.892518369676942 NA NA
"FCER2" 0.207624001909897 -1.03760858612186 3.51887916820235 -0.294869058164317 0.768093909560992 NA NA
"CLEC4M" 0 NA NA NA NA NA NA
"RSPH6A" 0.162349505809111 -0.556690776171763 4.31500835965471 -0.129012676169255 0.897347618522872 NA NA
"IL4I1" 9.24212819517005 0.888749741415452 0.617803086554649 1.43856474782574 0.15027388027999 0.329279866143416 NA
"TLE6" 0.60602707024825 1.28376393583777 1.76040439314604 0.729243769690634 0.465852561594839 NA NA
"KIR3DX1" 0 NA NA NA NA NA NA
"LILRB1" 0.754343049108832 1.24408994910418 1.57453846508936 0.790129918505086 0.429451898831979 NA NA
"LILRA1" 0.0399004315691108 0.8858434817607 5.20119495300769 0.170315377478486 0.864762118460085 NA NA
"RASAL3" 3.9528431588967 -0.145952453698403 0.787459332597037 -0.185346020621855 0.852957644055106 NA NA
"EPHX3" 7.80217685650106 -1.16131093971468 0.582880728331713 -1.99236461812439 0.0463310664992491 NA NA
"CASP14" 0 NA NA NA NA NA NA
"LGALS13" 0.0407665521991756 0 5.20119495300769 0 1 NA NA
"CLC" 0.243028687991788 -0.0758705993517615 3.00894070305828 -0.0252150530167135 0.979883430202877 NA NA
"CCNP" 3.7499016661716 1.33676776484116 0.605969383653329 2.20599885225541 0.0273840800704672 NA NA
"SHD" 4.00898792841501 -0.168698264344326 0.613187511089905 -0.275116928008652 0.783226406554877 NA NA
"OVOL3" 0.985253871470161 -1.56631944613193 1.63349781914489 -0.958874525435164 0.337621959540694 NA NA
"TJP3" 7.85777167061844 1.18995504447642 0.492031208707638 2.41845440577222 0.0155865987718925 NA NA
"CEACAM4" 0 NA NA NA NA NA NA
"SIGLEC8" 0 NA NA NA NA NA NA
"CD79A" 5.52661691687985 0.0669659530659612 0.563032509988485 0.118937986489147 0.90532448648293 NA NA
"ICAM4" 2.77678163681129 1.26966649708663 0.765414259034379 1.65879650411583 0.0971568050414815 NA NA
"CD33" 0.243447888844112 0.405028824538419 3.01220565300241 0.134462540475849 0.893036830414976 NA NA
"CEACAM5" 0 NA NA NA NA NA NA
"CRX" 0.409152576539371 0.405043591817447 2.53896652269625 0.159530891091589 0.87325062238638 NA NA
"SULT2A1" 0.0830077762786111 1.80031150985838 5.16655168141551 0.348455143947216 0.727498395325697 NA NA
"ZNRF4" 0.206325171242287 -0.0758828907163057 4.03833173319173 -0.0187906531037585 0.985008110250637 NA NA
"GRIN2D" 3.75180149300864 -1.07088415863541 0.762719192197002 -1.40403462977081 0.160308537754187 NA NA
"SYNGR4" 0.493794531146268 0.936146304582134 1.8224565857665 0.513672760104956 0.607480799818461 NA NA
"ODAD1" 2.03172072325168 0.398369602337514 1.02193403742142 0.389819291412088 0.696670177571568 NA NA
"SIGLEC6" 0.0433821141705393 0 5.20119495300769 0 1 NA NA
"SIGLEC5" 0 NA NA NA NA NA NA
"CABP5" 0.364841897747247 -1.0376216603176 2.53255717619199 -0.409713024476624 0.682016474645903 NA NA
"HAS1" 0.691411199844123 -0.941865984474921 1.80347977493051 -0.522249263655432 0.601496789777215 NA NA
"FAM83E" 1.35346317536983 -1.55677123626042 1.42175987099124 -1.09496073705825 0.273533838019124 NA NA
"RASIP1" 3.22689597726387 -0.25442676072736 0.856841912558744 -0.296935475492297 0.766515771424423 NA NA
"SPMAP2" 0 NA NA NA NA NA NA
"FGF21" 1.10289187562239 2.09309555428696 1.37908113883564 1.51774648738519 0.129078319965225 NA NA
"LILRB5" 0.128274518408637 -1.03757643556337 5.20119495300769 -0.199488087821698 0.841880960634437 NA NA
"KLF1" 0.0860493147966954 -0.556691099359339 5.20119495300769 -0.107031384977681 0.914764081149463 NA NA
"SLC5A5" 1.34908787838956 1.11833947549738 1.04394470163602 1.07126313658643 0.284051130035405 NA NA
"ARRDC2" 5.52052788908307 -0.660398550990254 0.625916751499211 -1.05509007293454 0.291384131744711 NA NA
"PDE4C" 1.22366089803681 1.32387023305208 1.1055791506669 1.19744500631503 0.231133150379723 NA NA
"COMP" 0.323377058422291 0.885930386412642 3.10520495101794 0.285304963887236 0.775410510202082 NA NA
"UPK1A" 1.02793610710145 0.221872506246018 1.49807419316383 0.148105152106945 0.88225978349657 NA NA
"ATP4A" 0.16814121973269 0.405004995797605 4.26750974863667 0.0949042930545129 0.924390846549155 NA NA
"GAPDHS" 0.198555398441215 0.885917737825604 4.08725158217072 0.216751457554051 0.828402043810661 NA NA
"ELOCP28" 0.165019721162624 0.405004697794338 4.29282661716003 0.094344527257491 0.92483547999324 NA NA
"MAG" 0.330974361490404 -0.556719911242114 2.7933363258057 -0.199302857339077 0.842025844177784 NA NA
"HAMP" 0.819682792299921 0.926149899227383 1.42769498211659 0.648702916819353 0.516530418701861 NA NA
"HPN" 0.941750564199409 0.922595234075196 1.37057980639759 0.6731422933336 0.500856769464702 NA NA
"RUNDC3B" 5.04423495496021 -0.406605925879577 0.629223294541058 -0.64620291303129 0.51814795324764 NA NA
"PIK3CG" 1.52605269802356 1.12683553836174 0.956028577035582 1.17866302893978 0.238532382893664 NA NA
"PON3" 0.198794429282305 1.74570454893311 3.51933913519971 0.496031920161637 0.619871890342603 NA NA
"DNAH11" 8.78623014249476 -1.02358600444684 0.509091531900362 -2.01061290614272 0.0443663597644686 0.141888820230911 NA
"DLX5" 3.3549432812365 1.01309678866551 0.772857137106315 1.31084613187203 0.189909753274518 NA NA
"STEAP1B" 1.80284136284793 -0.184962949207543 0.952846331134797 -0.194116242214273 0.846084864071665 NA NA
"ATP6V0A4" 0.653518615716554 -1.27179050719409 1.73659006258344 -0.732349294514622 0.46395539899592 NA NA
"NPVF" 0.0810028770308046 0 5.20119495300769 0 1 NA NA
"TFEC" 1.7505464387552 -0.0688254157311803 1.04812028273215 -0.0656655699399041 0.947644084433645 NA NA
"NHP2P1" 6.04383110897732 0.244637900704487 0.502929734636893 0.486425605519449 0.626665439705694 NA NA
"WNT2" 0 NA NA NA NA NA NA
"HOXA1" 0.491733449847953 -0.0758555223804707 2.12277319181225 -0.0357341625912052 0.971494330130284 NA NA
"HOXA2" 0.0830077762786111 1.80031150985838 5.16655168141551 0.348455143947216 0.727498395325697 NA NA
"HOXA3" 0.501110396918595 -0.047589120724061 2.18521471556465 -0.0217777778929903 0.982625220655539 NA NA
"HOXA5" 2.1831366140721 -1.00232625746758 0.985908314569741 -1.0166526061858 0.30931871913472 NA NA
"HOXA6" 0.50522866620071 -0.572196087737617 2.11278853657127 -0.270825062628465 0.786525582797576 NA NA
"ANKRD7" 1.74227490073941 0.490426055352341 0.891376833582202 0.550189366467436 0.582189496208344 NA NA
"VIPR2" 0.443701861318687 -0.0758579765926499 2.12226629006576 -0.0357438540807711 0.971486602377204 NA NA
"HOXA13" 0.169214685726113 -0.0758961582123436 4.25895127054859 -0.0178203866142304 0.985782141175467 NA NA
"CPED1" 0.321540430001016 0.885936915566964 2.88493119235312 0.307091177049648 0.758773973157432 NA NA
"EVX1" 0.12228038805415 0.885878175240454 5.20119495300769 0.170322047768692 0.864756872974682 NA NA
"CRHR2" 0.122346844638131 -1.03757643556337 5.20119495300769 -0.199488087821698 0.841880960634437 NA NA
"GHRHR" 0.328261359240534 -0.556723203259957 2.57881202571326 -0.215883592021786 0.829078487203494 NA NA
"CCL24" 0 NA NA NA NA NA NA
"HYAL4" 0.0452827625975198 -0.556708446099216 5.20119495300769 -0.107034720122784 0.91476143528776 NA NA
"SPAM1" 0 NA NA NA NA NA NA
"TFR2" 2.99502577611463 0.300592977003309 0.697325124702361 0.431065748751863 0.666420564317954 NA NA
"PAX4" 0.079695032280393 0 5.20119495300769 0 1 NA NA
"FBXO24" 3.42027742104001 0.426618198500721 0.65440597156778 0.651916726063271 0.514454894226389 NA NA
"PPP1R17" 1.25422445609606 0.574863127574035 1.07783438669824 0.533350146060037 0.593791221040811 NA NA
"MOGAT3" 0.541717821252004 -0.342297758699393 1.95824087874085 -0.174798597259133 0.861237890593957 NA NA
"NOBOX" 0 NA NA NA NA NA NA
"MYL10" 0.0399004315691108 0.8858434817607 5.20119495300769 0.170315377478486 0.864762118460085 NA NA
"MEOX2" 0.07980701315193 0.885860828500578 5.20119495300769 0.170318712623589 0.864759495716638 NA NA
"ACTR3C" 4.34186115380527 -0.0763676437039915 0.620820298715782 -0.123010867817892 0.902098492055082 NA NA
"AGR2" 0.160102075454183 0.885896244426584 5.04040118331664 0.175759073971897 0.860483223277266 NA NA
"GIMAP2" 0.402262657348406 1.27617071601742 2.23716828761998 0.570440195795498 0.568379173361869 NA NA
"TMEM176B" 1.71284131107618 -0.564008116756746 0.986457596031585 -0.571750999764908 0.567490677977018 NA NA
"MYL7" 0.866042738888654 1.67111258756311 1.35936775254583 1.22933075647369 0.218947820192143 NA NA
"GALNTL5" 0.0404468459069969 0 5.20119495300769 0 1 NA NA
"CORO2A" 3.00873830784915 -0.0744591189888628 0.73583663206043 -0.101189742049629 0.919399839579726 NA NA
"OGN" 0.869932589937878 -0.060487362425022 1.31820003385602 -0.0458863305048501 0.963400849378176 NA NA
"ASPN" 0.789102510406832 0.339939463902904 1.72768492446566 0.196760103123571 0.844015273819225 NA NA
"LHX6" 0.330594512204028 -1.54029348932609 2.57692982512978 -0.597724266414014 0.55002393095689 NA NA
"AMBP" 9.26746457192414 -0.0175775268578516 0.42378305149123 -0.0414776541817774 0.966915106900429 0.986179518145988 NA
"TNFSF8" 1.03167192285224 0.426586565811514 1.22427269738372 0.348440806303312 0.727509161284257 NA NA
"ENG" 2.02750012833496 -1.49261897255904 1.06487219843376 -1.40168836669265 0.161008326039493 NA NA
"RLN1" 6.65137691984805 -0.355641955039543 0.534932958208969 -0.664834629427738 0.50615627080205 NA NA
"KCNT1" 0.242397812363079 0.405028793696203 3.01517145442971 0.134330269378598 0.893141418646227 NA NA
"CA9" 1.76828512434212 -0.471487639042415 1.12645275792254 -0.418559620655512 0.675538005293867 NA NA
"TYRP1" 0.792745219298967 -0.070770615636608 1.63616689190146 -0.0432539100912637 0.965499131229254 NA NA
"LHX3" 2.66985143310882 -0.670698274356001 0.9048905402203 -0.741192712869687 0.458576601177688 NA NA
"SH3GL2" 3.83826403533591 2.23806023018428 0.678087906010815 3.30054585894442 0.000964969418276965 NA NA
"PTGDS" 3.29232996776868 -2.25055829320958 1.15397149567867 -1.9502719968711 0.0511437084924466 NA NA
"DNTT" 0.323656041768274 1.32002505787243 2.77781447982661 0.475202742104944 0.634642472815137 NA NA
"CXCL12" 5.12245325838028 0.42331708946892 0.627055633040353 0.675086973410026 0.499620509368969 NA NA
"PKD2L1" 0.741615066784288 0.680008783288201 1.38588232093763 0.490668488236532 0.623660937520428 NA NA
"VSIR" 3.4896143247803 -1.08786365010749 0.783159107147358 -1.38907105871502 0.164811143308149 NA NA
"TLX1" 0 NA NA NA NA NA NA
"PITX3" 0.211085267913541 0 4.63428183368419 0 1 NA NA
"NEURL1" 3.96275317269469 0.122651635664043 0.597262601449238 0.205356296152534 0.837293763176717 NA NA
"CYP2C18" 0.253546901533637 -1.50408152350346 2.97660401835201 -0.505301180214151 0.613347314003752 NA NA
"KRT23" 1.54917840197968 2.90942863849478 1.30406472935398 2.23104618429184 0.0256780699278562 NA NA
"CRYBA1" 9.94605681764913 -1.07568375616992 0.482892106833742 -2.22758612316742 0.0259081268819867 0.0963130267674552 NA
"CSF3" 0.245494732579005 0.405028802295771 3.00472465308597 0.134797310588772 0.892772132270174 NA NA
"RNF43" 4.21855251845706 -0.305249158571235 0.620156077705863 -0.492213443590588 0.622568461745991 NA NA
"ASPA" 0.57128777871179 -1.27680102573129 1.84735596673381 -0.691150513882128 0.489470958642615 NA NA
"P2RX1" 0.12083065194809 0.885878175240455 5.20119495300769 0.170322047768692 0.864756872974682 NA NA
"KRT37" 0.039668144832752 0 5.20119495300769 0 1 NA NA
"TVP23BP2" 0 NA NA NA NA NA NA
"TRIM16L" 3.38535370492031 0.375442000112993 0.641815287711366 0.584968926888253 0.558568610472933 NA NA
"ZNF29P" 0 NA NA NA NA NA NA
"HOXB6" 1.36281817768497 1.15677763306549 1.15525688814483 1.00131636949 0.316673881398134 NA NA
"CHRNE" 9.09998542706123 0.345517454138203 0.430642315284095 0.802330476767628 0.422361817418595 0.625445104333572 NA
"SLC6A4" 1.45077204616378 0.0534701334757221 1.1284257535189 0.0473847156616022 0.962206610471812 NA NA
"ALDH3A1" 2.82712856533464 -0.139099052471828 0.719099793830875 -0.193434977544358 0.846618324564291 NA NA
"ICAM2" 1.19743205891263 0.904092835585507 1.2306966895716 0.734618727137566 0.462571729527116 NA NA
"ASIC2" 0.487237474237357 -1.50822711057998 2.08089474490566 -0.724797404708884 0.468576328179678 NA NA
"CCL7" 0 NA NA NA NA NA NA
"CCL8" 0 NA NA NA NA NA NA
"CCL1" 0.404548923413294 1.40538581358411 1.84061865251599 0.7635399172246 0.445141465912801 NA NA
"KRT32" 0 NA NA NA NA NA NA
"HSD17B1P1" 0 NA NA NA NA NA NA
"ABI3" 3.85824139691395 -0.0203522910161987 0.647114743257718 -0.0314508226373283 0.974910010572889 NA NA
"DLX4" 4.07505687482583 -0.366881433310432 0.696763924239372 -0.52655055829841 0.598505733747347 NA NA
"SGCA" 0.444399015025904 -0.556731357407677 2.12842138985035 -0.261570081968976 0.793652912253138 NA NA
"ALOX12" 0.291947403226768 -1.03761581254809 2.90261433174069 -0.357476293423328 0.720735270456672 NA NA
"ABCC3" 5.43995942016425 -0.340270635350717 0.604352283067713 -0.563033589653192 0.573412011498638 NA NA
"PPY" 0.494621659417998 0.831690444144441 2.04936283624246 0.405828791971928 0.684868401848713 NA NA
"CACNG1" 6.04876327544582 -1.33218138188697 0.591436235160531 -2.25245141012604 0.0242937600269686 NA NA
"HLF" 1.52526012991777 0.383701757172245 0.993239025847481 0.386313613528074 0.699264419466542 NA NA
"FAM20A" 0.410128395129567 -1.50552575418459 2.3274493681474 -0.646856500849664 0.517724820814121 NA NA
"SDHCP5" 7.45097178279276 -0.595107759628609 0.499274983472366 -1.1919438772793 0.23328325205513 NA NA
"RCVRN" 0.78244955727401 0.607315573461015 1.43517465747815 0.423164923026283 0.672174937056392 NA NA
"MYH1" 0 NA NA NA NA NA NA
"VTN" 5.41151101126761 0.991290661625751 0.572753553274169 1.73074554659504 0.0834971578385576 NA NA
"FOXN1" 0.294622390405503 0.420544275823678 2.83627815513426 0.148273283797079 0.882127098726353 NA NA
"PHOX2B" 0 NA NA NA NA NA NA
"GABRA4" 0.0433644313064845 0.8858434817607 5.20119495300769 0.170315377478486 0.864762118460085 NA NA
"GNRHR" 0.0895000247995692 -1.03759378230325 5.20119495300769 -0.199491422966801 0.841878352000329 NA NA
"UGT2B10" 0.0396433449721266 0.8858434817607 5.20119495300769 0.170315377478486 0.864762118460085 NA NA
"CWH43" 0.987630122365444 0.629135238193793 1.2794992951223 0.491704247585112 0.622928435062624 NA NA
"SULT1E1" 0.121519103413845 0.404975492296548 5.20119495300769 0.0778620097795724 0.937937819434638 NA NA
"ODAM" 0 NA NA NA NA NA NA
"SMR3A" 0 NA NA NA NA NA NA
"PF4V1" 0 NA NA NA NA NA NA
"UCP1" 1.37297517707926 -0.88440513041401 1.36931812641562 -0.64587265249242 0.518361831746407 NA NA
"IL2" 0 NA NA NA NA NA NA
"ANXA10" 0.451746842565578 0.797602974379468 2.05119505124911 0.388847942029575 0.697388633598351 NA NA
"CPZ" 4.50918519682779 -1.12216192740578 0.69293079841016 -1.61944299485669 0.10535198237473 NA NA
"SLC2A9" 1.74318736708448 0.487687096521862 1.17523772128861 0.414968893261125 0.678164675018241 NA NA
"CLNK" 3.88031311851874 -0.111918338013035 0.700107484724363 -0.159858793763786 0.872992308811123 NA NA
"HGFAC" 2.61563879230696 0.333751778135042 0.810627771835953 0.41172013805935 0.680544562824976 NA NA
"LRP2BP" 9.47080466341422 -0.115721163609654 0.437956716168557 -0.264229681467236 0.791602941049619 0.89215062806487 NA
"DBX1" 0.118269336809574 0 5.20119495297658 0 1 NA NA
"CRTAM" 0.706327275157889 -1.06242310425556 1.66086049153661 -0.639682327124671 0.522379147306418 NA NA
"P2RX3" 1.11939512170494 -0.64234725362455 1.19722093735714 -0.53653192454396 0.591590978274169 NA NA
"MS4A4A" 0.509721681741846 -1.95531378654638 2.20786840523938 -0.885611561769863 0.375826879167408 NA NA
"HPX" 3.87016092631401 0.5147289202321 0.635841129301587 0.809524418147474 0.418213563251645 NA NA
"FOLR1" 1.54278517532751 0.238079842238509 1.02654189682554 0.231924135755922 0.816596937946279 NA NA
"FOLR3" 0.903056514312931 -1.75791102619861 1.61859909769269 -1.08606944653838 0.27744826867392 NA NA
"APOA5" 0.168007860997795 -1.03759366793939 4.26857819312733 -0.243077113969701 0.807945659995112 NA NA
"APOA4" 0.282644421732102 -0.556718576571751 2.91567181388601 -0.19094006874174 0.848572547329881 NA NA
"APOC3" 0.0396433449721266 0.8858434817607 5.20119495300769 0.170315377478486 0.864762118460085 NA NA
"IL10RA" 1.96008192251467 -0.450578779861444 0.924846535273502 -0.487193023573576 0.626121548804123 NA NA
"UPK2" 2.04599461231261 -0.0564273002185568 0.950438188108498 -0.0593697737786135 0.952657587608808 NA NA
"SLC1A2" 7.20013186530301 -1.04995632014479 0.557575060266821 -1.88307619003322 0.0596900434263847 NA NA
"SLC15A3" 7.66694765839642 -1.20141012067834 0.642451026750598 -1.87004156060713 0.0614780467020338 NA NA
"CD5" 0.0827693582279025 -0.556691099359339 5.20119495300769 -0.107031384977681 0.914764081149463 NA NA
"ACCS" 8.00436100370339 0.0996429865483284 0.502638180659033 0.198239987295994 0.842857302920072 NA NA
"SCGB2A2" 0.03921437403047 -0.556708446099217 5.20119495300769 -0.107034720122784 0.91476143528776 NA NA
"C11orf21" 0.415364023621868 -0.545985338934871 2.14356223420004 -0.25470934793672 0.798947595723995 NA NA
"ELMOD1" 2.55454326037881 -0.491902713547387 0.858165248168349 -0.573202788853655 0.566507396307111 NA NA
"POU2AF1" 0.743326535835544 0.333923493885569 1.36743034135876 0.24419780941365 0.807077623555023 NA NA
"PTPN5" 4.17232418046151 -0.217945849228551 0.599035575857415 -0.363827889381361 0.715986535143053 NA NA
"VWF" 0.990905417097481 0.579911149506795 1.34698879820995 0.430524107013698 0.666814434467636 NA NA
"CD69" 1.74143064351758 0.0684710734673715 1.08847420405066 0.0629055545942775 0.949841711680603 NA NA
"CLEC2B" 4.29102193191376 0.424736645115912 0.653473417418818 0.64996774741595 0.515713055216457 NA NA
"SELPLG" 6.60808487078592 0.834095782914969 0.497037016642903 1.67813614476571 0.0933205240071654 NA NA
"DAO" 0.0396433449721266 0.8858434817607 5.20119495300769 0.170315377478486 0.864762118460085 NA NA
"BIN2" 3.7076890639757 -0.314362723822096 0.780983525203322 -0.402521581668774 0.68730020860105 NA NA
"IL23A" 5.53158309185794 0.698384170933505 0.564595187259229 1.23696444230023 0.216100283763225 NA NA
"MYF6" 2.31963605019453 -0.0720219664730018 0.941758917945246 -0.0764760121732016 0.939040397588214 NA NA
"MYF5" 0 NA NA NA NA NA NA
"SLC6A12" 2.17007158364463 -0.662426860694489 1.02225665832007 -0.648004447124942 0.516982073956658 NA NA
"TRPV4" 1.41951150699452 0.112797653439564 1.15728798615045 0.0974672292371831 0.922355357572343 NA NA
"PRMT8" 4.86560777683404 -0.12356287070252 0.59200574391992 -0.208719040265315 0.834667575507219 NA NA
"FGF6" 0.131352778420528 -1.53603744207702 5.19972820005058 -0.295407256491229 0.767682790647452 NA NA
"MYL2" 0.615101200913407 2.62280300560402 1.65834286603348 1.58158066062502 0.113745331812024 NA NA
"KCNA1" 6.62676263121932 -0.222199515802385 0.531406530023279 -0.418134710901371 0.675848627769092 NA NA
"GPRC5D" 0.0825061216172099 0.404958145556669 5.20119495300769 0.0778586746344692 0.937940472441651 NA NA
"GSG1" 2.90887973712859 -1.81835376837202 0.995558284074928 -1.8264664133267 0.0677800359544152 NA NA
"SCNN1A" 7.77198263290275 1.14570295123778 0.479485787572343 2.38944089883982 0.0168740385435681 NA NA
"ART4" 0.03921437403047 -0.556708446099217 5.20119495300769 -0.107034720122784 0.91476143528776 NA NA
"MGP" 0.160201969922607 -0.556664437906712 5.03936264990133 -0.110463262237658 0.912041984011611 NA NA
"RASAL1" 0.040026887447641 0 5.20119495300769 0 1 NA NA
"RERGL" 1.87692975405209 -0.0497229559908046 0.933691330896933 -0.0532541690657438 0.95752939613714 NA NA
"ENDOU" 1.68826114832033 0.185576186585187 0.988772940717463 0.18768331832638 0.851124907928089 NA NA
"VDR" 4.0642348249943 0.605429976214549 0.811178920248325 0.746358122853105 0.455451109238978 NA NA
"FZD10" 3.8394717774649 -0.708546866042627 0.648998855695582 -1.09175364459345 0.274941399147035 NA NA
"ADGRD1" 3.46114776273294 0.105857941660656 0.710568588971898 0.14897638778801 0.881572264841882 NA NA
"IL26" 0.124164209864952 1.26611301467542 5.17029333496399 0.244882240261564 0.80654761331293 NA NA
"IFNG" 0.55111364269049 -2.2886723513105 2.04640994504117 -1.11838410327138 0.263402980747489 NA NA
"ACRBP" 3.49593028834504 0.552451298810549 0.720774696103219 0.766468775606732 0.443397423942877 NA NA
"SLCO1B3" 0 NA NA NA NA NA NA
"APOBEC1" 0 NA NA NA NA NA NA
"NANOG" 1.97464257921199 -0.0718100693577465 0.937155023489316 -0.0766256036171855 0.938921390089609 NA NA
"GYS2" 1.41175031172754 0.238145330734204 1.19457211153076 0.199356178195921 0.84198413713176 NA NA
"CLEC4A" 4.3505640121779 0.450025344591238 0.601752787605354 0.747857515346281 0.454546105694908 NA NA
"AICDA" 0.0382869879839473 0 5.20119495300769 0 1 NA NA
"DDX12B" 5.7473516104609 0.0086323083259004 0.53109879598681 0.0162536770769007 0.98703201299141 NA NA
"KLRB1" 5.30857320992532 0.138248951153369 0.536552870948716 0.257661376238509 0.79666825708054 NA NA
"BTN3A3" 9.64626696447719 -0.101141238587912 0.41329798708342 -0.244717472014927 0.806675198602945 0.899059116367195 NA
"FRK" 1.8410212445955 -0.639604724826549 1.00760740391476 -0.634775729457279 0.525574694684507 NA NA
"ADTRP" 0.526525853789538 1.27590351640454 2.03670781404184 0.626453881900964 0.531017277252532 NA NA
"OPRM1" 0.577557937035901 -0.075853189827755 1.97413220026524 -0.0384235614096987 0.969349975562105 NA NA
"TULP1" 0.239419075604891 1.7502163300193 3.36803143815043 0.519655579872035 0.603303652258949 NA NA
"SLC26A8" 0.164539798550194 -0.556691416049119 4.29677706771872 -0.129560227881379 0.896914371502871 NA NA
"RHAG" 0.337938123906664 -1.55028150000461 3.12019600745054 -0.496853882353154 0.619292094963111 NA NA
"IL17A" 0 NA NA NA NA NA NA
"IL17F" 0.534121116224509 1.40512802867331 1.6276864219941 0.863267033309688 0.387990665303696 NA NA
"GLP1R" 0.571105632833137 -0.073615073032872 1.8634218036694 -0.0395053191327435 0.968487512774347 NA NA
"TREML2" 0.203456946783858 0.885920750689689 3.5460309274486 0.249834468118166 0.802715363084398 NA NA
"TSPO2" 0 NA NA NA NA NA NA
"FHL5" 0.0808926780320465 -0.556691099359339 5.20119495300769 -0.107031384977681 0.914764081149463 NA NA
"PRDM13" 1.3576568252717 -2.14595263931097 1.48005921088879 -1.44990999246733 0.147083620459749 NA NA
"SIM1" 1.23553452852747 -0.227350164828794 1.16204874596456 -0.195645979239952 0.844887269439581 NA NA
"HDGFL1" 0.50254347344559 -1.53084665862749 2.39169139096999 -0.640068641132933 0.522127975081785 NA NA
"CRYBG1" 4.17334034017728 0.591064209617297 0.654552517999316 0.903005020015698 0.366523230653215 NA NA
"VNN1" 0.0442172622020494 -0.55670844609922 5.20119495300769 -0.107034720122785 0.91476143528776 NA NA
"VNN2" 0.62716560517797 -0.567986008810526 1.83213068374766 -0.310013916501141 0.75655037353779 NA NA
"SLC17A2" 0.490541097606748 -0.0758576995877567 2.07839629222166 -0.0364981884694715 0.970885123140499 NA NA
"OR12D3" 0 NA NA NA NA NA NA
"CCR6" 2.96331714559995 0.719386803469394 0.70314480889779 1.02309907485069 0.306261004336836 NA NA
"UNC93A" 0.0404468459069969 0 5.20119495300769 0 1 NA NA
"SLC22A2" 0.0396433449721266 0.8858434817607 5.20119495300769 0.170315377478486 0.864762118460085 NA NA
"TFEB" 5.44525879162772 -0.229772207926134 0.601682010912178 -0.38188312723159 0.702548056049611 NA NA
"PRPH2" 2.65510130315772 0.281528078870734 0.899991327224659 0.312811990909839 0.754423504828964 NA NA
"IMPG1" 0.421585058495879 -1.53471255568548 2.09944807943997 -0.731007625630286 0.464774495150763 NA NA
"CCN6" 0.377171741131533 -0.0758630508287643 2.26773059808763 -0.0334532906566324 0.973313113619698 NA NA
"CLIC5" 0.609059751933155 -1.52673746466208 1.8864668587147 -0.809310514843759 0.418336559565992 NA NA
"LY86" 0.0793114898048786 0.885860828500578 5.20119495300769 0.170318712623589 0.864759495716638 NA NA
"MEP1A" 0.039668144832752 0 5.20119495300769 0 1 NA NA
"TBX18" 0.750055308483392 -1.96058928617916 1.69521919387452 -1.15654028296962 0.247460232411999 NA NA
"C7" 1.58373694872565 -1.65066142752424 1.29511997291637 -1.27452395302596 0.20247778924341 NA NA
"SLC4A9" 0.164787184780078 1.80390998220006 4.25861757500078 0.423590508053479 0.671864478923957 NA NA
"GZMK" 2.50640595320708 -0.730336281056115 0.82115294853542 -0.889403469059835 0.373786281252542 NA NA
"CDH9" 0.164528837960817 0 4.2968674729543 0 1 NA NA
"HAND1" 0.794371199179455 -0.374243608802997 1.58852319754197 -0.235592158416125 0.813749158884529 NA NA
"PCDHB6" 4.51266323997922 -0.416072226916187 0.523146013431131 -0.795327148126993 0.426423225486136 NA NA
"PCDHB7" 1.90263668478164 0.413984609584598 0.899631811478754 0.460171154801782 0.645393373744048 NA NA
"PDE8B" 7.34671723237691 -0.507738594948272 0.525966641176462 -0.965343721823464 0.334372679552194 NA NA
"HAVCR1" 0.869136817643847 -1.27997143799185 1.66569854477093 -0.768429222688595 0.442232224639076 NA NA
"GRM6" 0.364886440379624 0.885937434670146 2.32689820809497 0.380737512104348 0.703398030951147 NA NA
"ITK" 1.19245914338322 0.68009375493368 1.10795294438711 0.613829096604723 0.539328267754345 NA NA
"IL12B" 0.168847384845512 -1.03756907302344 4.94999564673438 -0.209610098083208 0.833971997598346 NA NA
"BTNL8" 0.329879470823672 0.405036287796831 2.35975627929415 0.171643271532256 0.863717986499593 NA NA
"RASGRF2" 3.50608641246104 -0.533575094797956 0.803056635344617 -0.664430217389315 0.506414998143051 NA NA
"GABRG2" 0.417934402599422 -0.546068476013049 2.13223737527775 -0.256101165069353 0.797872722382871 NA NA
"NPR3" 3.7059277995453 0.119930698583563 0.692870368882093 0.17309254944336 0.862578681241159 NA NA
"SLC27A6" 2.7891587867832 0.407734079278596 0.840550851420776 0.485079610102597 0.627619875044043 NA NA
"IRX4" 1.27732692952276 -1.24354029080031 1.32762336342299 -0.936666471124847 0.348930148249078 NA NA
"AGXT2" 0.0851230409505483 0 5.20119495300769 0 1 NA NA
"PRLR" 3.080322102752 0.206687098567476 0.711098362700455 0.290658943134905 0.771312175101116 NA NA
"IL4" 0.0835697505814671 -0.556691099359338 5.20119495300769 -0.107031384977681 0.914764081149463 NA NA
"IL5" 0.875949417398747 -3.09053329804549 1.58997956506965 -1.94375661545694 0.0519248077728409 NA NA
"PCDH12" 0 NA NA NA NA NA NA
"FGF1" 2.39543507978049 0.451726956038713 0.883071977929009 0.511540358350073 0.608972735951097 NA NA
"C9" 1.60443258857348 -0.649990017150515 1.04530319486788 -0.621819602524672 0.53406049515813 NA NA
"CDX1" 0.611255460045682 -0.5469435202305 1.89708308577904 -0.288307625707336 0.773111270403687 NA NA
"HRH2" 2.92763723943924 -0.315368901779845 0.748224854652503 -0.421489475815811 0.673397694539765 NA NA
"UNC5A" 1.71694142885457 -0.0727308699254984 1.0559644481411 -0.0688762486781941 0.945088124420966 NA NA
"KNG1" 0.16587431939184 0.885891091321531 4.9653110464046 0.178416031350746 0.858396260093172 NA NA
"HRG" 0.28435896743134 0.405033602852103 2.63296559168549 0.153831711333843 0.877742429403443 NA NA
"HGD" 1.71969268453105 -2.17976127383501 1.27675343305516 -1.70726877829421 0.0877721064367504 NA NA
"CLDN16" 0.285445384669771 -0.556727836443571 2.60881740074706 -0.213402377753286 0.831013126041277 NA NA
"CD86" 0.618967216506464 -0.452152236189823 1.985702846784 -0.227703876701451 0.819876458434823 NA NA
"RBP2" 0.0834650741169631 -0.556691099359343 5.20119495300769 -0.107031384977682 0.914764081149462 NA NA
"GRK7" 4.33034713267395 -0.207880546595287 0.571566682855033 -0.363703051334103 0.71607976455618 NA NA
"LRRC31" 0 NA NA NA NA NA NA
"GNAT1" 0.327064722250275 1.8865339707085 2.18984510034026 0.861491970557809 0.388967141589846 NA NA
"HYAL1" 3.27455198398763 -1.37696559109313 0.861861014929594 -1.59766547881925 0.11011744543642 NA NA
"HHLA2" 0.288810351444657 -1.03761836102768 2.89758755370887 -0.358097328137518 0.720270478494082 NA NA
"MORC1" 0.161809390625152 0 4.32088180743095 0 1 NA NA
"ROPN1B" 0.12417391948456 0.404975492296547 5.20119495300769 0.0778620097795723 0.937937819434638 NA NA
"UPK1B" 0.210057917936184 -1.03759244642611 4.01747779259134 -0.25826961591164 0.796198833959915 NA NA
"PLSCR4" 3.58002790342765 -0.426247608150206 0.768337131649152 -0.554766378705805 0.579054466731283 NA NA
"AADAC" 0.0793114898048786 0.885860828500578 5.20119495300769 0.170318712623589 0.864759495716638 NA NA
"VIPR1" 1.63482180529304 -1.65113241063585 1.31812387081328 -1.25263827413816 0.210337379145825 NA NA
"CCL20" 6.73807488600891 1.96698462684971 0.546689727893279 3.5979908282339 0.000320684924682505 NA NA
"KCNIP3" 2.50014913778544 -0.44249953193026 0.831238428108192 -0.532337674687804 0.594492143190369 NA NA
"ZAP70" 6.9401030488697 0.411159207360421 0.546235140297248 0.752714677303036 0.451621388143584 NA NA
"TFCP2L1" 3.34377318719556 -1.1406526938272 0.825968190001069 -1.38098864779008 0.167282451170665 NA NA
"POMC" 0.872673841651786 -1.22663335872833 1.55065261776157 -0.791043296659846 0.428918726324109 NA NA
"OTOF" 0.565135821629529 0.801427874298816 1.82716551445636 0.438618104357813 0.660938276576042 NA NA
"CYTIP" 4.34758500921908 0.568119321458865 0.630685884949148 0.900795998478184 0.367696795529732 NA NA
"SLC30A3" 2.54596586047136 -0.199054606974142 0.89871063981864 -0.22148909577204 0.824711626092115 NA NA
"ITGB6" 2.5906346099967 -0.277652432019936 0.938003535288362 -0.29600360934096 0.767227324996669 NA NA
"ITGA4" 9.27161052468652 -0.614519993632857 0.517494047893362 -1.18749190668854 0.235033647072578 0.440813419879661 NA
"GCG" 0.0382869879839473 0 5.20119495300769 0 1 NA NA
"TLX2" 0.124614990152295 0.885877450035636 5.20119495297347 0.170321908339388 0.864756982621181 NA NA
"GALNT3" 4.53003749115622 -1.95680041242586 0.727474555619508 -2.68985409497858 0.00714832651882668 NA NA
"TACR1" 0.129946870706566 -1.03757643556337 5.20119495300769 -0.199488087821698 0.841880960634437 NA NA
"ACADL" 4.72606943961745 0.119038150016233 0.571083344714705 0.208442692503492 0.834883324515768 NA NA
"REG1A" 0 NA NA NA NA NA NA
"KCNJ13" 5.17396110846572 -0.847708374102275 0.755796247307103 -1.12160966281938 0.26202844135588 NA NA
"NEU2" 0 NA NA NA NA NA NA
"PLCD4" 2.3417007321089 0.0320206796024335 0.853135216065659 0.0375329478838078 0.970060070034293 NA NA
"IL1R2" 1.03389688936361 -1.78774853320962 1.58487765546978 -1.12800412513842 0.259318177001301 NA NA
"PRKAG3" 0.289756857752047 2.40469109531706 2.77731322935041 0.86583359410256 0.386581423621905 NA NA
"SMYD1" 0.199634431692757 0.405020738088692 3.55984664006867 0.113774771511191 0.90941633812309 NA NA
"WNT6" 0.359368116274801 0.405041787146635 2.83452799604925 0.14289567353407 0.886372575527893 NA NA
"IL1RL2" 0.50603305343545 -0.566300597040351 1.99622351391687 -0.283685966572545 0.77665105015183 NA NA
"IL1RL1" 0.200735924315766 0.885920699077067 3.56022799773342 0.248838192284617 0.803485946928288 NA NA
"IL18R1" 2.17129044811306 -1.18793612227875 1.11290121624449 -1.06742279093509 0.28578096139608 NA NA
"IL18RAP" 1.4725171683155 -0.506494010289126 1.25738788092095 -0.402814452067214 0.687084728608449 NA NA
"SLC9A2" 1.19939052187119 1.94417303150093 1.30011482234667 1.49538563677918 0.134813826894691 NA NA
"MLPH" 6.90437139832446 0.0769961926068518 0.597966697491616 0.128763345734536 0.8975449098884 NA NA
"SLC5A7" 0.0886507384321771 -0.556691099359338 5.20119495300769 -0.107031384977681 0.914764081149463 NA NA
"TPO" 0.0399004315691108 0.8858434817607 5.20119495300769 0.170315377478486 0.864762118460085 NA NA
"PROC" 0.500421222797947 -0.968952161900509 1.95947308423309 -0.49449628560718 0.620955728936747 NA NA
"QPCT" 7.93258619357461 -0.294456410169625 0.478318081933431 -0.61560794227011 0.538153308126641 NA NA
"DLX2" 2.03387479317896 -0.07214439821442 1.06340940782954 -0.0678425427528136 0.945910977535682 NA NA
"LCT" 0.204545996821293 0.405020151443078 3.53645964381483 0.114527010693151 0.908820035827639 NA NA
"PLCL1" 5.00882701508894 0.335028243453827 0.572191406796775 0.585517782116604 0.558199613495338 NA NA
"KYNU" 0.563583554852623 0.79687535875386 1.8220597315381 0.437348647226387 0.661858520258172 NA NA
"LINC02566" 0.039668144832752 0 5.20119495300769 0 1 NA NA
"PLEK" 2.99516566136764 -0.162058919198423 0.80752847604629 -0.200685082948249 0.840944824504954 NA NA
"KISS1R" 2.14629501897543 -1.0686569178856 1.01189497743244 -1.05609469531827 0.290924953703707 NA NA
"EPAS1" 4.48393080183685 0.251207032483081 0.662201750557899 0.37935120568836 0.704427079542001 NA NA
"CD207" 0.0433679758346574 0 5.20119495300769 0 1 NA NA
"GRIN3B" 1.26090885210922 1.34120759464991 1.34723021789995 0.995529625768474 0.31947874283257 NA NA
"VAX2" 3.07249282305686 -0.605562581189924 0.797036630905321 -0.759767566143215 0.447393533278108 NA NA
"ATP6V1B1" 1.82050105694169 -0.563919216816297 0.937415619114746 -0.601567976164977 0.547461750853544 NA NA
"SPR" 9.0121281536533 0.232797179626228 0.416904785931209 0.558394116551687 0.576575289474319 0.750663278109064 NA
"TNR" 1.91948903811846 0.941816452477251 1.00831490700531 0.934049914301518 0.350278146077099 NA NA
"TPSG1" 0.547235771771542 -1.10713422306162 2.00537254954915 -0.552084062041504 0.580890760988579 NA NA
"NPHS2" 0.204318735530796 0 4.65664664531633 0 1 NA NA
"CHD5" 2.61573026731342 1.14827159081272 0.850960500943022 1.34938294966714 0.177213994495451 NA NA
"DLGAP3" 5.27301528556462 1.05781291733531 0.552111711097222 1.91594001009886 0.0553727319988341 NA NA
"PRG4" 1.16123519528816 0.921968555491041 1.08247437512457 0.85172321551255 0.394367732288511 NA NA
"NCF2" 1.59932696542261 0.939184520935691 1.12773531032235 0.832805812090108 0.40495425630411 NA NA
"PDC" 0.131063702147498 -1.03757643556337 5.20119495300769 -0.199488087821698 0.841880960634436 NA NA
"PLA2G4A" 3.14575627243107 -0.341314918563961 0.788848152107715 -0.432675056222171 0.66525085358542 NA NA
"PRAMEF1" 0 NA NA NA NA NA NA
"PRAMEF12" 0 NA NA NA NA NA NA
"RPE65" 7.66214178282015 -0.902292351035243 0.586697839177315 -1.53791660848873 0.124069005857813 NA NA
"AMPD1" 0.61374225367814 1.83575604680671 1.65295945098131 1.11058746523811 0.266745960658801 NA NA
"AGMAT" 6.45767451601829 -0.409817060544956 0.521104831561139 -0.786438804102459 0.431610457539369 NA NA
"TNNI3K" 3.460036803854 -0.39138570495092 0.67409332811894 -0.58061056032565 0.561502953324743 NA NA
"CFHR3" 0.127374667533515 0.404975492296547 5.20119495300769 0.0778620097795723 0.937937819434638 NA NA
"TFAP2E" 1.60177958037005 -1.08764426001327 1.1546331402026 -0.941982541591027 0.346201578307772 NA NA
"CD2" 3.14042271999512 -0.594481112756048 0.733123793231257 -0.810887763082768 0.417430128220967 NA NA
"NR5A2" 0.493161341094027 0.829294561891117 1.81393239229618 0.457180524154679 0.647541295767726 NA NA
"HAO2" 0.0416036693455106 0 5.20119495300769 0 1 NA NA
"NT5C1A" 0.372242492313796 1.40818028545401 2.37991797385047 0.591692781401078 0.554056331249202 NA NA
"BMP8B" 7.82848727894458 -0.251783329024294 0.463115143424065 -0.543673279959539 0.586666322767748 NA NA
"ZP4" 0.741791438674077 1.40704900543633 1.69515006594019 0.830043919831921 0.406513952320468 NA NA
"KMO" 2.06071174499653 0.792419796031896 0.887686181127735 0.892680107991756 0.372028505906004 NA NA
"KCNQ4" 6.11137629944723 -0.153752500429608 0.546596586630387 -0.281290634062405 0.778487493363605 NA NA
"SLAMF1" 0.381197535422904 -1.9313644985228 2.28743967725934 -0.84433461468887 0.398482448516669 NA NA
"CD48" 5.71220065763891 0.400033014743233 0.52790736314041 0.757771235399181 0.448587945192872 NA NA
"PADI2" 2.80673219537353 -1.37698642249064 0.921414490306 -1.49442670695719 0.135064125432635 NA NA
"ACTL8" 0.293016720709479 0.887277505623232 2.84448722866398 0.311928806247436 0.755094629752297 NA NA
"PLA2G2D" 0.0434643257749089 -0.556708446099217 5.20119495300769 -0.107034720122784 0.91476143528776 NA NA
"GBP3" 2.86519339616328 -0.505057627968781 0.912781522699573 -0.5533171031717 0.580046291592254 NA NA
"GBP1" 4.01856467059432 -1.48817398183217 0.983266537112314 -1.51350007923862 0.130152681041334 NA NA
"CD160" 2.34632944036701 1.15420998229331 0.807493925819497 1.42937295921073 0.152897066184158 NA NA
"CR2" 0.0796702324197676 0.885860828500578 5.20119495300769 0.170318712623589 0.864759495716638 NA NA
"MPL" 1.59850966942887 0.255319220916505 1.01049982758903 0.252666268658033 0.800526115966316 NA NA
"ARTN" 4.92509236456385 -0.736870190802436 0.646096994075208 -1.14049468974416 0.254080263781734 NA NA
"TSPAN1" 3.61705779856542 0.0599213361037533 0.687905818863248 0.0871068894325858 0.930586549228535 NA NA
"MROH9" 0.328614404295252 -1.03760326138602 3.18000790213401 -0.326289522956756 0.744205314324526 NA NA
"FMO6P" 0.0396433449721266 0.8858434817607 5.20119495300769 0.170315377478486 0.864762118460085 NA NA
"FASLG" 0.479218831506335 0.343007609962028 1.92848748971173 0.177863539064648 0.858830145827721 NA NA
"HSD11B1" 0.0777976910419517 0.885860828500578 5.20119495300769 0.170318712623589 0.864759495716638 NA NA
"IRF6" 2.3179714377751 0.438548738875971 0.780321416073041 0.562010384237514 0.574108944072036 NA NA
"PLPPR5" 9.47621843790755 -0.793313353883213 0.486324791542874 -1.63124185252085 0.102839297401741 0.254812408156894 NA
"PLPPR4" 0.495656947023512 -0.546938563691259 1.89775792936868 -0.288202491596601 0.773191741650468 NA NA
"SERPINC1" 7.02352778553193 0.421404159540099 0.49253894482249 0.855575308246888 0.392232732566544 NA NA
"SLC5A9" 0.039668144832752 0 5.20119495300769 0 1 NA NA
"CHRNB4" 2.38739633438702 -0.847299954024069 0.922044972646674 -0.918935604184193 0.358129255643706 NA NA
"MUC5B" 0.0788577190025966 0.40495814555667 5.20119495300769 0.0778586746344693 0.937940472441651 NA NA
"COLEC11" 8.35296012259877 0.207368684224441 0.440246226947253 0.471028873233901 0.637620116246184 0.79512561124744 NA
"A4GNT" 0 NA NA NA NA NA NA
"TREH" 1.18769730156909 -0.302364781129081 1.2046923292723 -0.250989214243379 0.801822448126912 NA NA
"MMP8" 0.207228089772452 -0.556708318771281 3.52774723102822 -0.157808448937261 0.874607740796385 NA NA
"ZNF541" 0.0851831941666305 0.40495814555667 5.20119495300769 0.0778586746344693 0.937940472441651 NA NA
"SLC8A2" 2.15354092449442 0.13434852554978 0.862723737474725 0.155726010209283 0.876248994102889 NA NA
"TNP1" 0.707618240371752 -2.26009366648821 1.68343855502352 -1.34254598110748 0.179419031955503 NA NA
"TTR" 6.86655005301631 -1.04629156491588 0.532933156553008 -1.96326978730927 0.0496148340968464 NA NA
"IRAG2" 1.33475924664327 -1.25272569799442 1.35210841843786 -0.92649796489082 0.354187254238242 NA NA
"ATP10B" 0.160193204439787 -0.556690826219756 4.33715372897914 -0.128353953077607 0.89786886977917 NA NA
"SPACA1" 0 NA NA NA NA NA NA
"ZC2HC1B" 0 NA NA NA NA NA NA
"ADGB" 1.34149645975919 0.234304873691257 1.10026019525306 0.212954058232895 0.831362796916794 NA NA
"MYB" 5.14139126275129 0.0567520506549628 0.55064822014052 0.103064077171593 0.917912115417193 NA NA
"ALDH8A1" 5.45087198387269 -0.191411772529642 0.53974877721595 -0.354631229582312 0.722865877038449 NA NA
"ARG1" 0.0829460011279474 0 5.20119495297409 0 1 NA NA
"TCF21" 0.870880565677391 -0.0402196917704028 1.41665653210949 -0.0283905737620911 0.977350642220645 NA NA
"PMFBP1" 8.90038428384879 -0.0636180233591536 0.480092165661736 -0.132512104777768 0.894579249227247 0.947973419753427 NA
"GHRH" 0.955491146047565 -0.891703575313028 1.43907000045335 -0.619638777149212 0.535495631102858 NA NA
"CASQ2" 2.05560775378745 0.792246749880603 0.823955522104488 0.961516403042125 0.336292581972282 NA NA
"ABCG2" 2.63604908708808 -0.252134628940296 0.895870277616035 -0.281441002386241 0.778372173111236 NA NA
"BTF3P11" 0.0443633467267308 -0.556708446099217 5.20119495300769 -0.107034720122784 0.91476143528776 NA NA
"FGF23" 1.57356439932699 1.07539045154487 0.924057271040896 1.16377034762521 0.244517091931505 NA NA
"OTUD4P1" 0.855310229164508 -0.0167310448056066 1.66303253067969 -0.0100605637574441 0.991972966914474 NA NA
"GLRXP3" 0 NA NA NA NA NA NA
"TRPM6" 2.27426167247523 -0.260946896124538 0.872824635495739 -0.298968298455884 0.764964234076937 NA NA
"GDA" 1.81039459153103 -1.0816770961975 1.1192755453339 -0.96640822781026 0.333839948580508 NA NA
"PIGZ" 5.52736763772258 -0.624445665983969 0.544018158225572 -1.14783974862297 0.251034724908816 NA NA
"BSPRY" 0.335270775225919 -0.0758627328693373 2.82834173805912 -0.0268223361584998 0.978601437947334 NA NA
"LCN1P1" 0 NA NA NA NA NA NA
"SLC46A2" 0.0838854070348014 -0.556691099359342 5.20119495300769 -0.107031384977682 0.914764081149462 NA NA
"CSF3R" 0.126292749570377 1.86013194789324 5.16251095693225 0.360315351078421 0.718611320728394 NA NA
"PROX2" 0.116084679025899 0.885876771088298 5.20119495297597 0.170321777802508 0.864757085274726 NA NA
"VSX2" 0.816244680556268 2.4338578036221 1.46597124250206 1.66023570794479 0.096867043797069 NA NA
"DPPA5P4" 0 NA NA NA NA NA NA
"TGFB3" 8.81299192747674 0.527154386540839 0.437113371476835 1.20599007246058 0.227821318303177 0.431837822216064 NA
"GPR68" 3.63769849183062 -0.14781532401401 0.702119282335503 -0.210527367262046 0.833256094264178 NA NA
"ESRRB" 4.28212355988029 0.679089246181774 0.628159421384992 1.08107786504975 0.279662478684479 NA NA
"GPR75" 3.98451605848829 -1.33435997757108 0.815600558794603 -1.63604593349367 0.101829974383742 NA NA
"TECTB" 0 NA NA NA NA NA NA
"ELOVL3" 1.63089323506273 0.0626861105826139 1.04700364263942 0.0598719125986865 0.952257650250791 NA NA
"NKX2-3" 0.0784287480609401 -1.03759378230325 5.20119495300769 -0.199491422966801 0.84187835200033 NA NA
"CNNM1" 5.38589045797473 0.554802293675282 0.565535684520785 0.98102084246974 0.326582463499841 NA NA
"PRLHR" 0.376996596452692 0.975211515724276 2.64826754327776 0.368245088454037 0.712690493030136 NA NA
"KCNIP2" 5.48589577117566 -0.44467661208779 0.616251439662152 -0.721583080327691 0.470550844699631 NA NA
"CFAP58" 1.77824048050586 -0.493982883925277 0.864689716108522 -0.571283403425236 0.567807550034111 NA NA
"CPN1" 0.0851230409505483 0 5.20119495300769 0 1 NA NA
"SFRP5" 0.244390120247652 -0.517612474076478 3.38856630093508 -0.152752647611954 0.878593341112695 NA NA
"HOXB8" 0.654443094754542 -0.565966141105678 1.75461198625914 -0.322559144436444 0.747029139081745 NA NA
"HOXB5" 0.371084821349913 -0.556732508532981 2.27784225579077 -0.24441223140788 0.806911569696774 NA NA
"CRHR1" 1.43857401107914 0.0737704600932773 1.08266430435594 0.0681378889065364 0.945675869442376 NA NA
"HOXB3" 0.666606531974508 0.466370023444218 1.5886024687299 0.293572515858598 0.769084579958131 NA NA
"HOXB1" 0 NA NA NA NA NA NA
"EQTN" 0.785773996426646 0.914665834301464 1.36794734968824 0.668641109988569 0.503724441815803 NA NA
"INSL6" 0.161607708033156 0 4.32684173020482 0 1 NA NA
"INSL4" 0.0849509074302717 -0.556691099359339 5.20119495300769 -0.107031384977681 0.914764081149463 NA NA
"MLANA" 0.209961277967997 -0.556708964940907 3.52041430394717 -0.158137343186202 0.874348575208644 NA NA
"CD274" 0.948105052097331 0.335505641234004 1.32564301117415 0.25308898278492 0.800199452259821 NA NA
"IFNA6" 0 NA NA NA NA NA NA
"IFNA8" 0 NA NA NA NA NA NA
"GRIA2" 1.11612019106121 -3.10078294078346 1.45291862904649 -2.13417522412692 0.0328284400048721 NA NA
"MYCT1" 0.202798488726026 -1.03760813209668 3.54839360322754 -0.29241630104194 0.769968346199008 NA NA
"TASL" 0.0426056900480991 -0.556708446099217 5.20119495300769 -0.107034720122784 0.91476143528776 NA NA
"MAGEB4" 0 NA NA NA NA NA NA
"PCDHB8" 1.08324280352308 1.17985448844744 1.22450944114992 0.963532373698524 0.335280425849447 NA NA
"PCDHB12" 7.76820751637415 0.146299829322026 0.547379063499443 0.267273337761072 0.789258713657858 NA NA
"SLC25A2" 0.171746874336787 -1.03759465141194 4.2390530330394 -0.244770387000321 0.806634224287073 NA NA
"TNN" 4.27408580234097 -0.611906914703134 0.629291901028391 -0.972373732608275 0.330864654751003 NA NA
"TNFSF18" 2.32185821334242 -0.0630025815138395 1.18435778781023 -0.0531955648557227 0.957576089346364 NA NA
"SEC16B" 1.57195293370692 -0.68058155536109 1.16148948599401 -0.585955846839755 0.557905186374979 NA NA
"GPR31" 0.0434643257749089 -0.556708446099217 5.20119495300769 -0.107034720122784 0.91476143528776 NA NA
"TTLL2" 0.0822738348808511 -0.556691099359339 5.20119495300769 -0.107031384977681 0.914764081149463 NA NA
"KCNJ5" 2.02561825792815 0.0508025705374539 0.956552347895419 0.0531100787627864 0.957644201096648 NA NA
"TP53AIP1" 1.60873051342181 0.245679317680997 1.04330029124254 0.235482842038125 0.813833994539865 NA NA
"TEX11" 0.725426070992518 -0.546885170437863 1.82203515224853 -0.300150724184967 0.764062189486493 NA NA
"ARR3" 0.130949669343191 0.404975492296544 5.20119495300769 0.0778620097795718 0.937937819434638 NA NA
"SEPTIN7P9" 0.0867500900051967 0 5.20119495300769 0 1 NA NA
"LYZL1" 0.170502405169903 0.405005215108269 4.24878183905706 0.0953226666959564 0.924058539208552 NA NA
"IQSEC3" 1.86276400612677 -0.893819265539056 1.35772714932208 -0.65832024202016 0.510332373653622 NA NA
"TNFSF11" 0.241019061259152 0.405028212205759 3.40804501201442 0.118844736726748 0.905398365036689 NA NA
"SPART-AS1" 8.51491446759414 -0.0963685153460287 0.40260688506366 -0.239361319741939 0.810825420679512 0.901734870048162 NA
"SOHLH2" 2.21675912563573 0.403996466987416 0.890634886699811 0.45360503279228 0.650113130491586 NA NA
"TGFBI" 6.94659949327422 -0.504905592840121 0.506681663799898 -0.996494700545393 0.319009840678558 NA NA
"MYOT" 0 NA NA NA NA NA NA
"CHRNA2" 0.127225038480661 1.31942601100402 5.16655109476448 0.255378488822274 0.798430783524006 NA NA
"ADRA1A" 0.370075978653582 -0.943896073481885 2.28258495453388 -0.413520676024361 0.679225177157524 NA NA
"TNFRSF8" 1.12085764465038 0.354044747348223 1.23141736329432 0.287509952272457 0.773721882671722 NA NA
"PRAMEF2" 0 NA NA NA NA NA NA
"EPX" 0.698657824428906 -1.29287905296188 1.78208518660728 -0.725486672959359 0.468153517853072 NA NA
"TBX2" 2.17745544843477 0.600039398066489 0.845331061806818 0.709827693760548 0.477810993358994 NA NA
"TBX4" 0.125383059070603 -0.556673752619462 5.20119495300769 -0.107028049832578 0.91476672701211 NA NA
"TEX14" 2.245197188828 -0.443620289205715 0.823311577388839 -0.538824305875392 0.590008090674269 NA NA
"TRIM6" 4.83294021817016 -0.219115251427143 0.7093620169111 -0.308890589294976 0.757404755649751 NA NA
"ABCC11" 1.25433212406965 -0.833604347927208 1.17711932444798 -0.708173190783469 0.478837712506614 NA NA
"TAS2R8" 0.0791277739148163 0 5.20119495297845 0 1 NA NA
"PRB2" 0 NA NA NA NA NA NA
"IAPP" 0.290010135310047 2.29350687820826 2.6933374499144 0.85154828195819 0.394464854795005 NA NA
"TAS2R7" 0.0853015281392174 0.885860828500578 5.20119495300769 0.170318712623589 0.864759495716638 NA NA
"BCL2L14" 0.33064883192223 -0.10157648738741 2.46888704892597 -0.0411426223129967 0.967182195660242 NA NA
"TAS2R9" 0.374545676020747 -0.0317711135118759 2.20679537886487 -0.0143969458229599 0.988513296018627 NA NA
"RGSL1" 0.0399004315691108 0.8858434817607 5.20119495300769 0.170315377478486 0.864762118460085 NA NA
"LHX4" 2.53326092638793 -0.458064628032597 0.783582661484347 -0.584577289095297 0.558831982152372 NA NA
"CSTA" 7.94346957764978 0.0841547303716748 0.486102981520243 0.173121197711005 0.862556163159232 NA NA
"POPDC2" 8.86830971215867 0.92456546538916 0.421327040524875 2.19441283483103 0.0282057440344112 0.102181949579385 NA
"CD80" 0.245728429307326 -0.556706038092357 3.38732807868388 -0.164349606876184 0.869455931931563 NA NA
"GJA8" 1.26929991922744 1.42122458726819 1.14310924931412 1.24329725100286 0.213758316847743 NA NA
"DEPDC7" 6.67866277429362 -0.0664958453307661 0.566197216171134 -0.117442904047532 0.906509086779315 NA NA
"GJB6" 0.785761255009531 -0.0758517550567585 1.83072869633041 -0.0414325482573136 0.966951065310157 NA NA
"GJA3" 1.10937630181252 0.176540575785912 1.31645435598667 0.134103073899282 0.893321068981002 NA NA
"HCRTR1" 0.202916308573409 0.405020827148181 3.54275896210996 0.114323562929317 0.908981304436963 NA NA
"CCRL2" 0.039668144832752 0 5.20119495300769 0 1 NA NA
"CCR2" 0 NA NA NA NA NA NA
"GHSR" 0 NA NA NA NA NA NA
"TMEM156" 1.82776761230026 -1.18185131197832 1.15265238153435 -1.02533194821938 0.305206586066103 NA NA
"CPXM2" 2.91168741670674 0.193113505807095 0.713678142743483 0.270589071236985 0.786707102248347 NA NA
"TMEM54" 6.37186944364746 0.0237984713719542 0.488810301449514 0.0486865176559953 0.961169120485992 NA NA
"CSMD2" 2.77592405586368 -0.947648856724736 0.812135208205073 -1.16686094525955 0.24326653000278 NA NA
"TMIGD3" 0.291916345206538 1.44283983388315 2.76622954283408 0.521590783245314 0.601955281917934 NA NA
"SV2C" 3.63945228825817 -0.425451658467523 0.726028101577888 -0.585998885639388 0.557876263698626 NA NA
"FLT3" 0.547844393282951 -2.94686064812655 2.04507803917304 -1.44095266375172 0.149598056336271 NA NA
"RASL11A" 2.97722958641025 0.436268032832855 0.732356731951872 0.595704270608828 0.551372804745361 NA NA
"LINC00544" 0 NA NA NA NA NA NA
"XPNPEP2" 0.331218271455387 -0.556725423769479 2.55802732832123 -0.217638575477942 0.827710725963882 NA NA
"SASH3" 3.09436382604374 0.216677954757487 0.715401626195588 0.302875960612155 0.761984392056358 NA NA
"PAEP" 0.0819187332956943 0 5.20119495300769 0 1 NA NA
"OBP2A" 0 NA NA NA NA NA NA
"TBX22" 0.324204122354268 -0.556707869561002 3.15363042177592 -0.176529204473966 0.859878207081089 NA NA
"FMOD" 0.280980412235736 0.885933456661529 2.9349107640435 0.301860440704152 0.762758453557208 NA NA
"MYOG" 0 NA NA NA NA NA NA
"LAX1" 1.09306478459416 -0.0606451990071216 1.36625865600995 -0.0443877875835247 0.964595296151688 NA NA
"PLG" 0.327158175234789 -1.03762940836976 2.35981103557871 -0.439708685452138 0.660148111160052 NA NA
"CD244" 1.76822531147478 -0.406829094804557 1.07648910925091 -0.377922165034865 0.705488416136662 NA NA
"LY9" 0.636081245564991 0.186964123707855 1.55357500190791 0.120344446504513 0.904210296714308 NA NA
"PRM2" 0 NA NA NA NA NA NA
"LDB3" 1.66496190950744 -0.771192110979394 1.06574250245961 -0.723619550876099 0.469299335202746 NA NA
"OPN4" 0.0443633467267308 -0.556708446099217 5.20119495300769 -0.107034720122784 0.91476143528776 NA NA
"PTGFR" 2.2100370762693 0.915096257887981 0.840563134208093 1.08867046465237 0.276299230824757 NA NA
"LRRC39" 6.93969358085286 -0.43980980163457 0.484794185976891 -0.907209315533198 0.364296118457999 NA NA
"OCM" 0.36822708520892 1.80905526445904 2.33593570977561 0.774445656568525 0.438667292992852 NA NA
"KIAA0087" 0.123567653625885 0 5.20119495300769 0 1 NA NA
"WIPF3" 6.3786018928212 -0.980105070978304 0.570102700375955 -1.71917282681168 0.0855829071210546 NA NA
"NXPH1" 0.853679258171596 1.31082400210969 1.70936078272267 0.766850401248713 0.443170465866271 NA NA
"NPY" 2.06467225572113 -1.9828940678132 1.22931078724257 -1.61301282669207 0.106741721133399 NA NA
"HOXA7" 1.56724243787846 -1.18761791054479 1.11991729567525 -1.06045144148677 0.28893927000848 NA NA
"RAMP3" 0.539900596091662 -1.29931766121325 1.92187644779959 -0.67606721686031 0.498997969682715 NA NA
"TWIST1" 4.59924278213998 -0.233850567636065 0.67480612412957 -0.346544821207288 0.728933305995528 NA NA
"SPINK4" 0 NA NA NA NA NA NA
"TAF1L" 0.527521507735012 2.77524547177585 1.98122496031752 1.40077251567186 0.161282109914221 NA NA
"PHF24" 5.82152129860258 0.681233957923317 0.501706959750932 1.3578323853859 0.174516876147431 NA NA
"DNAI1" 5.33559296577864 -0.529352221492034 0.58726481314275 -0.90138589890854 0.367383176190116 NA NA
"AKR1D1" 0.456417525803358 -0.0758545456440109 2.29627717898227 -0.0330337061824698 0.973647708654505 NA NA
"SFTPA1" 0.0395638869574082 0 5.20119495300769 0 1 NA NA
"NEUROG3" 0.117065248971826 -0.556673752619461 5.20119495300769 -0.107028049832578 0.91476672701211 NA NA
"ARL4AP1" 0.867497973676896 -0.659070851946073 1.41748490800295 -0.464957932338496 0.641961582493375 NA NA
"EGR2" 5.34425022140673 -0.373991648576708 0.558415199854347 -0.669737587147086 0.503025086338664 NA NA
"NME2P1" 3.31708876583775 0.299790948786214 0.675667641163025 0.443695880226237 0.65726247442686 NA NA
"ACTRT1" 0.0392478119149137 0 5.20119495300769 0 1 NA NA
"CCDC70" 0.118081665086577 0.885878175240456 5.20119495300769 0.170322047768692 0.864756872974681 NA NA
"GUCY1B2" 0 NA NA NA NA NA NA
"NCKAP1L" 3.86376582193578 -1.01580324347881 0.751985809291251 -1.35082767643741 0.176750640172811 NA NA
"HOXC13" 1.02214485380115 0.596712648342151 1.27004610485018 0.469835422559359 0.638472604571798 NA NA
"HOXC11" 0.95938529679375 -1.20781464358933 1.49552831538262 -0.807617369170519 0.419310884695131 NA NA
"NFE2" 2.71814401890045 -0.163441573785519 0.86481431679083 -0.188990365460207 0.850100367968129 NA NA
"HOXC12" 0.200522911541684 0.885917783695935 4.08598689414474 0.216818557339346 0.828349749288769 NA NA
"TYRL" 0 NA NA NA NA NA NA
"DBH" 0.361070327564826 0.319112167593598 2.48892674842973 0.128212759895375 0.897980602475204 NA NA
"COL10A1" 1.18211366557738 -0.305887923883433 1.22881381048427 -0.248929432004743 0.803415368298743 NA NA
"PLP1" 6.8975330508951 -1.57048054216941 0.650719514713805 -2.41345235029586 0.015802193962042 NA NA
"SERPINA7" 0.19447377107388 0 4.7608203578957 0 1 NA NA
"H2BW1" 0.0381543460698251 0 5.20119495300769 0 1 NA NA
"NRK" 1.23667432583838 -0.392106021856715 1.14168665622035 -0.343444516689734 0.731264074333164 NA NA
"ESX1" 0.246653633308687 -0.0758705808377801 2.99674935973464 -0.0253176264445747 0.979801614567699 NA NA
"MAGEA9" 0.155086953127528 -0.556662318698551 5.09331746190502 -0.109292680627519 0.912970351833089 NA NA
"ATXN3L" 0.0395638869574082 0 5.20119495300769 0 1 NA NA
"TNFAIP6" 0.161038003703109 1.25757983705142 4.99633036873139 0.25170069716001 0.801272418089011 NA NA
"ACVR1C" 2.45345535771429 -0.372408764886843 0.811785593285973 -0.458752616413645 0.646411824907891 NA NA
"C4BPA" 0 NA NA NA NA NA NA
"C4BPB" 0.079695032280393 0 5.20119495300769 0 1 NA NA
"ZNF137P" 0.456802682377468 -0.0758577424271359 2.11335390276609 -0.0358944814343914 0.971366496211021 NA NA
"GPR83" 1.34934607903701 0.439207324592887 1.11871723131971 0.392599052107896 0.694615639767094 NA NA
"PMS2P5" 3.7137165525739 0.481550889100009 0.675993177464821 0.712360575747185 0.476241521981309 NA NA
"INHA" 1.92301600460655 0.0250566158358843 0.950358671039618 0.0263654308625124 0.978965866734463 NA NA
"MOGAT1" 0.827985840769617 0.530146131111269 1.52413006251709 0.347835230174343 0.72796392995706 NA NA
"FAM124B" 0.328787268986553 -0.0758628896224733 2.35205373227442 -0.0322538930898974 0.974269578039849 NA NA
"MC3R" 0 NA NA NA NA NA NA
"GCNT7" 0.171362876122 -1.03759455207115 4.24204470837088 -0.244597740807316 0.806767913509917 NA NA
"CTCFL" 0.378338169971871 -1.01595602096642 4.2802305915236 -0.237360113957034 0.81237743005965 NA NA
"PI3" 1.53900975677042 -1.29771183143351 1.16103794044197 -1.11771698945472 0.263687884328534 NA NA
"SLPI" 2.10714917975057 0.186441510754797 0.91423704905413 0.20393125715884 0.838407218635659 NA NA
"WFDC3" 4.66914479659838 0.849453778696461 0.648519114905225 1.3098361469586 0.19025127196209 NA NA
"KCNS1" 0.202457917143087 -0.556694554713993 4.04524720766857 -0.137616943077958 0.890543164299322 NA NA
"ARHGAP40" 1.05211158573384 1.25505871251846 1.33043632364647 0.943343691247534 0.345505134772612 NA NA
"SEMG2" 0.0417550651158909 0 5.20119495300769 0 1 NA NA
"GTSF1L" 0.0382869879839473 0 5.20119495300769 0 1 NA NA
"ZNF831" 0.410653435701927 -1.91252646948929 2.10620087253529 -0.908045616364753 0.363854121398888 NA NA
"EDN3" 0.0382869879839473 0 5.20119495300769 0 1 NA NA
"CDH26" 1.320283080516 -1.06397095494375 1.18204320188883 -0.900111733009073 0.368060792671951 NA NA
"SNAI1" 6.04210916821518 0.403460049466692 0.543412889253886 0.742455796403079 0.457811224375754 NA NA
"PPP4R1L" 5.54596552298607 0.31851391245065 0.493580340621404 0.645313206862432 0.518724235840505 NA NA
"ANKRD60" 0.0396598783360183 0 5.20119495300769 0 1 NA NA
"RBPJL" 0 NA NA NA NA NA NA
"SEMG1" 0.0815364602403644 0 5.20119495300769 0 1 NA NA
"CIMIP1" 0.89853556445578 0.646167687634477 1.33093031833325 0.485500764941387 0.627321170208769 NA NA
"KCNK15" 2.39691545412489 -0.670913172691299 1.17413055724538 -0.571412751802767 0.567719887140906 NA NA
"TP53TG5" 0.523633691754914 -0.0758557102844388 1.97638717701911 -0.0383809969860503 0.969383912025697 NA NA
"PCK1" 0.963971731485127 2.59867726499799 1.43073565549766 1.81632243175913 0.0693209262183762 NA NA
"ZBP1" 0.410726399025936 0.79734022113606 2.06974476333577 0.385236013280691 0.700062563726106 NA NA
"MAGEA10" 0.121232989111895 0 5.20119495297409 0 1 NA NA
"CHST8" 2.97295426284775 0.24745110219388 0.713629688697067 0.346750010703271 0.728779135307394 NA NA
"IL9R" 0.46254551401498 -1.56292769516682 1.89209987094495 -0.826028117842565 0.408788141735013 NA NA
"XG" 0.876728123504637 -1.24130680324918 1.46046160690049 -0.849941413991418 0.395357659106242 NA NA
"IL17C" 1.2072716914159 0.719240787017627 1.11258374232358 0.646459910977599 0.517981551572958 NA NA
"POF1B" 0.325831673175928 -0.556723228992936 2.58722750697207 -0.21518139687858 0.829625894347246 NA NA
"IRGC" 0.126565257749619 -0.556673752619461 5.20119495300769 -0.107028049832578 0.91476672701211 NA NA
"LYPD3" 6.04891761723829 0.707222449405672 0.57340284216858 1.23337799779818 0.217434769871322 NA NA
"PSG8" 0 NA NA NA NA NA NA
"CEACAM8" 0.0788577190025966 0.40495814555667 5.20119495300769 0.0778586746344693 0.937940472441651 NA NA
"NDP" 7.12585559138298 0.130522841474469 0.537683011078468 0.24275054034657 0.808198652659739 NA NA
"CRISP2" 0.0399004315691108 0.8858434817607 5.20119495300769 0.170315377478486 0.864762118460085 NA NA
"F13A1" 2.11824669659247 0.927166159807096 0.870899979256236 1.06460693752561 0.28705383907698 NA NA
"GRM4" 1.71334196434643 2.92735144725715 1.08834571002721 2.68972571884715 0.00715107675904969 NA NA
"PACSIN1" 0.949889358894071 -0.6801621224154 1.4229099422063 -0.47800785013897 0.632644617739536 NA NA
"BTN2A3P" 2.60321220172591 -0.358108134536169 0.782949341098912 -0.457383531396226 0.647395399354624 NA NA
"BTN1A1" 0.738509907163023 1.32009805255367 1.61873655446123 0.815511362188911 0.414779663448558 NA NA
"SLC17A3" 0.247722732025846 -1.03761843900327 2.99319841338499 -0.346658756186442 0.728847698728537 NA NA
"SLC17A1" 0 NA NA NA NA NA NA
"H1-1" 5.94024100491415 -0.179126665724212 0.528710543177014 -0.338799118035064 0.734761065732872 NA NA
"OR2B6" 2.75249964551156 -0.789562705833089 1.13624365045488 -0.694888552747467 0.487125147103064 NA NA
"SPDEF" 2.21592726231831 0.251552527763668 0.994249535777604 0.253007437983794 0.800262465478519 NA NA
"TCP11" 0.365728089165941 0.387707952307741 2.25961732082171 0.171581244636039 0.863766753378161 NA NA
"APOBEC2" 0.123256048906032 0 5.20119495300769 0 1 NA NA
"DNAH8" 0.876658876312812 0.325264231429502 1.28231274725641 0.25365436951744 0.799762589099805 NA NA
"TREM1" 0 NA NA NA NA NA NA
"KLHL31" 4.09783624112979 -1.77635106349488 0.87095888065221 -2.03953493437563 0.0413966683281812 NA NA
"COL21A1" 3.57142674835005 -0.319084910065337 0.73300843851157 -0.435308644895362 0.663338410780731 NA NA
"CPNE5" 3.77454259742921 0.50167858613528 0.706891497696859 0.709696732482725 0.477892218850912 NA NA
"KCNK17" 0.039668144832752 0 5.20119495300769 0 1 NA NA
"CRISP1" 2.12306271370412 0.608180881263246 0.769934827599054 0.789912158097566 0.429579070442269 NA NA
"OPN5" 0.124868532221106 1.80455249174027 5.1662597697472 0.349295732728626 0.726867301741604 NA NA
"GCM2" 0.0887470883724287 -1.03759378230325 5.20119495300769 -0.199491422966801 0.84187835200033 NA NA
"RAB17" 0.566629984046435 -0.376242521176005 1.88097919986834 -0.200024817500556 0.841461171765415 NA NA
"EREG" 1.98807480921067 0.516904580638219 0.88474568779197 0.584240859006887 0.559058275470998 NA NA
"TRIM51" 0 NA NA NA NA NA NA
"MYRF-AS1" 0.246100088381741 1.79780037018132 2.94469566858674 0.610521620064104 0.541516326103237 NA NA
"SCGB1D2" 0 NA NA NA NA NA NA
"SCGB2A1" 0 NA NA NA NA NA NA
"SSUH2" 5.4009649277159 0.0500324774719954 0.587145016532237 0.0852131518845113 0.93209193492101 NA NA
"SH3TC1" 6.57617907325227 0.119650264151698 0.486677904807725 0.245851029951665 0.805797552889359 NA NA
"FBXL9P" 0.948484552359969 1.16332457866266 1.29232897812324 0.900176811288467 0.368026164428436 NA NA
"MT1G" 1.86486167147322 -0.596425582990184 1.24341158368481 -0.479668671915295 0.631463007586851 NA NA
"PIWIL1" 0.0396598783360183 0 5.20119495300769 0 1 NA NA
"GPR18" 0.327814275738789 0.83784100620035 2.49683520974189 0.335561194800262 0.737201790860521 NA NA
"SLC10A2" 0.0396598783360183 0 5.20119495300769 0 1 NA NA
"KIF25" 4.52407178100537 -0.321305258531477 0.721094371390292 -0.445580039561245 0.65590063158093 NA NA
"AMELX" 2.53128790117812 2.17002578559685 0.987395390015517 2.19772728082389 0.0279685462527159 NA NA
"PTGER2" 1.91988316269197 1.28288827835954 1.06550257552363 1.20402175257913 0.228581171081299 NA NA
"RPL32P21" 0.117269151669406 0.404975492296548 5.20119495300769 0.0778620097795725 0.937937819434638 NA NA
"TEKT3" 4.96292829724033 0.677583266326176 0.515481496265602 1.31446670973627 0.188689193912837 NA NA
"MYH2" 0.828518021478886 0.597568577360139 1.28213423133414 0.466073335190755 0.641163008902164 NA NA
"MIR9-1HG" 5.98788378077108 -0.0737016974947935 0.52565290203036 -0.140209817562344 0.88849421523767 NA NA
"BARHL1" 5.4894918023784 -0.615891948299877 0.603256526227326 -1.02094535495798 0.307280329172019 NA NA
"KIR2DL1" 1.28921647162288 0.610585324001528 1.28943691811488 0.473528650702964 0.635836065380164 NA NA
"SRMS" 0.166084379937097 -1.0375931475472 4.28411872778697 -0.242195236284495 0.80862888608369 NA NA
"OPRL1" 6.04152476771712 0.232718987730214 0.534843390569107 0.435116132747918 0.66347813393422 NA NA
"LINC00029" 0.375869642425817 -1.54333888188619 2.51668434794542 -0.613242929390865 0.539715723065294 NA NA
"NPBWR2" 0.0433679758346574 0 5.20119495300769 0 1 NA NA
"BHLHE23" 0 NA NA NA NA NA NA
"IL1B" 1.20363246718772 -0.0997928672261384 1.12805188870997 -0.0884647844881144 0.929507272477338 NA NA
"IL37" 1.64007348459263 -0.069190419761215 1.08010943003542 -0.0640587127907455 0.948923476710486 NA NA
"PAX8" 6.23216342545307 0.433146911885129 0.520744537860124 0.831783879414353 0.405530944753979 NA NA
"HTR5BP" 0 NA NA NA NA NA NA
"GRIA3" 5.71936689024882 -1.06238749610217 0.667986109013652 -1.59043351615633 0.111737120523506 NA NA
"C3" 0.993505836310194 -0.49446385997646 1.3133249324929 -0.37649773315267 0.706546900413256 NA NA
"SH2D3A" 5.37189343841751 0.918095157907228 0.5916546538705 1.55174163154335 0.12072405701792 NA NA
"TNFSF14" 1.8179141534865 0.199773678014202 0.839566338018334 0.237948651545198 0.81192092050652 NA NA
"TGM3" 0.9238639362503 0.938880811218937 1.44819605777716 0.648310569675234 0.516784099091266 NA NA
"GNRH2" 1.02120770734855 1.2306063946142 1.32266482415016 0.930399275874661 0.352164393359879 NA NA
"DEFB126" 0 NA NA NA NA NA NA
"FOXA2" 0.563806843026753 1.91110291073367 1.75464548094592 1.08916754494669 0.276080008165822 NA NA
"CD93" 0.214111470423691 0.837044558696755 3.44174727698648 0.24320337646338 0.807847851339101 NA NA
"PAX1" 0.0426056900480991 -0.556708446099217 5.20119495300769 -0.107034720122784 0.91476143528776 NA NA
"CST8" 0 NA NA NA NA NA NA
"NKX2-4" 0.0859723273179404 -0.556691099359342 5.20119495300769 -0.107031384977682 0.914764081149462 NA NA
"NKX2-2" 1.75990910051391 -0.0842408250106637 1.05190376007933 -0.0800841561820359 0.936170323805785 NA NA
"CSTL1" 0 NA NA NA NA NA NA
"CST11" 0.122928644301428 0.404975492296547 5.20119495300769 0.0778620097795723 0.937937819434638 NA NA
"OVOL2" 0.776626302670601 1.18459326481607 1.49661782536076 0.79151353454615 0.428644381283589 NA NA
"GFRA4" 0 NA NA NA NA NA NA
"BFSP1" 6.97838771520996 -0.199784702422561 0.496308643422938 -0.402541251437185 0.687285735732889 NA NA
"LAMP5" 4.38041562284967 0.205876849483242 0.647747289370199 0.317835138582232 0.750609994966217 NA NA
"LRRN4" 0.0779468663199657 0 5.20119495300769 0 1 NA NA
"TCF15" 4.55019820717775 0.588667603983528 0.585712766731658 1.00504485717181 0.314875250643121 NA NA
"OTOR" 0.163020185117394 0 4.31719774608991 0 1 NA NA
"BANF2" 0.0443633467267308 -0.556708446099217 5.20119495300769 -0.107034720122784 0.91476143528776 NA NA
"LINC02871" 0 NA NA NA NA NA NA
"SIRPD" 0.0401636681798034 0 5.20119495300769 0 1 NA NA
"DEFB129" 0.0399004315691108 0.8858434817607 5.20119495300769 0.170315377478486 0.864762118460085 NA NA
"S1PR4" 1.43393677053231 0.703531539260554 1.04942592271538 0.670396570193512 0.502605020482076 NA NA
"CITED1" 8.15566918708146 -0.184467233787204 0.461837470031083 -0.399420241442923 0.689583581802749 NA NA
"GDF5" 2.61056618199537 -0.360244158111611 0.846553929582522 -0.425541888736216 0.670441692166959 NA NA
"C20orf173" 0 NA NA NA NA NA NA
"BPIFB9P" 0 NA NA NA NA NA NA
"FAM83C" 0.53735070757804 -0.0758543407432985 2.00323923718751 -0.0378658421496355 0.969794647522594 NA NA
"BPIFB1" 0 NA NA NA NA NA NA
"GRPR" 1.27236539617581 1.40277489547394 1.2059750936376 1.16318728543782 0.244753524021944 NA NA
"F10" 6.40290658716531 -0.702150646650172 0.529118915831238 -1.32701860704999 0.184502527618713 NA NA
"PROZ" 0.0896461093242505 -1.03759378230325 5.20119495300769 -0.199491422966801 0.84187835200033 NA NA
"SLURP1" 0 NA NA NA NA NA NA
"GPR42" 0.0399004315691108 0.8858434817607 5.20119495300769 0.170315377478486 0.864762118460085 NA NA
"FFAR2" 0.0407665521991756 0 5.20119495300769 0 1 NA NA
"FFAR1" 0.11834490169727 0 5.20119495300769 0 1 NA NA
"KRT36" 0.11837558582973 0 5.20119495297844 0 1 NA NA
"CCR7" 3.62088460187047 0.377176095492616 0.785677987918536 0.480064480986483 0.631181543565691 NA NA
"PRRG2" 5.53127169213949 0.240579388151229 0.547014139145639 0.439804697785291 0.660078564887253 NA NA
"TSKS" 0.201909215712704 0 3.55143019854681 0 1 NA NA
"FLRT1" 4.62415011909845 0.418315411321554 0.706976969279398 0.59169595262478 0.554054207304487 NA NA
"CSN1S1" 0 NA NA NA NA NA NA
"STATH" 0 NA NA NA NA NA NA
"HTN1" 0.0426056900480991 -0.556708446099217 5.20119495300769 -0.107034720122784 0.91476143528776 NA NA
"STAT5A" 5.61154378324753 1.22552438054654 0.682887840655762 1.7946202986565 0.0727142167919566 NA NA
"WNK4" 5.32085968404651 0.339272722935014 0.542896330603356 0.62493095607767 0.532016374115955 NA NA
"SSX1" 0.0433679758346574 0 5.20119495300769 0 1 NA NA
"CFP" 3.09683882448546 0.133886222979656 0.733773223676529 0.182462671925839 0.855219646070647 NA NA
"RHOJ" 6.24379560626647 -0.517329484230924 0.542126508864308 -0.954259708337579 0.339952197713412 NA NA
"PZP" 1.55330643036582 0.930856298609592 1.0311375722729 0.902746950203487 0.366660212205634 NA NA
"PRDM7" 0.122293679682805 0.404975492296548 5.20119495300769 0.0778620097795724 0.937937819434638 NA NA
"EVI2A" 0.711436089732905 -0.511269021232623 1.37909701705142 -0.370727378067819 0.710840596416504 NA NA
"OMG" 1.60102375160941 0.900563701444852 1.16693818379308 0.771732139673082 0.440273091014337 NA NA
"CTAG2" 0.118438139323897 -0.556673752619461 5.20119495300769 -0.107028049832578 0.91476672701211 NA NA
"AVPR2" 0 NA NA NA NA NA NA
"NXF5" 0 NA NA NA NA NA NA
"RGS13" 0 NA NA NA NA NA NA
"OMD" 3.1441332002117 -0.0538398310998071 0.848363423379309 -0.0634631687506581 0.949397687176712 NA NA
"FGD3" 5.48021471687199 0.0503252712852783 0.561988461819622 0.0895485845427033 0.928645943759773 NA NA
"EDN2" 3.52169375511349 0.34081841401608 0.744453089275986 0.457810463715775 0.647088617588983 NA NA
"MASP1" 5.95070594901419 -1.13543220506857 0.588063744029517 -1.93079783713308 0.0535080579462477 NA NA
"ATP13A4" 2.30890735008124 -0.17257014629916 0.954303436673106 -0.180833621327798 0.856498172139565 NA NA
"HELB" 8.72692404066668 -0.125019906894695 0.41733880353315 -0.299564540455593 0.764509335237467 0.875734016449324 NA
"IL22" 0 NA NA NA NA NA NA
"TSPAN8" 0.364398628525557 -0.556721958246825 2.54392923911824 -0.21884333482475 0.826772088660424 NA NA
"BEST3" 1.25787132680041 1.31076398522618 1.43492175187835 0.913474190150337 0.360993201883186 NA NA
"TAS2R3" 0.0867324071411419 0.885860828500578 5.20119495300769 0.170318712623589 0.864759495716638 NA NA
"TAS2R5" 0.201297549541891 -0.556707825391083 3.55318562405282 -0.156678508891436 0.875498225293287 NA NA
"CRYGN" 1.96398647315959 -0.977835326733957 1.00389326292334 -0.97404312076614 0.330035129304503 NA NA
"TRPV5" 0.123213927183095 0 5.20119495300769 0 1 NA NA
"PLA2G5" 0.0778224909025771 0 5.20119495300769 0 1 NA NA
"ADGRE2" 0.330939369559978 1.79634945940175 2.52126566136409 0.71247924680411 0.476168058162778 NA NA
"OR7A10" 0.039668144832752 0 5.20119495300769 0 1 NA NA
"OR7C2" 0 NA NA NA NA NA NA
"OR7C1" 0.738989794183408 0.929258156036691 1.52116634168742 0.610885299372237 0.541275517667791 NA NA
"F2RL3" 0.127998411361507 -1.03757643556338 5.20119495300769 -0.199488087821699 0.841880960634436 NA NA
"GNG13" 2.01941885396941 0.927783604369461 0.986856991041815 0.940139871117505 0.347145819540689 NA NA
"TICAM1" 8.06931268387112 -0.00955050387542148 0.490817942668107 -0.0194583429927287 0.984475468221582 NA NA
"IL17B" 2.1782934366465 -3.27150551812049 1.34357634676852 -2.4349234235843 0.0148949415163187 NA NA
"OR1E2" 0 NA NA NA NA NA NA
"VIL1" 3.49220452470508 -0.517540546109297 0.751219122088895 -0.688934201608429 0.490864675238821 NA NA
"ZNF835" 1.55894255407321 -0.488085189681425 1.21755365477493 -0.400873659873042 0.688513143597574 NA NA
"GNGT1" 0.238585574694877 0.88592842088895 3.41801596296456 0.259193763425421 0.795485742792783 NA NA
"FGL2" 0.245222131458193 -0.556705785824653 3.39113304436642 -0.164165126682214 0.869601153482335 NA NA
"STEAP4" 0 NA NA NA NA NA NA
"SPINK2" 2.21763876756891 -0.329783694164796 0.934678048202413 -0.352831324966967 0.724214898239225 NA NA
"KDR" 4.16862855569133 1.61527937822221 0.749842056375766 2.15415948530467 0.0312276668911264 NA NA
"VPREB3" 3.01669082286531 0.00215363164226768 0.832329109531418 0.00258747605677293 0.997935495106509 NA NA
"RFPL1" 0.166874887575801 0.404995472314131 4.97542636182628 0.0813991491104038 0.93512452577846 NA NA
"RFPL2" 0.740869237925149 1.42941776937642 1.64602193856456 0.86840748345248 0.385171299563597 NA NA
"POM121L9P" 0 NA NA NA NA NA NA
"A4GALT" 2.63333166180219 -0.37605352088569 0.86653010211288 -0.43397629230508 0.664305656988651 NA NA
"RFPL3" 0.121232989111895 0 5.20119495297409 0 1 NA NA
"APOL3" 0.955269996750207 -0.672810538103016 1.68569795950947 -0.399128761061561 0.689798331098586 NA NA
"BAIAP2L2" 9.00672422587862 -0.408335654357312 0.462549526422166 -0.882793368130327 0.377347924324614 0.58463896898884 NA
"GALR3" 0.577693697590398 -0.400709820170585 1.74729695881011 -0.229331264013339 0.818611455736191 NA NA
"APOL5" 0 NA NA NA NA NA NA
"IGLL1" 0.251237305835736 -1.03761879718072 2.98166457317978 -0.34799984093253 0.727840302954773 NA NA
"APOBEC3A" 3.28645681804483 -0.148711996595584 0.671100033346069 -0.221594381174612 0.824629656933796 NA NA
"APOBEC3F" 9.30369499249581 -0.374135263528069 0.487295093125126 -0.767779665353618 0.442618097341829 0.642542033511281 NA
"TBC1D27P" 0 NA NA NA NA NA NA
"RNF112" 0.939727464654486 0.15601237480408 1.37635508293625 0.113351835393561 0.909751623309887 NA NA
"TAS2R16" 0 NA NA NA NA NA NA
"IRF5" 1.8886078876535 -0.0704534820200775 0.985726522193686 -0.0714736597157666 0.943020787433246 NA NA
"OPN1SW" 8.01056908689914 0.0616575420927995 0.471558798549915 0.130752606636546 0.895971015448655 NA NA
"HOXD1" 0.285665554407249 -0.556727851926451 2.60830338271786 -0.213444438869814 0.830980321807433 NA NA
"HOXD3" 0.081151470863203 -0.556691099359339 5.20119495300769 -0.107031384977681 0.914764081149463 NA NA
"PDE11A" 2.36800567956567 -0.0707412141221113 0.969391944122322 -0.0729748318531363 0.941826145371045 NA NA
"GAD1" 1.97105526064395 -0.398061380726026 0.993667203835054 -0.400598288028135 0.688715906298011 NA NA
"HOXD9" 1.13669102862146 0.628555938418319 1.26159483825567 0.498223295909634 0.618326664448545 NA NA
"HOXD10" 0.983988403016333 -0.268095820688478 1.3069524903513 -0.205130502193248 0.837470165818177 NA NA
"HOXD11" 0.662119011543622 -1.29531682822203 1.81095517541469 -0.715267194797029 0.474443955293058 NA NA
"HOXD13" 1.64011447671037 0.0746358371175493 1.06128828604956 0.0703256957592235 0.943934430877161 NA NA
"WDFY4" 0.403714419462904 1.27799819494666 2.08730059514186 0.612273190512749 0.540357024267188 NA NA
"ELL3" 3.32849668480039 -1.39065135502602 0.831124354250343 -1.67321694751727 0.0942845952178033 NA NA
"DLL4" 7.47491492788555 -1.20997477746423 0.563115147928275 -2.14871644265969 0.0316568844684301 NA NA
"ALDH1A2" 3.76468843259738 0.00421749880460655 0.667332951549911 0.00631993189428338 0.994957457484066 NA NA
"ISLR" 0.203881316471973 -0.556707624451522 3.53780430407842 -0.157359643609948 0.874961416887569 NA NA
"ACKR4" 1.02959028201769 0.886765824442994 1.33326210639776 0.66510989863717 0.505980203881735 NA NA
"BBOX1" 0.289202576023659 -1.50352657206384 2.88774582944176 -0.520657516577381 0.602605374254358 NA NA
"MYOD1" 0.207698197807164 -0.55670826665658 3.51850858346683 -0.158222796236026 0.874281241210636 NA NA
"CSRP3" 0.040026887447641 0 5.20119495300769 0 1 NA NA
"USP6" 3.29967409391208 -0.0774881991119174 0.666220871094234 -0.1163100744422 0.907406801553991 NA NA
"AIPL1" 2.44909776200426 0.0862420578417623 0.822657740087977 0.104833460671675 0.916507958553116 NA NA
"CD68" 9.69900977104709 0.35692313301758 0.429214216516839 0.831573417847349 0.405649771559407 0.611193708826733 NA
"MTUS1" 8.3274514436019 -0.580024604473322 0.497935225625372 -1.16485955325786 0.244075847960295 NA NA
"KLK14" 2.93221389342227 1.129262574948 0.754198663838491 1.49730121398071 0.134314899152331 NA NA
"SIGLEC9" 0.41246072394229 -0.0758590752599732 2.02868515328396 -0.0373932224708084 0.970171476577969 NA NA
"KLK10" 3.95610386889108 -0.149854748897173 0.70916544044401 -0.211311409652659 0.832644280323851 NA NA
"KLK8" 1.48917502542063 0.503977812823764 1.01130804352783 0.498342533760231 0.618242633433443 NA NA
"RIPK3" 0.494096676400098 -0.556730446687849 2.29600424533245 -0.242477969202203 0.808409825609829 NA NA
"ADCY4" 0.28915032617274 -0.556719095328983 2.89152954643162 -0.192534465371803 0.847323573432833 NA NA
"FOXA1" 7.93472705297408 0.92333378347845 0.468508385779279 1.97079457167592 0.0487473778691186 NA NA
"RNASE1" 0.406306936342681 1.31164588895463 1.94594066418954 0.6740420779998 0.50028456242263 NA NA
"AANAT" 3.98652545618927 0.163845915071811 0.83518590425082 0.196178975528549 0.844470083405385 NA NA
"ART1" 0 NA NA NA NA NA NA
"TTTY1B" 0 NA NA NA NA NA NA
"TTTY1" 0 NA NA NA NA NA NA
"VCY1B" 0 NA NA NA NA NA NA
"VCY" 0 NA NA NA NA NA NA
"CDY2B" 0 NA NA NA NA NA NA
"CDH15" 8.97798607816684 -0.479279311810514 0.490226079520637 -0.977669960519385 0.328237583477846 0.540789026446238 NA
"LBP" 0.966290661380727 1.40608531752306 1.45216280485407 0.968269751038248 0.332909667619451 NA NA
"TNNI3" 9.60531939721055 -0.397733429525434 0.449867502440557 -0.884112382796505 0.376635549357722 0.584220013543039 NA
"CBFA2T3" 7.85075720170293 0.406484659007568 0.425426113904378 0.955476511013926 0.339336778287373 NA NA
"KCNA5" 0.615766549049167 -0.556736150622438 1.8317475141839 -0.303937167274105 0.761175761024914 NA NA
"CRACR2A" 3.52244325901649 -0.338362644162115 0.704372473554211 -0.480374598477368 0.630961053096654 NA NA
"NXNL2" 1.65648310928743 -2.87477546812788 1.41322883583528 -2.03418964801179 0.0419324778871027 NA NA
"STARD8" 1.54006207218202 -1.65870484672441 1.2936609598739 -1.28217894655033 0.199779879876929 NA NA
"TSPAN16" 0.204140518117163 -0.556708029436946 3.5411889544097 -0.157209354429873 0.875079856205559 NA NA
"ANGPTL8" 0.283767408487695 -1.48140385551565 2.92325938352113 -0.506764423255271 0.612320121643804 NA NA
"ZSCAN10" 0.201699586314905 -0.556707894535252 3.55109616269579 -0.156770717837342 0.875425551234322 NA NA
"ACE2" 1.14809898040421 0.0965850676249735 1.25230170413926 0.0771260370450097 0.938523280121192 NA NA
"NCAN" 3.86369808190765 -4.65733058928627e-06 0.731614802874785 -6.36582334171738e-06 0.999994920807839 NA NA
"PLVAP" 0.125899806967095 -0.556673752619461 5.20119495300769 -0.107028049832578 0.91476672701211 NA NA
"USHBP1" 0.619537481269554 0.574499112409096 1.53881264695042 0.373339219395957 0.708895990239115 NA NA
"MAS1" 0.16913248077094 -0.556667806777512 4.9510314966894 -0.112434713281412 0.910478732599103 NA NA
"ACSBG2" 0.283033757178361 -0.556706295768811 3.2758249198646 -0.169943849072319 0.865054296085572 NA NA
"FUT5" 0.876647684365253 0.20711681669605 1.50413084375137 0.137698670003663 0.890478570570643 NA NA
"BMP15" 0 NA NA NA NA NA NA
"EPO" 0.697839780525808 -0.0758525974611389 1.77562968670653 -0.042718703133327 0.965925770234002 NA NA
"HRC" 0.800645354876341 -2.43590442411359 1.57411164561894 -1.54747881504668 0.121747829050648 NA NA
"OR11H1" 0 NA NA NA NA NA NA
"CRB3" 1.49454853900815 -0.203797332344162 0.971108414451746 -0.209860535972412 0.833776524036698 NA NA
"SAG" 1.11913657543486 0.269007835766472 1.15571557806462 0.232763009231871 0.815945438371768 NA NA
"TNNT3" 0.809812753235404 1.86393283474575 1.63539774598901 1.13974281749944 0.25439346306961 NA NA
"TNNI2" 1.47744948475105 -0.063295720789661 1.39917607215422 -0.0452378525114487 0.963917723179319 NA NA
"CYP2G1P" 0.0395638869574082 0 5.20119495300769 0 1 NA NA
"CYP2E1" 4.17014535710996 0.0139378860133889 0.738324567283942 0.0188777221170655 0.984938651549735 NA NA
"HBZ" 0.460114086414418 -1.95587525030455 1.95006769604922 -1.00297812956294 0.315871413623858 NA NA
"MNX1" 1.34458043738482 -0.259687278902746 1.11969272800046 -0.23192727112419 0.816594502669254 NA NA
"GATA5" 0.487470359394096 -0.064252422442796 2.32718131207136 -0.0276095472705591 0.977973566948574 NA NA
"RBBP8NL" 0 NA NA NA NA NA NA
"PRDM12" 1.41046608528644 0.272212569465789 1.02461873318643 0.26567205990783 0.790491783254133 NA NA
"FIBCD1" 3.23988883872982 0.195193848359717 0.797645891568303 0.244712409883958 0.80667911845331 NA NA
"GMFG" 6.68178065056211 -0.00331174977198694 0.513660767286121 -0.0064473480999615 0.994855796132243 NA NA
"CCDC62" 4.56775639472217 -0.605275176786551 0.62385637150282 -0.970215588771646 0.33193904199641 NA NA
"ANGPTL6" 0.820343053399222 0.50392356820396 1.38935565290767 0.362703075450363 0.716826702076618 NA NA
"PNCK" 9.14797411815264 -0.526324714003656 0.543526551908587 -0.968351430404776 0.332868887391065 0.545823182176572 NA
"DUSP9" 7.86061284145514 -0.689983967971009 0.573836956887575 -1.20240420155823 0.229206962132281 NA NA
"SLC7A10" 7.08740340933589 -0.371558110050226 0.559576802778944 -0.663998414882483 0.506691325610241 NA NA
"PKDREJ" 0.282968588694744 -0.556705963886532 3.27921089467918 -0.169768271016005 0.865192380723419 NA NA
"HSD17B3" 2.73226669953436 -1.22052261713068 0.857367913299719 -1.42356927311788 0.154571195847027 NA NA
"NUTM2F" 0.286540405389981 -0.55670554658462 3.2763694069905 -0.16991537810017 0.865076687008665 NA NA
"FBP2" 0.738175865112055 1.88573398343021 1.46744119804043 1.28504909494728 0.198775128497539 NA NA
"RGN" 6.63361399732877 -0.327729984103981 0.576018132787236 -0.568957755753558 0.569384808712246 NA NA
"TTTY9B" 0 NA NA NA NA NA NA
"ULBP2" 5.1370972960875 0.923422358208564 0.588559408475289 1.56895352433625 0.116658768727564 NA NA
"LILRB2" 0.251584152218594 -1.03759348004707 3.82178382326881 -0.271494550196617 0.786010690676105 NA NA
"BPIFA2" 0.0443633467267308 -0.556708446099217 5.20119495300769 -0.107034720122784 0.91476143528776 NA NA
"COX4I2" 0.0417550651158909 0 5.20119495300769 0 1 NA NA
"BPIFA3" 0.0443633467267308 -0.556708446099217 5.20119495300769 -0.107034720122784 0.91476143528776 NA NA
"DEFB118" 0.0452827625975198 -0.556708446099216 5.20119495300769 -0.107034720122784 0.91476143528776 NA NA
"C1QL1" 8.15488982622758 -0.301901191396195 0.453746826667719 -0.665351631466678 0.505825613987537 NA NA
"GFAP" 1.50151113529425 -0.111682618976167 1.20706730468816 -0.0925239367700547 0.926281773996337 NA NA
"PYY" 0.906064046002721 2.63357553238328 1.25528019018797 2.09799816245721 0.0359053076956904 NA NA
"HIGD1B" 0.283063489708552 -0.556716216758289 2.92913335030046 -0.19006175212241 0.849260741113728 NA NA
"TEX101" 0.0840232250627491 -0.556691099359339 5.20119495300769 -0.107031384977681 0.914764081149463 NA NA
"CCL25" 3.13475503402667 1.09331240939816 0.717100274519854 1.52462974600059 0.127351473704883 NA NA
"SLC34A1" 0.123028961074371 -0.556673752619466 5.20119495300769 -0.107028049832579 0.914766727012109 NA NA
"F12" 3.41357617659364 -0.608503263969947 0.676401216138058 -0.899618820090571 0.368323138191017 NA NA
"IDO1" 0 NA NA NA NA NA NA
"GJA9" 0.0395638869574082 0 5.20119495300769 0 1 NA NA
"CDX4" 0.0434643257749089 -0.556708446099217 5.20119495300769 -0.107034720122784 0.91476143528776 NA NA
"ADGRE3" 0.0802240848166803 0 5.20119495300769 0 1 NA NA
"C3orf20" 0.677456680638975 -1.57724967132384 1.68654929574892 -0.935193341397981 0.349688669430527 NA NA
"GALNT15" 1.45140615676464 -0.210713908100419 1.21750728346556 -0.173069936387266 0.862596455611154 NA NA
"NAPSA" 3.65498833561153 -0.428135450337742 0.717739531408612 -0.596505322059519 0.550837699555522 NA NA
"NAPSB" 0 NA NA NA NA NA NA
"AOC3" 2.42401868215829 0.503382442027994 0.862367091765009 0.583721766327748 0.559407520579713 NA NA
"AOC2" 7.11054030364164 -0.124932755386326 0.497208894666018 -0.251268142478113 0.801606803811321 NA NA
"G6PC1" 0.158065510503341 0.885905380768448 4.3516589491041 0.203578771022678 0.838682683994362 NA NA
"TTTY6" 0 NA NA NA NA NA NA
"TTTY6B" 0 NA NA NA NA NA NA
"TMEM204" 0.698373468544978 -1.77481421834599 1.77107518958167 -1.0021111631998 0.31628990695 NA NA
"BARX1" 2.92857359665479 -0.94210184598638 1.10994289702086 -0.848784066743461 0.396001457683848 NA NA
"CA6" 0.798413907164868 -1.97725969232527 1.57932014696676 -1.25196889061587 0.210581199987355 NA NA
"RHOXF2" 0.0419370968327329 0 5.20119495300769 0 1 NA NA
"CKMT2" 1.60624437253853 -0.562329718361407 1.10434454172662 -0.509197716033636 0.610613643854935 NA NA
"KRT34" 2.12061736049411 1.81702616482958 0.863250434303662 2.10486562488124 0.0353030067051676 NA NA
"KRT33B" 0.412811495372508 1.79457793643863 2.19470280369964 0.817686081875634 0.413536459816885 NA NA
"PPP1R1B" 2.34098791727528 -0.0619649270632587 1.16186324384252 -0.0533323757263618 0.957467084800441 NA NA
"FMO5" 1.49229159561015 -0.895439928467009 1.31011634896849 -0.683481226054486 0.494302809338788 NA NA
"CLUHP3" 4.1163833585319 -0.0776420582998926 0.611802211511183 -0.126907122659973 0.899013909159146 NA NA
"FSHB" 0 NA NA NA NA NA NA
"RAI2" 5.38201837763025 -1.62993567435293 0.674258886640474 -2.41737366262113 0.0156329597877763 NA NA
"ZNF132" 7.92555675806747 -0.0535304063765255 0.435668806577791 -0.122869495287052 0.902210441789575 NA NA
"USP29" 0.0433644313064845 0.8858434817607 5.20119495300769 0.170315377478486 0.864762118460085 NA NA
"KRT17P1" 0 NA NA NA NA NA NA
"NR0B2" 0.0796702324197676 0.885860828500578 5.20119495300769 0.170318712623589 0.864759495716638 NA NA
"ABHD12B" 0.350353404605753 -2.55955492040273 5.16683257191903 -0.49538181947554 0.620330625588015 NA NA
"UBE2L2" 0 NA NA NA NA NA NA
"PODNL1" 6.06393360418181 -1.34067968293758 0.614807296360961 -2.18065024744022 0.0292092955769921 NA NA
"RTBDN" 0.414697635919848 0.303996101341066 2.24024797250589 0.13569752325276 0.892060405768293 NA NA
"SLC6A11" 1.86392772581333 -1.32204598542454 0.975757790644282 -1.35489155003477 0.175452112245986 NA NA
"PPARG" 3.99194571198001 -0.400925425945485 0.671898463302462 -0.596705377141195 0.55070410194018 NA NA
"FCRLA" 0.118987901504789 0 5.20119495297762 0 1 NA NA
"LINC00470" 0.734169326902459 -2.50314423205575 1.60930871598074 -1.55541581748676 0.119847069384767 NA NA
"CNGA4" 0.163223131766681 0.885905843220459 4.30769648819366 0.205656514020547 0.837059229159463 NA NA
"HHLA1" 0 NA NA NA NA NA NA
"CARD6" 0.934379535226212 0.189251552953006 1.45064156449861 0.130460589014226 0.896202033015141 NA NA
"RAP1GAP2" 5.39485788431669 -0.229141914772549 0.541505412083257 -0.423157201496849 0.672180570317221 NA NA
"POPDC3" 6.753232384364 0.736974699513083 0.509484740145916 1.44650985876832 0.148034248836053 NA NA
"DDC" 0.511279926929616 -0.871398887973493 2.50111787538163 -0.348403766392071 0.727536974342072 NA NA
"FTHL17" 0.0807934396468166 0 5.20119495300769 0 1 NA NA
"ENAM" 0.452580924758776 1.27615878580222 2.02119323193502 0.631388808174698 0.527786332013197 NA NA
"JCHAIN" 1.88438774124625 0.489971366366956 1.03848565552306 0.471813321408056 0.637060041522687 NA NA
"CLEC10A" 0.0381543460698251 0 5.20119495300769 0 1 NA NA
"SLC52A1" 2.39062689409982 0.775614709434373 0.925255113125529 0.838271195080816 0.40187840971786 NA NA
"GUCY2D" 1.03788499927519 0.505917028779939 1.3812184147574 0.366283147816849 0.71415380325522 NA NA
"XAF1" 7.7712423501045 0.53922084846709 0.641205964759155 0.840947960722149 0.400377088318742 NA NA
"RGS22" 6.79081937370528 -0.353942120706797 0.608138009545171 -0.582009535913585 0.560560257723559 NA NA
"HSPA12B" 0.999954951480491 -1.29532803103769 1.59077186339493 -0.814276428219743 0.415486610221425 NA NA
"SCP2D1" 0.0433679758346574 0 5.20119495300769 0 1 NA NA
"SSTR4" 0 NA NA NA NA NA NA
"RHBG" 0.0419370968327329 0 5.20119495300769 0 1 NA NA
"ATP1A4" 0.171044519412268 -0.0758959699584885 4.24453192074346 -0.0178808809488691 0.985733881369339 NA NA
"BCAN" 1.8855219414507 -0.932219064428676 1.13611110164198 -0.820535124673437 0.411911114130383 NA NA
"CRP" 0.03921437403047 -0.556708446099217 5.20119495300769 -0.107034720122784 0.91476143528776 NA NA
"RAB25" 2.17666351215451 0.552496701356426 1.02333439451516 0.53989849683318 0.589267034587972 NA NA
"HAPLN2" 0.657952413616926 1.38239779786337 1.75182893010778 0.789116890413678 0.430043690881569 NA NA
"APCS" 0 NA NA NA NA NA NA
"FCRL2" 0.0392478119149137 0 5.20119495300769 0 1 NA NA
"ACY3" 0 NA NA NA NA NA NA
"ALDH3B2" 0.0417550651158909 0 5.20119495300769 0 1 NA NA
"TESMIN" 7.96291305525699 0.322378017561314 0.475288014795503 0.67827929071601 0.497594626747924 NA NA
"LPIN3" 8.41372866299356 0.211396255828496 0.436620294829802 0.484164978888348 0.628268789030838 0.788130796573444 NA
"BHMT2" 0.74539778382796 -1.76853225890051 1.67187824066033 -1.05781163716923 0.290141326299535 NA NA
"ANGPTL3" 0.123608567078904 -0.556673752619463 5.20119495300769 -0.107028049832578 0.91476672701211 NA NA
"SLC14A2" 1.13645103159327 -2.72446890080918 1.47367896804776 -1.84875333086852 0.0644934390164153 NA NA
"NMUR2" 0.161952519141593 0.885900419365011 4.30395655280738 0.205833959635851 0.836920613194953 NA NA
"PDE6A" 1.06358480845275 -2.93007670778551 1.49979061564844 -1.95365718201849 0.0507417732487953 NA NA
"TPTE2" 1.23165073676231 -0.658923230701424 1.57883235908653 -0.417348445456652 0.67642355821185 NA NA
"ALOX5AP" 8.44130269797307 0.406228595994019 0.47028808069094 0.86378671429902 0.387705067524399 0.59439983705383 NA
"RNF17" 0.0381543460698251 0 5.20119495300769 0 1 NA NA
"GPR12" 0.0434643257749089 -0.556708446099217 5.20119495300769 -0.107034720122784 0.91476143528776 NA NA
"MYH8" 0.123567653625885 0 5.20119495300769 0 1 NA NA
"CHI3L1" 1.21716458638654 -0.41863511150655 1.56191379217666 -0.268027027870179 0.788678514394038 NA NA
"MYBPH" 0.0867324071411419 0.885860828500578 5.20119495300769 0.170318712623589 0.864759495716638 NA NA
"CHIT1" 0.204600350019754 0.405020179566429 3.53658303017567 0.114523022960473 0.908823196780359 NA NA
"LGR6" 0.735068248449763 0.305009314401351 1.77969549804725 0.171382865628428 0.863922726700033 NA NA
"RXFP2" 0 NA NA NA NA NA NA
"POSTN" 0.936997457403339 1.67455556884616 1.42262180464548 1.17709117305668 0.239159117857508 NA NA
"KL" 0.398379265956555 -0.556720332167241 2.52709652228451 -0.220300383170153 0.825637221765725 NA NA
"RNF128" 2.02585397982351 -0.202242742031164 0.946312687283235 -0.213716612647117 0.830768055623143 NA NA
"PRAM1" 2.44701943037905 -1.58317984021814 0.936208749261873 -1.6910543097 0.0908264304938255 NA NA
"LGALS12" 0.1215265883171 -0.556673752619461 5.20119495300769 -0.107028049832578 0.91476672701211 NA NA
"PLAAT4" 2.78795427800275 -0.00741502846604018 0.810184859327663 -0.009152267387709 0.992697649100834 NA NA
"PLAAT2" 2.26678138696068 -1.50540934363115 1.02451488681841 -1.46938747596547 0.14172772231643 NA NA
"MYH11" 3.30607284671083 -0.671798618170326 0.776442687235352 -0.865226280335478 0.386914603720154 NA NA
"PDZD2" 4.83839771819973 -0.091316503765822 0.694786716129937 -0.131430986871004 0.895434377289964 NA NA
"GSTT2B" 0.360473455676415 1.79942426656296 2.45765828009876 0.732170245609022 0.464064662829102 NA NA
"MYO18B" 0.0396433449721266 0.8858434817607 5.20119495300769 0.170315377478486 0.864762118460085 NA NA
"GGT2P" 0 NA NA NA NA NA NA
"FAM83F" 2.30418228749675 0.745393745272614 0.870267854138145 0.856510718772672 0.391715346512712 NA NA
"SEC14L4" 2.20952538669315 0.0634807188971339 1.00571224317658 0.063120161187088 0.949670820003861 NA NA
"ZDHHC8BP" 0.162142818112375 0 4.31674612115461 0 1 NA NA
"GIMAP6" 0.940436513679796 -0.289460040252176 1.41845388875928 -0.204067289424098 0.838300915700499 NA NA
"GIMAP4" 2.32677810151712 -0.472650822731428 0.94874497784345 -0.498185322472842 0.618353426683867 NA NA
"ZNF767P" 0.238647320554923 -1.0375977604761 3.84740737779636 -0.269687521644873 0.787400661252724 NA NA
"SFTPD" 0.771231161162484 -0.658045698456777 1.52204573547665 -0.432342920530375 0.665492196843316 NA NA
"SPINK5" 4.75734812529125 -0.660881053222189 0.613159244709191 -1.07782938759348 0.28110990216503 NA NA
"CA1" 0.364300065229983 0.405038564820087 2.78548038036147 0.145410668721898 0.884386641768931 NA NA
"LYVE1" 0.286888567179973 -0.556716593405467 2.9256835768702 -0.190285989163949 0.849085032097785 NA NA
"TEX15" 4.70767546917606 -1.04473234684791 0.644422394997417 -1.6211918688085 0.104976496081338 NA NA
"DUSP26" 8.49731712986389 -1.16153297464515 0.557807813626169 -2.08231750483076 0.0373134780345626 0.125650342343014 NA
"CATSPERB" 0.0442172622020494 -0.55670844609922 5.20119495300769 -0.107034720122785 0.91476143528776 NA NA
"VRTN" 0.987450904931282 0.935389253576706 1.64602470809235 0.568271696638606 0.569850494475123 NA NA
"ADAM20" 4.75500964453765 0.248238190256727 0.611431657458927 0.40599499098295 0.684746280849941 NA NA
"ADAMDEC1" 0.0443633467267308 -0.556708446099217 5.20119495300769 -0.107034720122784 0.91476143528776 NA NA
"MRO" 1.36202895536018 -0.269749927921617 1.09121641559936 -0.247201127169128 0.804752573016185 NA NA
"CD180" 0.121144328762268 0.885878175240456 5.20119495300769 0.170322047768692 0.864756872974681 NA NA
"IRAK2" 3.36985047074432 0.821765607485169 0.747449911601105 1.09942565345265 0.27158244623721 NA NA
"CNTN6" 0 NA NA NA NA NA NA
"CHL1" 0 NA NA NA NA NA NA
"TRPM1" 1.41282574912748 0.0769844625596362 1.06328836574436 0.0724022429284674 0.942281799882635 NA NA
"GNAT2" 1.90425573340741 0.0213231549342391 0.894695219097261 0.023832870098215 0.98098592094359 NA NA
"REG4" 0.166474100614235 0.88590545775522 4.28653370052684 0.206671758499493 0.836266214657352 NA NA
"TSHB" 0 NA NA NA NA NA NA
"GSTM5" 4.12269122289426 -0.664362559777739 0.702900621625029 -0.945172815812576 0.344570655394661 NA NA
"SYT6" 7.02177861339383 -0.784362293751534 0.564676379330968 -1.38904746587922 0.16481831691753 NA NA
"CHIA" 0.040026887447641 0 5.20119495300769 0 1 NA NA
"HMGCS2" 0.169142721485125 0.405004240687188 4.26343173139843 0.0949948928944957 0.92431888345681 NA NA
"PTPN22" 2.48094937190079 -0.267173127367502 0.812700464800247 -0.328747353962903 0.742346658567662 NA NA
"ADAM30" 0.166312527075965 -0.556691923536202 4.28226262084459 -0.129999482242499 0.89656683632553 NA NA
"CD101" 5.68866931287896 -0.232414682012837 0.570775080013887 -0.407191361625638 0.68386744566211 NA NA
"PLEKHA8P1" 3.89816463362876 -0.00468946488958937 0.642540423772745 -0.00729831885448494 0.994176835761821 NA NA
"GRHL1" 7.79381574090044 1.31170420582744 0.434776094183739 3.01696487772648 0.00255319392599784 NA NA
"RSAD2" 3.08846123117671 -2.06175942223011 1.28442463247299 -1.60520078025945 0.108449625825155 NA NA
"CMPK2" 9.82594146558736 -1.15239849188261 0.629436740821662 -1.83084084093705 0.0671243024713704 0.188604149124445 NA
"SAA2" 0.415561625029494 -1.53434642843309 2.02067385228903 -0.759324136695773 0.447658682402555 NA NA
"ANO3" 0.911339026142694 -1.57127524230639 1.58076723989672 -0.993995322429028 0.320225144708526 NA NA
"CFHR4" 0 NA NA NA NA NA NA
"CRB1" 1.36780065574851 -0.186794764734901 1.16081323510899 -0.160917156253273 0.872158649664253 NA NA
"CFHR5" 0 NA NA NA NA NA NA
"ERN2" 2.12250102661047 0.484958091902361 1.08521646435125 0.446876828571037 0.654963995163038 NA NA
"RAX" 1.57675788547583 -0.970736678928958 1.20272469428369 -0.807114615291989 0.419600452494479 NA NA
"GRP" 0.32803298407364 -0.0758635043980873 2.55949865078739 -0.0296399860866304 0.976354175026025 NA NA
"IL2RA" 1.88588508070493 -2.09612014647434 1.27655204765762 -1.64201698655418 0.100586483823372 NA NA
"IL15RA" 2.41663737490296 0.396531477614671 0.901745877798979 0.439737499640744 0.660127239372399 NA NA
"HRH4" 0.295120694163524 -0.57128460079038 2.61024845945546 -0.218862154183422 0.826757428312309 NA NA
"DOCK2" 6.13010747890834 -0.0800378453583766 0.586063257662112 -0.136568611514154 0.891371788370921 NA NA
"RERG" 3.60863788164023 -2.83244513615077 1.12109403075161 -2.52650095215639 0.0115205076129379 NA NA
"SLCO1B1" 0.530870731302179 -1.92689549956779 2.06489128350514 -0.933170436119476 0.350731976413683 NA NA
"KLRC1" 5.22679827273944 -0.668962927455429 0.58296385444876 -1.1475204206065 0.251166598352096 NA NA
"PRH2" 2.00370084438045 0.4022290492727 0.874867651566523 0.459759883169158 0.645688581216413 NA NA
"MYBPC3" 0.0816691021544866 0 5.20119495300769 0 1 NA NA
"USP26" 0.571707033741384 -0.0758524697478045 2.08631362961081 -0.0363571750053487 0.970997560980383 NA NA
"FOLH1B" 0 NA NA NA NA NA NA
"PIWIL4" 4.81374531680229 -0.610785135656403 0.683714740550088 -0.893333285698932 0.371678717857506 NA NA
"MTNR1B" 0.0827036490319085 0 5.20119495300769 0 1 NA NA
"SPOCD1" 6.74065167934296 0.631179984365125 0.594147993818759 1.06232788956898 0.28808685747343 NA NA
"CYP2J2" 0.8264472711955 0.40504975408837 1.8840826312523 0.214985132482827 0.829778910111218 NA NA
"DSG3" 6.29595961828523 0.517740604240756 0.503484507872081 1.02831486599047 0.303801740397794 NA NA
"DSG1" 0.253832904275293 -1.55229618817902 3.36525871955639 -0.461270980194844 0.644604202474279 NA NA
"DSC1" 4.40413177847063 0.575237102220766 0.704258605826997 0.816798115722386 0.414043809227471 NA NA
"CBLIF" 0.0442172622020494 -0.55670844609922 5.20119495300769 -0.107034720122785 0.91476143528776 NA NA
"APLNR" 0.816495890510325 -1.94513246844014 1.8221463753236 -1.0674951775456 0.285748290140717 NA NA
"TCN1" 3.85249095863732 0.117374232503153 0.741724942863351 0.158244958097327 0.87426377859198 NA NA
"C5AR2" 0.321525441165441 -1.0376243384589 2.57496919737907 -0.402965728489119 0.686973436627571 NA NA
"PDGFRA" 8.6392578403485 -0.259720181210333 0.508740894380358 -0.510515635914566 0.609690263159747 0.774904349435583 NA
"ACRV1" 2.346493926631 1.02531948719791 0.799822512244571 1.28193376843134 0.199865880914397 NA NA
"SLC37A2" 2.75865877284961 -0.14709259552052 0.728354664961486 -0.201951882230752 0.839954341442733 NA NA
"KLB" 0.843584086563555 0.92637690880939 1.35116601077518 0.685612945723756 0.492957215810365 NA NA
"HAVCR2" 6.42268702922403 0.191061379134418 0.537402748648531 0.35552735748915 0.722194553548732 NA NA
"SDS" 0.128290538876131 1.31942601100402 5.16655109476448 0.255378488822275 0.798430783524006 NA NA
"HNF1A" 0.658890975489869 -0.19696010956967 1.87121938879539 -0.105257625454845 0.916171386121409 NA NA
"TBX3" 3.41246557706624 0.00475196086013449 0.729041894140938 0.00651809024738412 0.994799353251065 NA NA
"OASL" 3.68343106594819 -0.828096693458422 0.853146356998514 -0.970638492054025 0.331728330931889 NA NA
"DTX1" 5.42418099366854 -1.45695255325166 0.647681475744997 -2.24948930579773 0.0244813824536037 NA NA
"OCM2" 0.12319624431904 0.885878175240456 5.20119495300769 0.170322047768692 0.864756872974682 NA NA
"CD36" 1.73172048926568 0.425403231040516 1.09190538405939 0.389597154891744 0.696834456299437 NA NA
"UGT2A3" 0 NA NA NA NA NA NA
"CSN2" 0 NA NA NA NA NA NA
"UGT2B28" 0 NA NA NA NA NA NA
"GARIN1B" 3.68898644205059 0.910500524344896 0.654035220823592 1.39212766431501 0.163883742339048 NA NA
"HTR1B" 0.78798368337003 -1.76902175263151 1.65042874878926 -1.07185587619536 0.283784771319543 NA NA
"NT5E" 7.74590949945377 -0.070899212159952 0.466070793771534 -0.152121122171638 0.879091404999573 NA NA
"MRAP2" 8.51601242073706 0.020099868727133 0.483534930039704 0.0415685971755598 0.966842607417465 0.98617496357648 NA
"CGA" 0.0813189520732991 0 5.20119495300769 0 1 NA NA
"GJA10" 1.28960335797317 -0.530842082769603 1.15332976190515 -0.460269127099192 0.645323058253961 NA NA
"EHF" 2.5844608426742 0.389219858406836 0.790813721264877 0.492176410121328 0.622594639312468 NA NA
"ELF5" 0.2933644581062 0.885931716320851 2.89307907174672 0.306224508335323 0.759433713212038 NA NA
"PRRG4" 4.06616179175019 -0.422950272980895 0.777544857550649 -0.543956106035135 0.586471678510687 NA NA
"PRPH" 2.39507652019902 -3.48342169186294 1.31757897042978 -2.64380486486262 0.00819799025399877 NA NA
"AMHR2" 0.241652066506991 -0.556718116530102 3.0196332476446 -0.184366136836107 0.853726233313477 NA NA
"LACRT" 0 NA NA NA NA NA NA
"TESPA1" 1.05970927928045 0.194889977063196 1.30844364566907 0.148947933453824 0.881594717618297 NA NA
"FAM186B" 0.549470721323934 -2.52549244176301 1.85469726925158 -1.36167367237356 0.173300893536773 NA NA
"AGAP2" 7.52914151310152 -0.694324356977616 0.5180968366741 -1.34014398048597 0.180198539932651 NA NA
"KRT85" 0.65516219796163 0.865217645465688 1.8833143487027 0.459412230391427 0.645938167127297 NA NA
"KRT87P" 0 NA NA NA NA NA NA
"SLC26A10P" 1.15577766341007 -1.08771393953087 1.33161492183386 -0.81683820276879 0.414020897109389 NA NA
"MIP" 0.814107716451084 -2.24165735825488 1.66752895946649 -1.34429890739174 0.178851748754682 NA NA
"KCNH3" 1.76411816683592 -2.4079647466057 1.42857182285057 -1.68557485741308 0.0918777153031087 NA NA
"HEY2" 6.22957745106004 -0.0703901623574654 0.542822756617393 -0.129674302522066 0.89682411448937 NA NA
"TAAR5" 0.0395638869574082 0 5.20119495300769 0 1 NA NA
"NMBR" 1.10663595921653 -0.886398758698685 1.34671784283083 -0.658191887348471 0.510414837125347 NA NA
"STX11" 5.5459807022262 0.882983275067337 0.567760784107218 1.55520300060138 0.119897729913125 NA NA
"TEC" 2.48587601954604 0.785825115286072 0.838439039807411 0.937247763971696 0.348631125697236 NA NA
"EGR4" 0.632611628486788 0.342500892345514 1.90763296304127 0.179542343302497 0.857511872309329 NA NA
"DYSF" 1.17378782113182 0.194025482327048 1.33521694565827 0.145313825560679 0.884463099368317 NA NA
"EMX1" 0.462231351859652 -1.5260436583396 2.4230210464367 -0.629810319057608 0.528818693428661 NA NA
"CPM" 3.47397685117837 0.56861198364239 0.673761040644127 0.843937166653013 0.398704517960421 NA NA
"BCO1" 2.96747739269225 -1.60469247050582 0.901366680581612 -1.78028820576148 0.0750288063209862 NA NA
"CHST5" 3.66983192401724 1.00574183682386 0.623939461117841 1.6119221487001 0.106978881797737 NA NA
"FBXL8" 1.9757578647479 0.253453987850499 1.02006980755458 0.248467297015785 0.803772870040098 NA NA
"SLC9A5" 7.24576101790231 0.192472689537704 0.480265689280487 0.400762939834528 0.688594666649983 NA NA
"AGT" 3.14278397121415 0.27744420391538 0.730015422379951 0.380052524110893 0.703906426485749 NA NA
"CAPN9" 4.37360528797013 -0.972648785125508 0.721366771760684 -1.34834154164255 0.177548556742399 NA NA
"NPL" 4.9324797374783 0.747656801029684 0.638876545576824 1.17026803723816 0.241893120310505 NA NA
"GPR55" 0.27875471834186 -0.55662362343713 5.2011949528942 -0.107018411822344 0.914774373116908 NA NA
"CHRND" 0.284143161315752 -1.03762475002561 2.63346515387714 -0.394014991426015 0.693569971145623 NA NA
"HTR2B" 0.290922643890211 0.405034296020925 2.90939722239468 0.139215880493468 0.88927955988339 NA NA
"SLC19A3" 0.253234438068649 -0.0758718432640204 3.36073223870151 -0.0225759857897323 0.981988499508785 NA NA
"WNT10A" 4.18568461348673 1.48759710593852 0.781301284918132 1.90399930814705 0.0569102742876329 NA NA
"EDAR" 0.0869690367748299 -1.03759378230325 5.20119495300769 -0.199491422966801 0.84187835200033 NA NA
"GPR45" 0 NA NA NA NA NA NA
"STAB2" 0.129668419394121 -0.556673752619461 5.20119495300769 -0.107028049832578 0.91476672701211 NA NA
"PCDH8" 6.39775330154304 -0.692777389130889 0.557292173113925 -1.24311343771424 0.213826034669457 NA NA
"CNMD" 7.50103098634808 -0.63895915315776 0.543681023257999 -1.17524637760724 0.239896160603505 NA NA
"SCEL" 0.123133218949715 -0.556673752619466 5.20119495300769 -0.107028049832579 0.914766727012109 NA NA
"SPDYE1" 0.499566132476166 -0.0703924223022329 2.02131163840807 -0.0348251209584248 0.972219189149848 NA NA
"IL6" 0.366315659612755 0.786063921742024 2.48777683115031 0.315970432676858 0.752024950602888 NA NA
"AOAH" 5.23518969875604 -0.00414061648994323 0.563179376885405 -0.00735221611423772 0.994133833124166 NA NA
"PKD1L1-AS1" 0 NA NA NA NA NA NA
"MYO1G" 6.51449932674542 -0.16145424551458 0.570647893705944 -0.28293146666336 0.777229372765978 NA NA
"MMD2" 0.381259923874669 -2.26776306313189 2.45357402510187 -0.924269265948777 0.355346140217453 NA NA
"CIDEB" 2.49036340504549 0.0485938635095553 0.903486502225689 0.0537848251078981 0.957106599828233 NA NA
"RNASE2CP" 0 NA NA NA NA NA NA
"NKX2-8" 0.0401636681798034 0 5.20119495300769 0 1 NA NA
"NKX2-1" 1.15446045985408 0.356907448784524 1.26286498417508 0.28261726570688 0.777470243578582 NA NA
"TM6SF1" 1.4613909430641 0.281347889774402 1.1561718857856 0.24334434458526 0.807738654584856 NA NA
"MYCBPAP" 2.36914342825484 0.105156717773732 0.810132819413437 0.129801824162449 0.896723219653755 NA NA
"CHAD" 0.039668144832752 0 5.20119495300769 0 1 NA NA
"GH2" 0 NA NA NA NA NA NA
"CSH1" 0 NA NA NA NA NA NA
"RTP4" 0.283830724650683 -0.556716367167696 2.93327153107484 -0.189793669379015 0.8494708168372 NA NA
"SCN2A" 6.26770580661928 0.202140292251996 0.483741028419537 0.417868819009258 0.676043031233464 NA NA
"TBR1" 9.47670894713858 -0.856049561922751 0.6630286023675 -1.2911201098505 0.196662031845646 0.394115035799533 NA
"ERMN" 1.56572330671111 0.0511477851758714 0.987700066036894 0.0517847339841738 0.958700219745486 NA NA
"GALNT5" 2.12241250105759 -1.96147720355999 1.41111811269716 -1.39001631820237 0.16452392220008 NA NA
"SCN7A" 0.248607675022099 -0.556718863397676 2.99632393760685 -0.18580062603055 0.852601113580515 NA NA
"BLK" 0.0839111716819058 -0.556691099359339 5.20119495300769 -0.107031384977681 0.914764081149463 NA NA
"GATA4" 0.325272406977592 -0.556725222224994 2.56674358802637 -0.216899430399697 0.828286721513612 NA NA
"HLX" 2.22659351912464 0.679353510934927 0.770385025172866 0.881836339929489 0.377865316810628 NA NA
"IL10" 0.284587927821675 -0.07586597349952 2.62912282777707 -0.0288560019706895 0.976979436336461 NA NA
"IL36G" 1.11560966514254 -2.28984311931134 1.46724486353509 -1.56064142817603 0.118608378175186 NA NA
"IL1RN" 1.1542163366652 1.90271923633094 1.35490618841642 1.40431806467339 0.160224157322739 NA NA
"IL36A" 0.0433821141705393 0 5.20119495300769 0 1 NA NA
"IL36RN" 0.118455043844448 0.885878175240454 5.20119495300769 0.170322047768692 0.864756872974682 NA NA
"IL36B" 0.0395638869574082 0 5.20119495300769 0 1 NA NA
"IL1F10" 0 NA NA NA NA NA NA
"CFC1" 2.08989922481439 -0.888683583054631 1.00100412694907 -0.887792127054687 0.374652578642112 NA NA
"GAD2" 2.81630773863671 -0.445118657307819 0.880694933969269 -0.505417528975307 0.613265609685911 NA NA
"OR1J1" 0.0838289600775361 0 5.20119495300769 0 1 NA NA
"OR13C9" 0 NA NA NA NA NA NA
"TMOD1" 2.21888460738087 -0.364483570936738 0.871518779035023 -0.418216543010475 0.675788801615399 NA NA
"TLR4" 0.768425276592347 -0.941303298376708 1.83221282523181 -0.513752161001065 0.607425278444929 NA NA
"ALDOB" 0.127259254708607 -0.556673752619464 5.20119495300769 -0.107028049832579 0.91476672701211 NA NA
"BAAT" 8.38784122484552 0.542064889264745 0.421068527678342 1.2873555101673 0.197970403697093 0.395623207816061 NA
"KIF12" 0.244240315969974 0.405026574034678 2.98884444101931 0.135512764892022 0.892206472426641 NA NA
"WDR38" 3.32894533756497 0.527866720476516 0.643694006545205 0.820058467391439 0.412182777305931 NA NA
"HEMGN" 0.125173419926978 -0.556673752619461 5.20119495300769 -0.107028049832578 0.91476672701211 NA NA
"NR5A1" 1.02613748995873 -0.416453057089061 1.46523894005541 -0.284221942035823 0.776240301245283 NA NA
"OR1L4" 0 NA NA NA NA NA NA
"LMX1B" 9.0308052753299 -0.563682788184071 0.446359832709728 -1.26284389157982 0.206645287440674 0.405212351654624 NA
"IL33" 0.248296317189848 -0.556709129924214 3.36555647961885 -0.165413694078687 0.868618375832083 NA NA
"CCL21" 0.0382869879839473 0 5.20119495300769 0 1 NA NA
"SIT1" 0.742635941270327 -1.93751020116734 1.74741563607946 -1.10878611886201 0.267522460114341 NA NA
"IFNA21" 0 NA NA NA NA NA NA
"DMRT1" 1.607320772153 -0.362101727796457 1.02308513030429 -0.353931180378663 0.723390458992239 NA NA
"GMPR" 5.72983529493558 -1.14745744879783 0.588448009184039 -1.94997252244753 0.0511793941643441 NA NA
"SLC22A7" 0.5404038891665 2.16731051669264 1.70247987911511 1.27303150144666 0.203006863745679 NA NA
"FRS3" 9.8910687315414 0.114671543748501 0.443555250082376 0.258528207539432 0.795999282182883 0.893161787859253 NA
"CAPN11" 0.400120535938426 -1.46894702836622 2.56562219623206 -0.572550015557065 0.566949411761514 NA NA
"TINAG" 0.163632803116258 0 5.00724339113287 0 1 NA NA
"HCRTR2" 3.66030367465324 -1.12902562115919 0.749553187019533 -1.50626485313012 0.131999196855169 NA NA
"KIAA0319" 9.47190407428911 -0.463181754386627 0.431978078380968 -1.07223439699211 0.28361476437655 0.493248807201939 NA
"IRF4" 1.64181017693564 -0.441443832327092 1.2240626700689 -0.360638260704611 0.718369883535417 NA NA
"GCM1" 4.41680932025495 -1.074481429981 0.739278566851109 -1.45341888451826 0.146107486328955 NA NA
"FOXF2" 4.34408279246687 -1.39094565925341 0.787784037234727 -1.76564336608787 0.0774556997006129 NA NA
"CLPS" 0 NA NA NA NA NA NA
"FGFBP2" 3.34017325638332 -1.05478002027591 0.811829874345385 -1.29926238687191 0.193853897841663 NA NA
"TLR2" 1.21433866381656 -0.694337048650475 1.55570908620264 -0.44631548070809 0.655369375351651 NA NA
"MYO7A" 0.542933865672274 1.35603343612149 2.16917513636213 0.625137829302093 0.531880601599316 NA NA
"SLCO2B1" 6.57171315401707 -0.374961407923385 0.610065073322883 -0.614625265926235 0.538802224735381 NA NA
"LRRC32" 0.570083047867534 0.887771384273759 1.70952831839551 0.519307796613152 0.603546117289946 NA NA
"TTPA" 6.00544107736024 0.0764895050877819 0.524678077796041 0.145783687797827 0.884092153569407 NA NA
"NXPE4" 0 NA NA NA NA NA NA
"TMPRSS4" 0.129203045718099 -0.556673752619464 5.20119495300769 -0.107028049832579 0.91476672701211 NA NA
"TRPC6" 0.86403636325281 -1.23755112541672 1.43374200957511 -0.863161654713228 0.388048593178059 NA NA
"MMP20" 0.0823716082718746 -0.556691099359342 5.20119495300769 -0.107031384977682 0.914764081149462 NA NA
"MMP27" 0.0433821141705393 0 5.20119495300769 0 1 NA NA
"TRIM29" 5.52236316336939 0.996833581585456 0.544246082226464 1.83158614115787 0.0670131031370922 NA NA
"BTG4" 1.11252432859133 0.503699776195705 1.38089121481953 0.364764270197443 0.715287378336213 NA NA
"POU2F3" 0.371474574845029 0.834881519299211 2.08585415843338 0.400258817676048 0.688965897005061 NA NA
"ARHGAP20" 0.447392541840496 0.405041188738397 2.12300015673039 0.190787168552166 0.848692342041195 NA NA
"FXYD2" 3.44775904842913 -0.345581566086721 0.670764622200579 -0.515205415802895 0.60640948492246 NA NA
"MMP13" 0.57348835381298 1.34273022529737 1.57705155625604 0.851418090912031 0.394537145806296 NA NA
"TMPRSS13" 0.44390943745779 1.88627438586354 1.82936954757237 1.0311062564514 0.302490994199882 NA NA
"CASP1" 1.4086302082143 -0.94507698041624 1.10560468211459 -0.854805515664671 0.392658824200017 NA NA
"CASP5" 1.06540895501509 1.92828900932164 1.30849146647269 1.47367335495106 0.14056956025435 NA NA
"UNC13C" 0.0861543590347824 -0.556691099359342 5.20119495300769 -0.107031384977682 0.914764081149462 NA NA
"SQOR" 9.92719882236245 -0.238088470349235 0.427928784268961 -0.556374048910886 0.577955175655975 0.751895036179766 NA
"ITGA11" 1.45254247378932 -0.658397059818076 1.08780561427985 -0.605252492885827 0.545011241992273 NA NA
"ITPKA" 7.11488277201618 0.424175828941789 0.466926402151524 0.908442587498271 0.363644433854603 NA NA
"PAK6" 6.44995226160431 -0.0757931797322117 0.564317507584054 -0.134309460035532 0.893157872995011 NA NA
"DUOX1" 3.86674402509736 -1.24169154190401 0.759157030375208 -1.63561884066372 0.101919384716169 NA NA
"SLC28A2" 0.201751686915727 0 4.05287944880846 0 1 NA NA
"CYP19A1" 0.459412880649737 1.31277361401028 2.07192339264416 0.633601424971093 0.526340970641429 NA NA
"BCL2L10" 4.19860536701383 -0.454660426577375 0.740681497266841 -0.613840670051971 0.539320619132663 NA NA
"SPTBN5" 1.95044146637428 0.919034842752467 0.954475354337781 0.962869118176548 0.335613209015922 NA NA
"BRDT" 0.0829460011279474 0 5.20119495297409 0 1 NA NA
"GIPC2" 1.93277829591617 -1.38468022290541 0.985301627810605 -1.40533638007099 0.159921275139103 NA NA
"CLCA2" 3.36874085119715 0.305446856849609 0.688487383965208 0.44364917057804 0.657296249962245 NA NA
"DNASE2B" 0.378044337338681 -0.570849937785142 2.53690565538085 -0.225018197493609 0.821965117704665 NA NA
"CGREF1" 5.16377374214086 0.411111969089158 0.562629067151739 0.730698062171543 0.464963599469393 NA NA
"LHCGR" 0.365139178767127 -0.0758606607945351 2.16694251095482 -0.0350081556898843 0.972073237560871 NA NA
"SULT6B1" 0.117098686856269 0 5.20119495297466 0 1 NA NA
"ABCG5" 0.321210071038124 0.885935114204289 2.57739067581508 0.343733343383855 0.731046833014815 NA NA
"SLC3A1" 7.06486419316477 -0.0247095710596812 0.523777503107187 -0.047175701348564 0.962373193469451 NA NA
"TRIM54" 1.7129513231517 0.689874717817448 1.09689438363312 0.628934497351016 0.529391940236324 NA NA
"CYP2C9" 0.419061665214213 -0.964691924060491 2.20792212356397 -0.436922984631048 0.662167202308309 NA NA
"LOXL4" 4.83196310317441 -0.123415135732998 0.593966568183846 -0.207781283230066 0.835399747492233 NA NA
"CH25H" 0.894102263134443 -0.298639368506664 1.42234107472992 -0.209963259735976 0.833696348324961 NA NA
"LBX1" 0.0407665521991756 0 5.20119495300769 0 1 NA NA
"BTBD16" 1.11236587664324 -0.874185306690214 1.4205920865203 -0.615366870606402 0.53831246502872 NA NA
"CUZD1" 0.705968616104299 -0.567553832981467 1.81678483114589 -0.312394634329646 0.754740627663685 NA NA
"ENTPD1" 6.69313391488109 -0.904009644563155 0.556302767386547 -1.62503172294127 0.104155799590215 NA NA
"RBP4" 1.01241739455702 -0.962497371269719 1.62331719346501 -0.592920086810173 0.55323463444837 NA NA
"GPR87" 8.38614060775403 1.06430386980301 0.466620084100441 2.28087882641142 0.0225556182036996 0.0874154474744366 NA
"PLA2G12B" 0.578359852611468 0.827530186353953 1.68627783741212 0.490743676987382 0.623607750518202 NA NA
"OIT3" 0.623753869946228 -1.2957287437188 1.7221676140787 -0.752382481894463 0.451821078378178 NA NA
"ADAMTS14" 0.700095696282508 1.92894193025246 1.57466801469394 1.22498324234228 0.220581534457417 NA NA
"MYPN" 0.247466283597549 0.405029207137441 2.99404836390486 0.1352781110754 0.89239199081209 NA NA
"AOX1" 3.35285172982819 -1.01012012569115 0.772090609788347 -1.30829220415989 0.190774218320069 NA NA
"MSTN" 2.18009793612848 -2.2527067857428 1.18729253480239 -1.89734772156866 0.0577820605195026 NA NA
"CDK15" 0.75172061585754 -2.2769249037161 1.71167234005009 -1.33023409354705 0.183441154298239 NA NA
"CHRNA1" 1.86842344400394 -0.839741092483912 0.980806350116378 -0.856174200324328 0.391901430927531 NA NA
"SLC40A1" 6.86224931016495 -0.470271688215484 0.524581100178626 -0.896470894691691 0.370001318264843 NA NA
"GUCA1C" 0.0815364602403644 0 5.20119495300769 0 1 NA NA
"CCDC54" 0.0426056900480991 -0.556708446099217 5.20119495300769 -0.107034720122784 0.91476143528776 NA NA
"CILP" 1.11138416606784 1.41380564946697 1.13334589828153 1.24746174280129 0.21222823955718 NA NA
"SEMA7A" 9.21651946513013 -0.635463920236511 0.45944060471207 -1.38312529131977 0.166626452003374 0.352894900049084 NA
"HERC3" 6.34595186101248 -0.767074191050623 0.554515492405715 -1.38332328231758 0.166565762212192 NA NA
"PCDH10" 8.22808624663969 0.107285451607934 0.561175835544043 0.191179742270841 0.848384774214078 NA NA
"PRKG2" 5.36587991843596 0.0999975975813529 0.555984629569782 0.179856766289979 0.857265017128645 NA NA
"FGF5" 0.450296070137906 -0.567599880760553 2.13141947955653 -0.266301348094393 0.790007134947621 NA NA
"IL21" 0 NA NA NA NA NA NA
"TRPC3" 2.98381105852374 -0.657192571711455 0.805606593465331 -0.815773576137863 0.414629648777372 NA NA
"CXCL9" 0.380919212721215 0.381520293197993 2.7321661292713 0.139640225061918 0.88894425697223 NA NA
"C4orf17" 0.406971964577344 0.885934290254485 2.38484064200224 0.371485739823136 0.710275775279587 NA NA
"MTTP" 6.83813359597344 0.120211532859012 0.504645530516117 0.238209843523369 0.811718342816759 NA NA
"TTLL8" 0 NA NA NA NA NA NA
"PARVG" 1.9032020713178 0.221099789957396 0.831581808341392 0.265878579521099 0.790332722572831 NA NA
"B4GALNT3" 2.35611585349285 -0.973351711146033 1.01508485945836 -0.95888703498681 0.337615656860591 NA NA
"PDE6H" 0.985953108066192 0.359436573034476 1.18414471295542 0.303541086745542 0.761477540778431 NA NA
"ERP27" 0.0407665521991756 0 5.20119495300769 0 1 NA NA
"PIK3C2G" 0.162988054227786 0 4.31521736488279 0 1 NA NA
"PLCZ1" 0.851487769628105 -2.70940816711427 1.58355401880272 -1.71096668313392 0.0870872633703154 NA NA
"SLCO1C1" 1.5950804527854 0.420551742658591 1.07257655943469 0.392094847644487 0.694988134329829 NA NA
"TAPBPL" 3.91211101937955 0.921527383020019 0.672301586976539 1.37070535139489 0.170466825950385 NA NA
"CD27" 1.02781092436587 -0.538926476469592 1.70500502694866 -0.316084978021488 0.751938008478606 NA NA
"RBP5" 3.08084812588059 0.290912325992224 0.723088863910187 0.402318913361605 0.687449337094425 NA NA
"SLC38A4" 2.5203597314219 1.17886102899698 0.790802356363702 1.49071511928425 0.13603630487119 NA NA
"ANP32D" 0.202315279861964 -1.03759088148425 4.06324040704537 -0.255360445738121 0.798444717975897 NA NA
"TPH2" 0.613588828829817 -0.947415920735393 1.75676778906514 -0.539294906607752 0.589683382762961 NA NA
"PTPRQ" 0.537086992457718 -0.424354078975269 1.7491706233312 -0.242603021863648 0.808312940035033 NA NA
"KERA" 0.0382869879839473 0 5.20119495300769 0 1 NA NA
"AMDHD1" 3.54852746943151 1.02172877481716 0.669301316579057 1.52656023454344 0.126870401584549 NA NA
"SYCP3" 1.65435587649104 0.436989610863883 1.04854742396243 0.416757125979589 0.676856065234664 NA NA
"FOXN4" 3.35251765111308 -1.07275963759064 0.797328691349298 -1.34544216109324 0.178482487679497 NA NA
"PDX1" 0.0792237652934265 0 5.20119495300769 0 1 NA NA
"SLC39A5" 0.986691109038619 -0.491885381275349 1.2716230443949 -0.386816976495901 0.698891708291293 NA NA
"RDH16" 5.5833041582004 0.85974442267503 0.544293485946666 1.57956037482189 0.114207579832773 NA NA
"DHH" 4.02708444948099 -0.544198703582633 0.68827497335904 -0.790670480036111 0.429136306631039 NA NA
"ACVRL1" 0.377263458137025 -1.03762390360428 2.50378741211259 -0.414421727094143 0.678565279684739 NA NA
"GPR84" 0.373751111519838 -1.54691911139499 2.79188055026909 -0.554077828023799 0.579525583333745 NA NA
"NPFF" 9.64737327159386 0.361760925968752 0.396799072229057 0.911698013648382 0.361927709921919 0.571468829398209 NA
"CELA1" 0.0396433449721266 0.8858434817607 5.20119495300769 0.170315377478486 0.864762118460085 NA NA
"ITGB7" 8.13708104514033 -0.0377488792148043 0.444225073844065 -0.0849769214694423 0.932279738331376 NA NA
"GALNT6" 3.50818834047386 -0.54725029320145 0.755813538968138 -0.724054631184 0.469032196180265 NA NA
"KRT71" 0 NA NA NA NA NA NA
"LPAR6" 9.00230110801227 -0.169606559123979 0.484885464484118 -0.349786849775808 0.726498668742747 0.854354661345809 NA
"METTL21C" 0 NA NA NA NA NA NA
"RNF113B" 0.0779303329560739 0.885860828500578 5.20119495300769 0.170318712623589 0.864759495716638 NA NA
"TTC6" 1.03833908515642 -1.22055679291815 1.39650839567622 -0.874006054454922 0.382114956565763 NA NA
"SSTR1" 0.162961947140812 -0.556690956549453 4.30987687199675 -0.129166324951539 0.897226041747402 NA NA
"CBLN3" 5.77031571237646 0.257920549406067 0.591594698747396 0.435975085564781 0.662854806083123 NA NA
"TSSK4" 1.2355835493166 1.72671395132108 1.12478809798029 1.53514600165278 0.12474796877109 NA NA
"FITM1" 5.91900552822332 -0.497453120477496 0.578043464548147 -0.860580823046502 0.389468951612257 NA NA
"MDGA2" 8.31184701667616 -0.461871234774847 0.492395539092561 -0.938008568530155 0.348240006698511 NA NA
"SYT16" 6.72881155929443 -0.0367705527108306 0.470456473684202 -0.0781593086027192 0.937701329988022 NA NA
"ADAM21" 2.28037622949169 1.17663184330442 0.811641288997742 1.44969441458231 0.147143753996063 NA NA
"RDH12" 6.0153101448019 1.28570447205108 0.499223625678271 2.57540790523336 0.0100121932387278 NA NA
"ESR2" 1.35999508120002 -0.900867430886883 1.44136729390998 -0.62500893054338 0.531965196802228 NA NA
"GPR65" 1.04827249218869 -0.667073878467212 1.44753421113511 -0.460834620236102 0.644917261356511 NA NA
"SLC24A4" 1.02096226682763 1.32672010066838 1.38716604230703 0.956424869269354 0.338857625211325 NA NA
"SERPINA10" 0.039668144832752 0 5.20119495300769 0 1 NA NA
"SLC25A47" 0.07980701315193 0.885860828500578 5.20119495300769 0.170318712623589 0.864759495716638 NA NA
"DUOXA1" 0.426020726605897 -0.995211553593416 2.09412912024856 -0.47523886849694 0.634616725897439 NA NA
"DUOXA2" 0.120086308871212 0 5.2011949529437 0 1 NA NA
"DUOX2" 0.164719603819444 -0.556691467941309 4.2952951702353 -0.12960493886403 0.896878995560585 NA NA
"FGF7" 2.9044716460046 0.515209335039367 0.72305472790537 0.712545420361037 0.476127095840496 NA NA
"HDC" 0.786586719164131 -0.383324703410481 1.55775409797646 -0.246075233509848 0.805623994497479 NA NA
"GCNT3" 1.32640370779473 -0.0684321293885308 1.14686507950362 -0.0596688578382291 0.952419375369311 NA NA
"DISP2" 8.02479326225814 0.791311792485386 0.469491576370592 1.68546536788291 0.0918988211172251 NA NA
"PSTPIP1" 5.64042630308892 -0.8529425498319 0.68701623383431 -1.24151731476786 0.214414705853939 NA NA
"BCL2A1" 1.84469838860332 0.517786501794755 0.984862259611337 0.525745094546615 0.599065327490002 NA NA
"CYP11A1" 0.819082847779694 1.30714798785586 1.60957072083116 0.812109695422932 0.416728690369105 NA NA
"CYP1A1" 3.16544357360812 0.399711604966245 0.702340219654404 0.569113933362565 0.569278823282506 NA NA
"ADAMTS17" 7.06323683805929 -0.0109675011250428 0.514245746084518 -0.0213273541075443 0.982984523376626 NA NA
"GOLGA6D" 0.16725873214476 -0.556693114608682 4.27688014407757 -0.130163365784184 0.896437177818949 NA NA
"CCDC33" 3.34497786979606 -0.855938920432878 0.896674889506648 -0.954569967832842 0.339795210582349 NA NA
"CELF6" 4.32432865306506 -0.127864007178771 0.63451273457588 -0.201515273392011 0.840295687949393 NA NA
"CYP1A2" 0.34179843012669 -1.94666949038934 2.51651201814204 -0.773558590761898 0.439191867861298 NA NA
"LMAN1L" 0 NA NA NA NA NA NA
"RHCG" 0.852702272134424 0.929714727953651 1.5613350198961 0.595461394323633 0.551535097428289 NA NA
"RLBP1" 0.909783435492683 -1.21452083958902 1.46316234041794 -0.830065677634989 0.40650165125825 NA NA
"MCTP2" 8.54164225053284 0.501310154273747 0.480912503135725 1.04241447457702 0.297219558534871 0.508173353463998 NA
"SEPTIN12" 1.02821421609497 0.326689863495484 1.17134495167175 0.278901499536265 0.780320417723513 NA NA
"SLC5A2" 4.13719595844403 -0.0211099338004033 0.634183840346409 -0.0332867734202632 0.973445901197562 NA NA
"ITGAX" 9.12131550725134 -0.712166228051581 0.501529010416751 -1.41999009680377 0.155610564173652 0.337355578428971 NA
"IGSF6" 2.58476012103221 -0.436184132044736 0.93297077024803 -0.467521755187225 0.640126630935894 NA NA
"MYLK3" 4.67768169156608 -0.537006655385456 0.657170793627048 -0.81714930211919 0.413843110934047 NA NA
"ABCC12" 0.748112860029308 -2.13518004335138 1.7214358495284 -1.24034830803386 0.214846591687359 NA NA
"CHST4" 2.91724132187544 -0.24573852162237 0.75477452410266 -0.325578717583937 0.744743116483481 NA NA
"NLRC5" 4.70243477843184 0.167887746488457 0.60249460968925 0.278654354393393 0.780510095338108 NA NA
"CMTM2" 1.07289521265732 -1.05310569969131 1.39883769360904 -0.752843381689454 0.451544034420412 NA NA
"ADAD2" 0.0392478119149137 0 5.20119495300769 0 1 NA NA
"IRF8" 4.66123533744442 -0.752434971777135 0.722014938513173 -1.04213213832751 0.297350420171982 NA NA
"RPL3L" 0.169079998064976 -0.0758961722041901 4.26002103085884 -0.0178159149108447 0.985785708512223 NA NA
"CDRT15P1" 0 NA NA NA NA NA NA
"MYOCD" 1.19699910516733 0.174403898604183 1.36194887823694 0.128054658578633 0.898105717760588 NA NA
"CTRL" 5.43654592137691 -0.838904412608158 0.598654717060648 -1.40131596511445 0.161119609125122 NA NA
"DPEP3" 0 NA NA NA NA NA NA
"UNC45B" 0.0852193908907998 -0.556691099359339 5.20119495300769 -0.107031384977681 0.914764081149463 NA NA
"OR4D1" 1.71836341593841 0.433865029918527 1.02879968703138 0.421719636375912 0.673229669906128 NA NA
"KIF2B" 0 NA NA NA NA NA NA
"SPATA22" 0.0395638869574082 0 5.20119495300769 0 1 NA NA
"SKAP1" 3.32565147469421 -0.666679080085959 0.896399625846015 -0.743729761663781 0.45703998041416 NA NA
"SPACA3" 0.117881901207037 0 5.20119495300769 0 1 NA NA
"ABCA8" 0.491441840334601 0.343808990067977 1.91833178089406 0.179222902676272 0.857762681136365 NA NA
"CHCT1" 1.24793223703783 -1.06045052779562 1.35812708558893 -0.780818333606663 0.434909349527557 NA NA
"MEP1B" 0.205541616839675 -0.556694735487281 4.02980842108199 -0.138144218612211 0.89012643937259 NA NA
"SLC25A52" 2.38222942036045 0.0147518218562208 0.766132857384032 0.0192549134448966 0.984637751111881 NA NA
"GATA6" 6.07473699609498 0.0431700225815537 0.547506790518312 0.0788483783747882 0.937153223421466 NA NA
"SLC14A1" 0.130228554115987 -0.556673528106742 5.20119495297006 -0.107028006667749 0.914766761255966 NA NA
"SLC13A5" 2.25463206716236 -0.164503123188713 1.04370399198676 -0.157614730279579 0.874760395580854 NA NA
"ZMYND15" 0.90886164183834 0.940367887203451 1.30875035883128 0.718523499044695 0.472434563975104 NA NA
"PIK3R5" 2.77112546450081 0.335699256402558 0.741339472255324 0.452827980926584 0.650672613481883 NA NA
"CARD14" 1.48224637277427 -2.43025107410634 1.43457314012796 -1.69405867580204 0.0902541338385343 NA NA
"SECTM1" 1.4682321879719 -1.05788331159718 1.45467837128124 -0.727228322412895 0.467086098830228 NA NA
"ZNF750" 0.575134255558217 0.524869176394824 1.60305938481826 0.327417175786242 0.743352377353822 NA NA
"TNFRSF11A" 1.2283165688821 -2.91797569779625 1.47744377845364 -1.97501640356855 0.0482662865164479 NA NA
"CBLN2" 0.123189127322469 0.885878175240455 5.20119495300769 0.170322047768692 0.864756872974682 NA NA
"GRB7" 3.78532739327512 0.236302494197357 0.625523206815054 0.377767749657965 0.705603133508194 NA NA
"PNMT" 4.54488258421973 -1.07627210334507 0.682743765593858 -1.57639242946279 0.114935392007083 NA NA
"ARL5C" 0.0396433449721266 0.8858434817607 5.20119495300769 0.170315377478486 0.864762118460085 NA NA
"STAC2" 4.16942302046106 -0.438005301341148 0.713578824405706 -0.61381488121643 0.539337662447678 NA NA
"ZIM3" 0 NA NA NA NA NA NA
"VAV1" 1.59552442566677 1.79240181940702 0.972829996068223 1.84246150576274 0.0654076722451946 NA NA
"CIB3" 0.372767732793703 -0.0758609210744517 2.77343592395331 -0.0273526856774531 0.978178435473246 NA NA
"DMRTC2" 0.0401636681798034 0 5.20119495300769 0 1 NA NA
"OR1E3" 0 NA NA NA NA NA NA
"DNMT3L" 0 NA NA NA NA NA NA
"TRPM2" 1.07942746872202 -0.864181191283537 1.39449509415433 -0.619709022216107 0.535449374655348 NA NA
"IL19" 1.06745493354891 -0.382432605056184 1.43385330781297 -0.266716687803651 0.789687304221725 NA NA
"NTN5" 2.31165495741461 0.20829792829398 0.943608871366796 0.22074604702716 0.825290175403653 NA NA
"CBLC" 0.822254348517108 0.829232747468434 1.67249546493369 0.49580567771603 0.620031518662242 NA NA
"SLC6A3" 0.630462689666268 -0.93167967270716 1.92604989686067 -0.483725615948857 0.628580611160717 NA NA
"NLRP12" 0.884626717382891 -1.08438643417983 1.40964088016863 -0.769264320746792 0.441736413488604 NA NA
"TM4SF5" 0.0830282127323171 -0.556691099359339 5.20119495300769 -0.107031384977681 0.914764081149463 NA NA
"SLC47A1" 8.92464789147188 0.0234263376623757 0.448604595767115 0.0522204584692597 0.958353031671484 0.98200309277662 NA
"GPR32" 0 NA NA NA NA NA NA
"SIGLEC10" 0.528854362478989 0.405040191454218 1.9044602421939 0.212679783216487 0.831576736667369 NA NA
"ACP4" 0.124470070969746 -0.556673752619461 5.20119495300769 -0.107028049832578 0.91476672701211 NA NA
"KLK3" 0.0407665521991756 0 5.20119495300769 0 1 NA NA
"PTH2" 1.41345663818633 -1.30677040681116 1.20504545049641 -1.08441586686448 0.278180451739222 NA NA
"RCN3" 7.3163374807544 -0.0233012695035322 0.51067507948386 -0.0456283661366105 0.96360645980469 NA NA
"SLC2A5" 6.40466188361669 1.10802458041546 0.531518070007778 2.08464141284839 0.0371018623947774 NA NA
"MMEL1" 0.712344664091187 -2.26934611809237 1.91919743013177 -1.18244537141578 0.237029029373801 NA NA
"CELA2A" 0.0777182330272333 0 5.20119495300769 0 1 NA NA
"PADI3" 0.404035669348318 0 2.13060958498688 0 1 NA NA
"PADI1" 0.374112370067326 -0.545951155524312 2.14874178496434 -0.254079461452542 0.799434170209443 NA NA
"MYOM3" 0.583330976910512 -0.990251267014388 1.79918586614328 -0.550388531640193 0.582052912977744 NA NA
"IL22RA1" 0.128370038425588 -0.0759271906473615 5.20119495300769 -0.0145980282095473 0.98835287234677 NA NA
"C1orf94" 0.126434650125635 -0.556673752619461 5.20119495300769 -0.107028049832578 0.91476672701211 NA NA
"FCN3" 0.207309645293627 -0.0758828480667338 4.03242129720799 -0.0188181845283067 0.984986147235526 NA NA
"CELA3A" 0 NA NA NA NA NA NA
"TINAGL1" 3.43180843211589 0.204269233243886 0.824052322013431 0.247883814883003 0.804224303014658 NA NA
"CYP4B1" 0.122039753104627 -0.556673752619464 5.20119495300769 -0.107028049832579 0.91476672701211 NA NA
"TMEM61" 0.296418509032285 -0.573930443185804 3.26103128395554 -0.175996607579196 0.860296607608346 NA NA
"DMRTB1" 0.0417550651158909 0 5.20119495300769 0 1 NA NA
"BARHL2" 4.19243753130125 -1.02986109328159 0.802569232378943 -1.28320530084229 0.199420159350854 NA NA
"KCNA10" 0 NA NA NA NA NA NA
"FNDC7" 0.289910836892957 0.405033343146427 2.62643490816048 0.154214118114241 0.877440910707362 NA NA
"C1orf162" 4.24915929785352 -0.0830774909230822 0.615439744964442 -0.134988829699132 0.892620706101253 NA NA
"CD53" 4.50973414081215 0.155430850167818 0.629388052279652 0.24695551433626 0.804942652295124 NA NA
"PROK1" 0.324999424393634 -0.522070956499899 2.57549633768999 -0.202706930256462 0.839364106073827 NA NA
"ITGA10" 3.54553167982374 -0.974467473322399 0.721762660247077 -1.35012176023184 0.176976929462476 NA NA
"GPA33" 8.42711681364847 -0.556123055580726 0.453434708851787 -1.22646776862092 0.220022697265372 0.422411928939479 NA
"RXRG" 1.06991603661306 1.41380580330083 1.20971795142664 1.16870697143372 0.242521712216616 NA NA
"XCL1" 6.19007644076327 -0.314933775978116 0.553129550405813 -0.569367114353336 0.569107029319366 NA NA
"XCL2" 5.11493676204662 -0.207616148400569 0.575701838895806 -0.360631379602289 0.718375028192781 NA NA
"MAEL" 9.68398714036482 0.106288989774047 0.468181946156662 0.227024964645861 0.820404329963887 0.907324942608773 NA
"DPT" 0 NA NA NA NA NA NA
"ADCY10" 0.454399327245029 1.8562776114502 2.1078866984622 0.880634434860492 0.378515714408127 NA NA
"NECTIN4" 1.80107161369947 1.27521099574239 0.972901157974278 1.31073026821919 0.189948908734987 NA NA
"FCGR2A" 0.211048670364798 -1.03759205294285 4.01602574754007 -0.258362898589086 0.796126847400403 NA NA
"NR1I3" 0.546347872530029 -0.999319501717109 2.11125216771679 -0.4733302430651 0.635977588715412 NA NA
"F13B" 0 NA NA NA NA NA NA
"FCRL5" 0.0840066916988574 0.404958145556669 5.20119495300769 0.0778586746344693 0.937940472441651 NA NA
"CASQ1" 0.851879948330665 -0.372605332987967 1.51313888242568 -0.246246618413937 0.805491330052035 NA NA
"FAM163A" 0.159613656808587 -1.03756544375737 5.04275498753861 -0.205753689465648 0.83698331756673 NA NA
"HMCN1" 5.70927480120995 -0.750228906194067 0.559396189183099 -1.34114053813925 0.179874827735584 NA NA
"RORC" 0.164954853963104 0 4.29751321755308 0 1 NA NA
"ANXA9" 0.293293379451296 -1.53442912654591 2.90069353497664 -0.52898698467926 0.596814478676892 NA NA
"HORMAD1" 0.206472948120219 -0.556690777264178 4.03833953924351 -0.137851404483057 0.890357857229798 NA NA
"KCNH1" 6.6137166572548 -0.189929084305696 0.554024113231285 -0.342817360778677 0.731735864527875 NA NA
"SUSD4" 2.57579727122794 -0.139667397165822 0.813030904714597 -0.171786086304862 0.863605704430957 NA NA
"HHIPL2" 1.7298499236658 0.429440619689613 1.08398555979547 0.396168210737643 0.691980940975597 NA NA
"FLG2" 0.0442172622020494 -0.55670844609922 5.20119495300769 -0.107034720122785 0.91476143528776 NA NA
"CRNN" 0 NA NA NA NA NA NA
"S100A8" 1.56892145456072 0.719988844799044 0.977380748646562 0.736651346771518 0.461334401131334 NA NA
"NUP210L" 1.22906715951524 -1.03589116909906 1.4308669133977 -0.723960530081205 0.469089967065014 NA NA
"S100A7" 0.775902449361209 1.40506066521256 1.58211592880588 0.888089576516078 0.374492569092054 NA NA
"AQP10" 0 NA NA NA NA NA NA
"PKLR" 0.489147718397594 0.321493545877334 2.06658835503821 0.155567288034675 0.876374111322028 NA NA
"FLG" 0.0788116988723219 0 5.20119495300769 0 1 NA NA
"LEFTY2" 1.02429930385145 -0.0984583268786495 1.53661055806421 -0.0640750034951504 0.948910505257361 NA NA
"REN" 0.0834316362325195 -1.03759378230325 5.20119495300769 -0.199491422966802 0.841878352000329 NA NA
"PPFIA4" 2.05798304096401 -0.467820279133473 0.939130147247213 -0.498142116409267 0.618383877291453 NA NA
"PTPN7" 4.69018531107069 0.493292555537158 0.590485012425836 0.835402330552996 0.403491218069706 NA NA
"SYT2" 5.55801852465096 -0.27788150955454 0.620440538322602 -0.447877745554487 0.654241430266799 NA NA
"OSR1" 8.85642029183073 0.776884429478042 0.485912569764815 1.59881525570343 0.109861658252488 0.26676609284571 NA
"ABCG8" 0.543500652279485 -0.986285498328535 1.79538748966084 -0.549344085334387 0.582769338510644 NA NA
"REG3G" 0.0392478119149137 0 5.20119495300769 0 1 NA NA
"ABHD1" 2.36006345439466 -0.974511185369019 0.991385014276817 -0.982979540072928 0.325617508471971 NA NA
"TRIM43B" 0 NA NA NA NA NA NA
"TRIM43" 0 NA NA NA NA NA NA
"ANKRD53" 2.32299069060285 -2.07229560871561 1.25047717540082 -1.6572038654375 0.0974782653219568 NA NA
"NAT8" 0 NA NA NA NA NA NA
"DQX1" 2.98085105994068 -0.266272876740045 0.814602371719304 -0.326874664234095 0.743762684406913 NA NA
"MALL" 8.29103315147141 0.0638983792797793 0.460565016875272 0.138739107267203 0.889656313797792 NA NA
"C1QL2" 0.45111174078282 -0.527221799308265 2.14650714728573 -0.245618469043972 0.805977590903988 NA NA
"NT5DC4" 0.293648459982063 -1.03762550324177 2.61038711068379 -0.397498707756784 0.69099973928239 NA NA
"SNRPA1P1" 1.30978802299079 0.44196292901202 1.10023009658499 0.401700453735842 0.687904490561883 NA NA
"TRIM43CP" 0 NA NA NA NA NA NA
"CNGA3" 0.94231053724921 -0.408731058554036 1.45121461806034 -0.281647561613137 0.778213766971642 NA NA
"NXPH2" 2.63329377151631 -1.40978416186918 0.859300227240869 -1.64061886309034 0.100876556863467 NA NA
"THSD7B" 0.616174331136217 0.803738201818433 1.72322515808688 0.466415081074338 0.6409184186811 NA NA
"GPR17" 0.081263547681529 0 5.20119495300769 0 1 NA NA
"SCN1A" 3.29624369122251 -1.2631514036593 0.845943601072375 -1.49318630941595 0.135388424776262 NA NA
"SLC4A10" 1.24317317921874 -1.55488995207156 1.50343300703451 -1.03422629727849 0.301030383052926 NA NA
"DLX1" 1.19863379995699 0.208456625300133 1.36965431323661 0.152196523813028 0.879031935620819 NA NA
"PTH2R" 1.38085486764446 -0.398179920236045 1.35947016936756 -0.292893458943113 0.769603588729687 NA NA
"CPO" 1.48971953507673 0.817338158168993 0.904902381426982 0.903233514404168 0.366401974158449 NA NA
"NYAP2" 1.42085601742167 -1.26374866610031 1.39368526288933 -0.906767618020418 0.36452969735158 NA NA
"TRPM8" 3.13151486921502 1.03443243130564 0.717822957065168 1.4410690284063 0.1495651823599 NA NA
"CPNE9" 6.29739866483594 0.84959433920241 0.45728619430623 1.85790507078695 0.0631824961847254 NA NA
"CNTN4" 0.328264052893528 0.885932638801358 2.52696191167654 0.350592003269877 0.725894456675191 NA NA
"GADL1" 0.201550901342627 0 4.07078219983946 0 1 NA NA
"ACKR2" 2.76943908345115 0.928051767602317 0.820499213624903 1.13108184894201 0.258020643214798 NA NA
"GASK1A" 2.20508295754231 -0.0746199143058126 0.893485323051819 -0.0835155456733618 0.933441616914216 NA NA
"SLC22A14" 1.54103319201948 0.421877794556395 1.10560908391765 0.381579529956013 0.702773270106121 NA NA
"ADGRG7" 0.0793280231687703 0 5.20119495300769 0 1 NA NA
"PLA1A" 0.0419370968327329 0 5.20119495300769 0 1 NA NA
"IGSF11" 6.50656353939867 1.62887664730379 0.547970984240048 2.97256003356234 0.00295327449098722 NA NA
"NR1I2" 1.03291641435463 -1.96752258726117 1.51164098390791 -1.30158060558448 0.193059793280558 NA NA
"AGTR1" 0.649527274969834 -0.966314699919071 1.80810817968972 -0.534434117810858 0.593041219448498 NA NA
"ALDH1L1" 3.28913911680287 0.924148513206018 0.767760781950511 1.20369330517013 0.228708140835878 NA NA
"SPATA16" 0.0417550651158909 0 5.20119495300769 0 1 NA NA
"UCN2" 2.98156686092984 -0.706121655450776 0.81539913439229 -0.865982836708604 0.386499574028301 NA NA
"ILDR1" 0.164102536983239 -0.0759066428345169 4.99675125677566 -0.0151911990278856 0.987879643011596 NA NA
"TM4SF19" 0.0831324706076609 -0.556691099359339 5.20119495300769 -0.107031384977681 0.914764081149463 NA NA
"MUC4" 1.97747547302929 -0.634638673389469 1.17592851664719 -0.539691541114209 0.589409774498569 NA NA
"AHSG" 0.749047636016853 0.923026072634335 1.29457356282594 0.712996232226041 0.475848088631694 NA NA
"ECE2" 0.168643016328718 -1.90233201162751 4.92979212071965 -0.385884833486611 0.699581963469022 NA NA
"VWA5B2" 0.209894763475982 -0.075882737658916 4.01708043524116 -0.0188900219655075 0.984928839440221 NA NA
"SLC26A1" 2.32610807913438 -0.529339920584411 0.820231218456415 -0.645354515499387 0.518697471983544 NA NA
"EPHA5" 1.08737040324555 -0.941283886607936 1.1909793132943 -0.790344446877339 0.429326636117781 NA NA
"CORIN" 2.0944997578161 1.05246126965649 0.873387603847757 1.20503344107452 0.228190392429244 NA NA
"SLC10A6" 0.0419370968327329 0 5.20119495300769 0 1 NA NA
"CABS1" 5.96008753542244 0.276092968417908 0.538706604942636 0.512510828500623 0.608293543745142 NA NA
"GC" 0 NA NA NA NA NA NA
"FABP2" 0 NA NA NA NA NA NA
"GLRA3" 0.284559637891328 0.8859316589721 2.9142704689291 0.303997747778589 0.761129607022991 NA NA
"UGT3A1" 0.0396433449721266 0.8858434817607 5.20119495300769 0.170315377478486 0.864762118460085 NA NA
"SHISAL2B" 1.15361930599563 -0.432308530988482 1.54094889580571 -0.280546961787751 0.779057901074466 NA NA
"BHMT" 0.493509846027928 -0.969453796213511 2.47018464282308 -0.39246207729053 0.694716826294407 NA NA
"ANKRD31" 4.63767712572525 -0.222912197470178 0.648891281620035 -0.343527804709675 0.731201426944672 NA NA
"SPATA9" 2.39513325222195 -0.348395313022804 0.826331901334161 -0.421616680247125 0.673304829185945 NA NA
"TSLP" 3.61436670108555 -0.33039208966158 0.945102362408335 -0.349583392025035 0.726651376677573 NA NA
"LECT2" 0.0419370968327329 0 5.20119495300769 0 1 NA NA
"SLC25A48" 0.400320447905405 2.32233239180161 5.13626993019824 0.452143758673519 0.65116542150703 NA NA
"CDKN2AIPNLP2" 0 NA NA NA NA NA NA
"IL9" 0 NA NA NA NA NA NA
"TIMD4" 1.07138076712756 0.107102810126324 1.1838148127086 0.0904726051545761 0.927911662577708 NA NA
"C1QTNF2" 4.80784829376363 -1.2008777771212 0.652581385452236 -1.84019618685414 0.0657394396133124 NA NA
"GABRA6" 0.0426056900480991 -0.556708446099217 5.20119495300769 -0.107034720122784 0.91476143528776 NA NA
"GABRB2" 1.49150594953016 -2.41566878210624 1.45003437404514 -1.66593897727216 0.0957255692799902 NA NA
"SPINK7" 0.03921437403047 -0.556708446099217 5.20119495300769 -0.107034720122784 0.91476143528776 NA NA
"GLRA1" 0.0816052416654849 0 5.20119495297489 0 1 NA NA
"CPLX2" 9.79083155403609 -0.981693704297076 0.539058398260894 -1.82112681569234 0.0685875818943542 0.191424456729328 NA
"KCNMB1" 3.50707802927332 -1.99971757647732 1.01491384882881 -1.97033233784813 0.0488002945909824 NA NA
"MYLK4" 3.68071120100293 0.569697717137666 0.644498730647456 0.883939238430081 0.376729014033399 NA NA
"FAM217A" 0 NA NA NA NA NA NA
"PCDHB18P" 0 NA NA NA NA NA NA
"PSD2" 1.935726437745 -0.539160503521405 1.02569198270516 -0.525655374725092 0.599127674767051 NA NA
"GFRA3" 1.64038712300375 -0.100365261774228 1.18067718213621 -0.0850065227758839 0.932256205057065 NA NA
"SLC17A4" 0.292935829588587 -0.541729520924823 2.90538374017624 -0.186457132472271 0.852086292637838 NA NA
"H2BC1" 0.0835777207572008 -1.03759378230325 5.20119495300769 -0.199491422966801 0.84187835200033 NA NA
"KAAG1" 2.0891907770371 -0.873565036960154 1.00915423084397 -0.865640761600515 0.38668719502211 NA NA
"TRIM7" 2.28850815948665 -0.219746783813888 0.943200867822549 -0.232979836332414 0.815777063249653 NA NA
"PLA2G7" 1.15727893053212 -0.3806300729916 1.44368234311458 -0.263652232644498 0.792047906233153 NA NA
"RASGEF1C" 1.59761124015016 -2.55055558975608 1.51841239817788 -1.67975155683448 0.0930056640460438 NA NA
"MLIP" 2.02669216936274 0.123576935632862 0.896330833546564 0.137869780897638 0.890343333644475 NA NA
"LGSN" 3.63744629069006 0.760939354288224 0.688847748587352 1.10465535504575 0.269308955375117 NA NA
"FGD2" 0.699139534376208 -0.409074258372006 1.56371901419583 -0.261603430449032 0.793627198987599 NA NA
"ANO7" 4.09517589165337 0.838529526223288 0.608693664322387 1.37758872052128 0.168330305402803 NA NA
"CRIP3" 1.49097736588302 -1.39647912611362 1.38122761390247 -1.01104199775449 0.311996329324596 NA NA
"TTBK1" 8.32800713968949 -0.692446697039177 0.520793744620673 -1.32959872155056 0.183650519579441 NA NA
"TCTE1" 0.611933263852651 -0.0758515888834312 1.90887229881534 -0.0397363348666672 0.968303333507326 NA NA
"GABRR1" 1.11922229869499 -0.786320485424157 1.27879920750929 -0.614889719047972 0.538627552852271 NA NA
"SCML4" 1.07011006045897 -1.54786949243202 1.57013621015687 -0.985818607595438 0.324222133006702 NA NA
"CLVS2" 6.42758896528547 -0.805131846188472 0.578138404016536 -1.39262820216566 0.163732250201801 NA NA
"GPR6" 0.207500033719907 0.405020947689681 3.51949874239139 0.115079156816087 0.908382380583102 NA NA
"TAAR2" 0 NA NA NA NA NA NA
"TAAR6" 0 NA NA NA NA NA NA
"TAAR8" 0 NA NA NA NA NA NA
"TAAR1" 0.0443633467267308 -0.556708446099217 5.20119495300769 -0.107034720122784 0.91476143528776 NA NA
"PNLDC1" 1.63846945941974 0.908527657702696 1.04608749580548 0.868500638183364 0.385120323085989 NA NA
"VIP" 1.16939807055775 -0.0742627061025248 1.37250339788819 -0.054107484336133 0.956849529346682 NA NA
"SLC22A3" 0.700542119667674 0.915353268361469 1.46625724015568 0.624278771345934 0.532444522947051 NA NA
"VWDE" 2.87615723381454 -0.0871128071144161 0.803589528745915 -0.108404607076407 0.913674746755804 NA NA
"FERD3L" 0.0792237652934265 0 5.20119495300769 0 1 NA NA
"LINC00525" 0.738437957031497 0.552295705111396 1.50546263694192 0.36686111734615 0.713722616104215 NA NA
"IGFBP1" 0.205829774985655 0.405020904270852 3.52789470391475 0.114805270072664 0.908599471766186 NA NA
"SSC4D" 8.75472071998933 0.00196775276786588 0.468355150807406 0.00420141160927479 0.996647768405571 0.998375403683498 NA
"FKBP6P2" 0.0404468459069969 0 5.20119495300769 0 1 NA NA
"TRIM50" 0.0845270149065341 -0.556691099359339 5.20119495300769 -0.107031384977681 0.914764081149463 NA NA
"ASB15" 1.12546068066117 -1.08181582804774 1.38242282139358 -0.782550614259387 0.43389105201544 NA NA
"ZAN" 0.124186893242552 -0.556673752619461 5.20119495300769 -0.107028049832578 0.91476672701211 NA NA
"STRA8" 0.077534799898861 0 5.20119495297467 0 1 NA NA
"ZC3HAV1L" 8.93278038575855 -0.317984474023013 0.505681751339318 -0.628823312648358 0.529464735952869 0.71464025455998 NA
"TMEM140" 1.95520966501022 0.464427330144517 0.886168941017505 0.524084413984604 0.600219828598481 NA NA
"EPHA1" 1.76709904635313 0.911712570056123 1.05628810177077 0.863128694271687 0.388066713008671 NA NA
"CNPY1" 0.380336908496274 -2.29193338296758 2.7271680112656 -0.840407841944421 0.400679753762968 NA NA
"ASB10" 0 NA NA NA NA NA NA
"RAB19" 0.709377386152764 -1.5378991714004 1.98368971639768 -0.775272039113646 0.438178927876697 NA NA
"LANCL3" 1.33561528275067 1.23430683206171 1.18640872521459 1.04037234877757 0.298166943144894 NA NA
"SYTL5" 9.11663882342527 -0.519299378637456 0.46959823904033 -1.10583757660313 0.26879682747009 0.477648000121602 NA
"AKAP4" 0 NA NA NA NA NA NA
"CCNB3" 3.10267211476138 -0.814194712935013 0.823112731160857 -0.989165495942133 0.322582176990556 NA NA
"DIPK2B" 0 NA NA NA NA NA NA
"ZNF157" 1.89196086387649 0.158824127487015 0.908767961195815 0.174768625511427 0.86126144208628 NA NA
"RAB41" 0 NA NA NA NA NA NA
"GPR174" 0.625135103577132 -0.106029762458669 1.70034175234577 -0.0623579126445564 0.95027781054239 NA NA
"AWAT2" 0.613610381521781 0.239930101935348 1.75501370776126 0.136711240985923 0.891259043941261 NA NA
"ITGB1BP2" 8.09498793132461 0.244087041424062 0.502852811040506 0.485404547941168 0.627389406910302 NA NA
"IL2RG" 8.51554789424442 -0.0726803456338381 0.445277890089315 -0.163224690135097 0.870341526975421 0.93397265991692 NA
"CPXCR1" 0 NA NA NA NA NA NA
"NXF3" 0.206417156677447 0.88592081508194 3.53099909144506 0.250898058067576 0.801892925840878 NA NA
"RIPPLY1" 0.689966937799579 -2.23286186948249 1.6991495863523 -1.31410553103565 0.188810693091116 NA NA
"HTR2C" 0.530562058979822 -2.49118537493347 2.13851056987179 -1.16491609161549 0.244052959196368 NA NA
"GPR119" 0 NA NA NA NA NA NA
"FATE1" 0.0392478119149137 0 5.20119495300769 0 1 NA NA
"MAGEA4" 0 NA NA NA NA NA NA
"CSGALNACT1" 3.288533936036 0.620748379342142 0.722919750724342 0.858668446560178 0.390523463562528 NA NA
"CHRNB3" 0.0382869879839473 0 5.20119495300769 0 1 NA NA
"CHRNA6" 0.128578017366039 -1.03757643556337 5.20119495300769 -0.199488087821698 0.841880960634436 NA NA
"DOK2" 2.10559121532563 -1.07627065023564 1.12014686778746 -0.960829942203488 0.336637680819821 NA NA
"SNTG1" 5.58541115435492 0.972959180668219 0.514917488728009 1.889543862788 0.0588189911680479 NA NA
"PXDNL" 1.2883417197256 -1.99013465507772 1.53032331190546 -1.30046679652271 0.193441029184828 NA NA
"DNAJC5B" 0.749036507055193 -0.981436588053641 1.7236633397758 -0.569389953017911 0.569091533541292 NA NA
"TRIM55" 4.18681333500412 0.0145344924972112 0.644777818227885 0.0225418618418945 0.982015719552827 NA NA
"PMP2" 0.0788911568870403 0.885860828500577 5.20119495300769 0.170318712623589 0.864759495716639 NA NA
"PRDM14" 0.03921437403047 -0.556708446099217 5.20119495300769 -0.107034720122784 0.91476143528776 NA NA
"SLC26A7" 2.66786458469541 -0.169112867808985 0.77246751175845 -0.218925540860632 0.826708050306937 NA NA
"PSKH2" 0.576366116953191 -0.075854670335525 1.82891418355803 -0.0414752485477229 0.966917024668426 NA NA
"ATP6V0D2" 0.803858345965037 0.344471738594045 1.68209868922947 0.204786877725849 0.837738639799892 NA NA
"DPYS" 3.03128526577066 0.696019815277088 0.726688522938685 0.957796625798389 0.338165320990266 NA NA
"FAM83A" 6.29126814785748 -0.256732138135383 0.550145172190997 -0.466662530387983 0.640741341589341 NA NA
"GSDMC" 0.121265120001503 0 5.20119495297489 0 1 NA NA
"FAM135B" 0.170478007212318 -1.54862040241312 4.93765948102726 -0.313634508082954 0.753798647355354 NA NA
"TTTY7" 0 NA NA NA NA NA NA
"TTTY7B" 0 NA NA NA NA NA NA
"CER1" 0.498025941390555 -1.94409666246529 2.19876920733212 -0.884174953870742 0.37660177652436 NA NA
"IFNA5" 0.370860015394126 0.834819422563755 2.07936445932991 0.401478162627048 0.688068112659024 NA NA
"IFNA16" 0 NA NA NA NA NA NA
"IFNK" 0.656193202760693 0.932792805959633 1.55730553147152 0.598978676379722 0.549187104292286 NA NA
"PLPPR1" 9.64617212939528 -1.094910290732 0.579096938529485 -1.89072021950649 0.0586617018902493 0.172274090344881 NA
"OR13C4" 0 NA NA NA NA NA NA
"ACTL7B" 0.128865748382551 -1.03757643556337 5.20119495300769 -0.199488087821698 0.841880960634437 NA NA
"OR5C1" 0.0382869879839473 0 5.20119495300769 0 1 NA NA
"LCN2" 0.626271156509549 -0.98388118132908 1.70107696078108 -0.578387224101437 0.563002717529648 NA NA
"HMCN2" 1.10617681912338 -0.897260721206711 1.40457223954064 -0.638814221118421 0.522943795733787 NA NA
"IDI2" 4.62958074461087 -0.288197666674466 0.643017791175266 -0.4481954786161 0.654012125531105 NA NA
"LCN9" 0.79941608255834 -0.250693563097269 1.27874198129065 -0.196047026503533 0.844573358284829 NA NA
"SLC39A12" 0.823333881323802 -0.101080090965405 1.65684758789799 -0.0610074769120097 0.951353254434735 NA NA
"TMEM236" 2.70082046450244 0.832550448713179 0.760059811411712 1.09537491157022 0.273352420741606 NA NA
"ST8SIA6" 1.06803968484939 0.677414151437453 1.40387730101704 0.482530881400177 0.629428866293034 NA NA
"ANKRD30A" 0.123904027985709 -0.556673752619464 5.20119495300769 -0.107028049832579 0.91476672701211 NA NA
"A1CF" 2.83781775354135 -2.47426658280792 1.17651398799771 -2.10304901433329 0.0354614851555974 NA NA
"CDHR1" 9.71151948255704 0.100073107318924 0.447717509595768 0.223518413227299 0.823132053922799 0.90857961320931 NA
"LRIT1" 0 NA NA NA NA NA NA
"RGR" 0.652851660725009 1.30948061243713 1.75839611160171 0.74470172209624 0.456452057882202 NA NA
"LRMDA" 4.28622877401738 -1.49133190365885 0.756807916945764 -1.97055536849745 0.0487747559313785 NA NA
"ADIRF" 4.17363279238636 -0.943658604989709 0.694294283649428 -1.35916228494572 0.174095169508338 NA NA
"HTR7" 0.54469764678667 0.520570123809393 1.7627413685178 0.295318492608541 0.767750591100293 NA NA
"HABP2" 0.164297371650113 -1.50151366394563 4.99216718363959 -0.300773914156243 0.763586901345785 NA NA
"NPFFR1" 0.248372038421276 -1.03757729164442 4.38806951569941 -0.236454160065657 0.813080273757744 NA NA
"PLEKHS1" 0.442903743406638 1.85120844641788 4.19871411557279 0.440898902726397 0.659286188075971 NA NA
"CYP17A1" 0.244433159326099 1.31692902602797 2.95540534179535 0.445600137282003 0.655886111395246 NA NA
"NKX6-2" 6.72326437312246 -0.132799860879547 0.559798339776378 -0.237228036318573 0.812479887175334 NA NA
"GAS2" 9.5948400548857 -0.228630729698593 0.461090106566619 -0.49584826575662 0.620001468744281 0.782091304201646 NA
"SLC5A12" 1.80086521888346 -0.333285081739899 0.975348601289479 -0.341708678619391 0.732570140258434 NA NA
"SAA4" 0.241384814365655 0.405026939203261 3.88980372978369 0.104125289433507 0.917069921874348 NA NA
"SCGB1A1" 0.166824632556285 -0.556692671396474 4.28246315159373 -0.129993569516015 0.896571514304431 NA NA
"SYT8" 1.19936055364696 1.23644233728805 1.2881269323252 0.959876163023887 0.33711754438693 NA NA
"PAMR1" 9.53782652250444 0.423732184792123 0.418073408485661 1.01353536530094 0.3108045127321 0.522422788296349 NA
"GLYAT" 0.0806105140868002 0 5.20119495300769 0 1 NA NA
"OR5F1" 0 NA NA NA NA NA NA
"SLC43A1" 6.33923919325921 -0.154263768896409 0.513974814073885 -0.30013877075742 0.764071306873712 NA NA
"DRD2" 2.66118293511681 -0.654933227951206 0.896373738713542 -0.730647496312368 0.46499449291116 NA NA
"C11orf52" 2.40132124892356 -0.0855849944306882 0.94767845869937 -0.0903101612630811 0.928040745628813 NA NA
"HTR3B" 0 NA NA NA NA NA NA
"P4HA3" 2.28805283612934 -0.401681416651815 0.885780192453689 -0.453477533223137 0.650204917593381 NA NA
"GRIK4" 8.03537062539511 -0.560411691208361 0.613846133968347 -0.912951406218776 0.361268099323561 NA NA
"ST14" 1.80099996265347 0.00263891959587998 0.952114938660893 0.00277163973458026 0.997788554279054 NA NA
"GGTLC1" 0.132502622027772 -1.03757643556337 5.20119495300769 -0.199488087821698 0.841880960634437 NA NA
"SCP2D1-AS1" 0.0399004315691108 0.8858434817607 5.20119495300769 0.170315377478486 0.864762118460085 NA NA
"ADAM33" 1.76723688408939 -2.77334682443582 1.43065029310404 -1.93852183011025 0.0525595901237727 NA NA
"SLC22A8" 0 NA NA NA NA NA NA
"TMC2" 0.245093071272171 -1.03760595823592 3.39164663180274 -0.305929853808034 0.759658054971232 NA NA
"ZP1" 0.198366780773908 -0.556689707886019 4.09077681823005 -0.136084106423308 0.89175479187508 NA NA
"OOSP2" 0 NA NA NA NA NA NA
"MS4A3" 0.167758977460372 0.405004959806998 4.27057530032774 0.0948361593755099 0.924444965266907 NA NA
"PLCH2" 4.9937656136286 0.240084039349757 0.589193725819253 0.407478947634632 0.683656253242836 NA NA
"MS4A2" 0.324982024617878 -0.0758624284684509 2.86679017326613 -0.0264624977355845 0.978888445588086 NA NA
"ESAM" 5.19397008020647 -0.552221436046774 0.587981708931355 -0.939181317477419 0.34763765938809 NA NA
"KIRREL3" 8.46629950946769 0.00338742155885924 0.438607424333395 0.00772312863606337 0.993837896158461 0.997307255087048 NA
"MPZL2" 0.864060251120145 0.316005872327193 1.61150475384684 0.196093664367326 0.844536855096946 NA NA
"C20orf144" 1.93251860720673 0.0209550870821491 0.980040267952031 0.0213818633452058 0.982941041212964 NA NA
"KIAA1755" 0.856490712955218 -0.383715731668196 1.50849027472678 -0.254370703011456 0.799209182343857 NA NA
"SPATA25" 0.783906992162273 -1.93705915300662 1.69334833813846 -1.14392243425596 0.252655806245259 NA NA
"OCSTAMP" 2.8328245684982 -1.75789816112492 1.2284478033691 -1.43099133418918 0.15243269876053 NA NA
"SPINT4" 0 NA NA NA NA NA NA
"CDH22" 1.62844099259843 -0.272304162587818 1.19928499141237 -0.227055424305053 0.820380645052831 NA NA
"GPHA2" 0.205175047182936 -1.50237449042274 3.5280917202753 -0.425832038829622 0.670230239262133 NA NA
"SLC22A9" 0.251437271241201 -1.53475539473706 2.98265361833367 -0.514560385189644 0.606860253561355 NA NA
"TBX6" 4.90749940297764 0.124400733167002 0.599652752797998 0.207454618671463 0.835654830717636 NA NA
"MMP3" 0.962284275050209 1.32171545186636 1.55378884028912 0.850640330008049 0.394969179006435 NA NA
"CNTN5" 2.79002206155432 -0.646876605534531 0.90583751156404 -0.714119913645019 0.475153033189718 NA NA
"KLRF1" 2.3946213630044 -1.49153081044917 1.0294360685983 -1.44888143707657 0.147370695972099 NA NA
"CLEC1A" 0.0803304391565837 0 5.20119495300769 0 1 NA NA
"MKX" 7.4201746606505 1.0327961807199 0.522711658178572 1.97584301891937 0.0481725594574493 NA NA
"FRMPD2B" 0 NA NA NA NA NA NA
"FXYD4" 0.040026887447641 0 5.20119495300769 0 1 NA NA
"TRIM48" 0 NA NA NA NA NA NA
"OR8K1" 0 NA NA NA NA NA NA
"OR5M9" 0 NA NA NA NA NA NA
"PCDH15" 0.664402680927441 -0.566468153715019 1.77367553426226 -0.319375298791971 0.749441939514369 NA NA
"PPIAP26" 0 NA NA NA NA NA NA
"FCGR1A" 0 NA NA NA NA NA NA
"KLHL1" 0.165277247752543 -0.0758965751378433 4.29071327136357 -0.0176885683889391 0.985887300326666 NA NA
"HNMT" 6.60855022942331 0.396496350112259 0.570126475094892 0.695453320329082 0.486771255163337 NA NA
"LYPD6B" 1.36294746941411 1.43251780621281 1.0771886957552 1.3298670992908 0.183562063220617 NA NA
"ADRA2A" 9.57217800625676 0.153530544893357 0.461558452510189 0.33263510625443 0.739409740030279 0.862313159143273 NA
"SPATA4" 5.24785805520604 0.198201131649413 0.592154672957025 0.334711758094657 0.73784253090143 NA NA
"VEGFC" 8.81791293219916 -0.59586389839483 0.511847289089859 -1.16414389818175 0.244365701231612 0.45161836713 NA
"CD226" 3.33354189228089 -2.59766316853194 1.14692155561952 -2.26490046839234 0.0235187880333055 NA NA
"CNDP1" 2.91456521394162 -0.589091627263109 0.833101958145627 -0.707106280933906 0.479500433040559 NA NA
"CCDC83" 0.367305960019265 -0.899399397330524 2.80102754059607 -0.321096234969232 0.748137463426054 NA NA
"RGS18" 0.0849857835160499 0 5.20119495300769 0 1 NA NA
"PPP1R1C" 6.43945444323244 0.197874546457164 0.512897630538656 0.385797349559505 0.699646758379574 NA NA
"POU2AF2" 0.0851371792864302 0 5.20119495300769 0 1 NA NA
"IL18" 3.54922598303807 0.349084597569917 0.745260400942032 0.468406206915949 0.639494130180069 NA NA
"TEX12" 1.27194171996168 0.934489484556309 1.1460099876966 0.815428743718513 0.41482693677492 NA NA
"TKTL2" 0.945501660047907 -0.502041034587308 1.42480235272538 -0.352358370006197 0.72456951839736 NA NA
"GPR158" 1.96367629141273 -0.398856091081446 1.02872341324364 -0.387719464674985 0.698223649705266 NA NA
"LYZL2" 0.279832668266016 0 3.7621544560242 0 1 NA NA
"CACNA2D4" 1.31219897112097 -0.081042554193828 1.26012564593923 -0.06431307422001 0.948720943285283 NA NA
"KCNA6" 0.420079407870697 -0.114625680096028 2.02488860513466 -0.0566083881381736 0.954857152493977 NA NA
"THRB" 7.12796325132412 0.38039929646861 0.515483062291443 0.737947227165228 0.460546518542363 NA NA
"RAD9B" 3.36041327533416 -0.00824000468539213 0.71928508140313 -0.0114558259283206 0.990859773282038 NA NA
"MAT1A" 0.450099622358039 0 2.08668413819528 0 1 NA NA
"ALLC" 2.34864198222225 -0.140041103381049 0.774284636238371 -0.180865145486286 0.856473427482598 NA NA
"THRSP" 0.457742643827138 -0.0545448738111419 2.01471903158956 -0.0270731913263893 0.978401357143128 NA NA
"MSGN1" 0.0825042501859968 -0.556691099359342 5.20119495300769 -0.107031384977682 0.914764081149462 NA NA
"ATP6V1G3" 0.0838771405380678 -0.556691099359342 5.20119495300769 -0.107031384977682 0.914764081149462 NA NA
"CCDC3" 5.74628948940099 -0.220496877194087 0.558363838729344 -0.394898204181464 0.69291801536802 NA NA
"SLC25A31" 1.52458589992169 0.540582332508565 1.08284916122543 0.499222192587565 0.617622861949189 NA NA
"DRD3" 0 NA NA NA NA NA NA
"POU4F2" 0.566450365434081 -0.0758541032282792 1.90252668441373 -0.0398701914930848 0.968196615941624 NA NA
"EDNRA" 6.08184549436448 0.921207591298025 0.569847647752108 1.61658575749489 0.105967728298187 NA NA
"AKR1C6P" 0.0442172622020494 -0.55670844609922 5.20119495300769 -0.107034720122785 0.91476143528776 NA NA
"VENTX" 0.569191780890501 0.549275373007508 1.60574485924954 0.342068897087558 0.732299043615213 NA NA
"ITIH2" 0.169878274874231 -0.556692917274968 4.25369761097384 -0.130872706098993 0.895876006325099 NA NA
"MFSD6" 3.73802051198555 -0.126065489358511 0.721890518747673 -0.174632421516227 0.861368471344327 NA NA
"FLI1" 3.65670562961714 -0.300010684547662 0.703441369309737 -0.426489964390425 0.669750859153754 NA NA
"KCNJ1" 0.320353879529059 -0.556728296671814 2.54005161833956 -0.219179914554552 0.826509900961205 NA NA
"TMEM45B" 0.791164581452571 -1.02626446944693 1.51211765912783 -0.678693528411586 0.497332067518498 NA NA
"ZNF385D" 7.81226304501497 0.0675036553552359 0.500013936839649 0.13500354766488 0.892609069381794 NA NA
"TDO2" 2.6015215081759 -1.40029126593957 1.08265288072765 -1.29338894383067 0.195876572089191 NA NA
"SLC35F4" 4.63878746192696 -1.57772041650958 0.780509737524346 -2.02139747995183 0.0432386353724071 NA NA
"GABRA2" 0.0808936918139937 0 5.20119495297569 0 1 NA NA
"CCDC175" 1.37508045885911 -0.653190330610383 1.22302587782064 -0.534077277068192 0.593288070136472 NA NA
"PABPC3" 2.97888018648394 0.460747559747971 0.67025274417956 0.687423608107656 0.49181582487301 NA NA
"CCL28" 0.524034127839346 0.4050447706319 2.0963521349337 0.193214090267668 0.846791304216252 NA NA
"GLT1D1" 1.61460391524469 -0.657461241009633 1.13205559659019 -0.580767625715504 0.561397077075744 NA NA
"TMEM132D" 4.15397277980446 0.988207693651556 0.618098661036214 1.59878633614069 0.109868086133471 NA NA
"RBM46" 1.78306105215153 -3.21288348749144 1.3677426592082 -2.34904092949138 0.018821837716127 NA NA
"ZNF37CP" 0.0816691021544866 0 5.20119495300769 0 1 NA NA
"MCHR2" 0.540194706333138 1.36734960365849 1.88608688961026 0.724966390037865 0.468472649793754 NA NA
"KCNE4" 1.77482564533475 0.188016226193627 0.963614925323294 0.19511551892012 0.845302513720219 NA NA
"TUBA3E" 0.0816554966850017 0.885860828500578 5.20119495300769 0.170318712623589 0.864759495716638 NA NA
"CFC1B" 1.88620491755999 -0.781292550855145 0.999506528613452 -0.781678286723128 0.434403665488098 NA NA
"SMPD4BP" 1.86551386387593 0.0574007093607511 0.917608403242137 0.0625546901684207 0.950121110719197 NA NA
"TMEM163" 8.45862140657673 0.0160118525710978 0.470276964712061 0.0340477075693075 0.972839107595492 0.987974657268661 NA
"POU4F1" 4.90509646143844 0.0741236377983803 0.626486439431141 0.11831642815076 0.905816941045663 NA NA
"CYSLTR2" 0.204029632141819 0.40501747925486 4.05864766015997 0.0997912391436552 0.920510063482192 NA NA
"GRID2" 1.3834816240596 -0.0640399669409844 1.26128142040837 -0.0507737336844698 0.959505821355904 NA NA
"ARL11" 0.0381543460698251 0 5.20119495300769 0 1 NA NA
"RIT2" 0.0442172622020494 -0.55670844609922 5.20119495300769 -0.107034720122785 0.91476143528776 NA NA
"G6PC2" 0.0417550651158909 0 5.20119495300769 0 1 NA NA
"PTH" 0 NA NA NA NA NA NA
"SH2D6" 2.06793566837235 0.515836339289777 1.03193949398921 0.499870721388604 0.61716610942694 NA NA
"KCNK13" 1.62521001717802 -0.783202979279524 1.01789128696437 -0.76943676531042 0.441634070036721 NA NA
"BOLL" 0.0382869879839473 0 5.20119495300769 0 1 NA NA
"OLAH" 0.877745736046933 1.27011053831006 1.47172711175454 0.863006822505216 0.388133715852711 NA NA
"PLEKHH2" 5.86620558521592 -0.266505640347438 0.542057736914662 -0.491655449591701 0.62296293727 NA NA
"GRIA4" 6.97659482985277 -0.974933416863339 0.567569441628739 -1.71773415789546 0.0858451159424279 NA NA
"IGSF10" 1.1689937134038 -0.0728230994960574 1.12497949627593 -0.0647328237866798 0.948386728018006 NA NA
"DSPP" 0.165982191732941 -1.03756798419018 4.97800635671718 -0.20843042572457 0.834892901669623 NA NA
"DMP1" 0.236403843429995 -1.46159803013356 3.92941807473525 -0.371962973227794 0.709920417600234 NA NA
"MEPE" 0.0442172622020494 -0.55670844609922 5.20119495300769 -0.107034720122785 0.91476143528776 NA NA
"CAPSL" 2.40212050030655 0.0506651139421573 1.22081088492326 0.041501197743123 0.966896338017398 NA NA
"DDX4" 0.207553894200688 -0.556708941707735 3.52065852005712 -0.158126367137334 0.874357224015094 NA NA
"CLEC4F" 0.0867642283410786 0 5.20119495297006 0 1 NA NA
"RASGRP3" 2.39956079693917 0.576167154746413 1.00742769192682 0.571919115747578 0.567376772939825 NA NA
"CATSPER3" 3.81477455736426 0.257828803242845 0.684723069178059 0.376544642423604 0.706512033446306 NA NA
"DYNLT5" 3.86641943317394 -0.0665950127363775 0.762494922721261 -0.0873383031833277 0.930402608791838 NA NA
"ANKRD22" 0.538475980967409 -1.52930286002492 2.11654079844989 -0.722548254748953 0.469957468827242 NA NA
"SLC16A12" 2.91188982671992 0.7357427513217 0.72677973282653 1.01233251023706 0.311379095581151 NA NA
"PRDM8" 4.34852573171359 -1.01209922413484 0.717357142074968 -1.41087216502414 0.158282310944871 NA NA
"BMP3" 0.523102647360349 -1.26438356664963 2.18979155762533 -0.577399050720957 0.563669915327055 NA NA
"HHEX" 1.2367731338032 0.213786542179807 1.14500756174778 0.186711904202166 0.851886522035315 NA NA
"GRM1" 3.68668311617626 -1.76711281173982 0.896281053590636 -1.97160567509544 0.0486546388474044 NA NA
"CNTNAP4" 0 NA NA NA NA NA NA
"PART1" 0.203884296350194 0.405016883487227 4.05358650460343 0.0999156877563295 0.920411261647856 NA NA
"LMNTD1" 0.0396433449721266 0.8858434817607 5.20119495300769 0.170315377478486 0.864762118460085 NA NA
"NRSN1" 0.775780716319893 0.33989507388972 1.63637713040918 0.207711943398237 0.835453891582678 NA NA
"JAKMIP1" 3.13446484124985 -0.433815398291533 0.720613705161581 -0.602008253776217 0.547168643294567 NA NA
"CPB1" 0.12264601026299 -1.47609389591435 5.20048064775863 -0.283837974966897 0.776534551003353 NA NA
"MR1" 1.97236557976437 -0.460652284893027 0.945330812522066 -0.487292150844046 0.626051309322975 NA NA
"TEKT5" 0.979285596344204 -0.0626220562863073 1.20003651536864 -0.0521834589900545 0.958382512788642 NA NA
"BANK1" 1.8794729498638 -1.02287550261939 0.97175809467993 -1.05260301737574 0.292522973691277 NA NA
"ACMSD" 0.126705972546163 -0.556673752619461 5.20119495300769 -0.107028049832578 0.91476672701211 NA NA
"ACOXL" 1.3630541868259 -0.828723270072313 1.24586459458175 -0.665179244740093 0.505935854004198 NA NA
"CAST" 1.22910435256832 -0.980873286965535 1.56350972540918 -0.627353492610246 0.530427546173438 NA NA
"SYCP2L" 8.52427528335007 0.723028944044711 0.471508057482412 1.53343921184567 0.125167673521777 0.291661166610057 NA
"OR14K1" 0 NA NA NA NA NA NA
"PTPRR" 3.70598748047654 -1.21560469136563 0.8122268966066 -1.49663190968473 0.134489062394991 NA NA
"PLA2R1" 6.1770802751686 -0.711281199576298 0.595286546501593 -1.19485515632159 0.232143626085379 NA NA
"SCN3A" 1.88158112869891 -0.52852319081331 1.10497023195018 -0.478314415656712 0.632426437588298 NA NA
"CD96" 7.28707915080398 0.235775414448876 0.448953047832266 0.525167198635355 0.599466965144193 NA NA
"ADGRF1" 1.20509969006851 -0.524564763196877 1.31845406174488 -0.397863511833436 0.690730797766393 NA NA
"ADGRF4" 0.368678569943138 1.31528340511662 2.48349590813294 0.529609652590663 0.596382600474393 NA NA
"FRMD1" 1.70480329989875 0.774156217615926 0.937766030732211 0.825532374009605 0.409069410723068 NA NA
"C16orf89" 0.256016164592436 -0.0758708036741054 2.97364995461771 -0.0255143694893501 0.979644687023741 NA NA
"TEX29" 7.15426231239556 0.378865279395553 0.474439495902041 0.798553414435332 0.424549409267328 NA NA
"SPACA7" 0.0825061216172099 0.404958145556669 5.20119495300769 0.0778586746344692 0.937940472441651 NA NA
"CD8A" 2.26564634509835 -0.874952210075372 0.977295113298515 -0.895279428055543 0.370637734481427 NA NA
"GOLGA8F" 0 NA NA NA NA NA NA
"TGIF2LX" 0 NA NA NA NA NA NA
"CIBAR2" 7.74716855479204 -0.91710112433174 0.553968713065209 -1.65551068625745 0.0978209505609774 NA NA
"TMPRSS11D" 0 NA NA NA NA NA NA
"SPHKAP" 0.0842637782958416 0.404958145556669 5.20119495300769 0.0778586746344693 0.937940472441651 NA NA
"KCNJ16" 0.0419370968327329 0 5.20119495300769 0 1 NA NA
"PID1" 9.32242365371026 0.241491642856625 0.40910408178362 0.590293897347014 0.554993630051764 0.733773640722959 NA
"MCOLN2" 1.77782106830005 -1.40859621279577 1.25697000237822 -1.12062834445585 0.262446094664856 NA NA
"LGI4" 5.44044904350567 0.179448260293762 0.703598523218261 0.25504354311741 0.79868946843347 NA NA
"CLCA3P" 0 NA NA NA NA NA NA
"ASB17" 0 NA NA NA NA NA NA
"GRAP" 0.99242132299212 -1.25985187586223 1.3980579088228 -0.90114427157245 0.367511616704708 NA NA
"SLC5A10" 0.819071477894133 -0.967097518359108 1.62572006529241 -0.5948733358256 0.551928141981041 NA NA
"ANKRD29" 7.13773471869414 -1.25852044445385 0.572073012372143 -2.19992975937687 0.0278118789270765 NA NA
"CHST9" 3.55742857783734 -2.12805337943121 0.988920521665598 -2.1518952563013 0.0314056049628947 NA NA
"DNAAF1" 9.73100255938906 0.0825291172045794 0.401369465273742 0.20561882341571 0.837088672744969 0.916353092654104 NA
"C16orf74" 4.42587840264323 0.363586042620635 0.588459588495332 0.617860681903936 0.536667178757664 NA NA
"ROBO4" 0.118758150571707 1.26173770441576 5.17060651477069 0.244021218944315 0.807214386245542 NA NA
"PANX3" 0.0433644313064845 0.8858434817607 5.20119495300769 0.170315377478486 0.864762118460085 NA NA
"CDH12" 0.240090280382872 -1.0375902014953 3.89994013247985 -0.266052853697404 0.79019850400828 NA NA
"GPR15" 0.214489657587398 -1.53629101801093 3.49373595591056 -0.439727282598989 0.660134640137936 NA NA
"ABI3BP" 0.655176771178692 0.885942608495698 1.79753382037482 0.492865613127081 0.622107545847372 NA NA
"CYP4Z2P" 0 NA NA NA NA NA NA
"CERS3" 0.568844385257713 -0.936175725239943 1.98575282713729 -0.471446250734819 0.637322094245357 NA NA
"LRRK1" 1.14772310101662 -1.09694300753135 1.4591094658401 -0.751789384698274 0.452177726736944 NA NA
"GAL3ST2" 0 NA NA NA NA NA NA
"ABCA9" 0.159761675322326 0.885905535627543 4.33698708784428 0.204267505916852 0.838144461123114 NA NA
"ABCA6" 0.960387594640013 -0.0938895453465465 1.42181147198079 -0.0660351581041505 0.947349834411152 NA NA
"ABCA10" 1.27174681439551 1.14676754653949 1.20823421951181 0.949126856382897 0.342556096703501 NA NA
"ENPP3" 0.476279022570827 0.405039913242776 2.04850631398727 0.197724512966911 0.843260609757387 NA NA
"TDH" 0 NA NA NA NA NA NA
"PPP1R3A" 0.0381543460698251 0 5.20119495300769 0 1 NA NA
"ASZ1" 0.118946568280272 1.73825316254471 5.17092085960494 0.336159305032859 0.736750738851223 NA NA
"GBP5" 3.2568108105621 0.330347964806875 0.686617360042001 0.481123816599493 0.630428501979299 NA NA
"GPR26" 0.125632205653959 -0.556674947538333 5.2011949529752 -0.107028279572544 0.914766544753025 NA NA
"MMP21" 0.889568959509323 1.42846584207756 1.67715300125646 0.851720648627412 0.394369157309693 NA NA
"C10orf90" 0.0846641081090463 -0.556691099359342 5.20119495300769 -0.107031384977682 0.914764081149462 NA NA
"LY96" 7.41922786040556 0.742382021302091 0.535301203791662 1.38684915341798 0.165487765164211 NA NA
"PSMA8" 0.03921437403047 -0.556708446099217 5.20119495300769 -0.107034720122784 0.91476143528776 NA NA
"CHODL" 8.2172591947345 0.576268183823055 0.436403779503529 1.3204931095662 0.186670435058849 NA NA
"TMPRSS15" 0.0407665521991756 0 5.20119495300769 0 1 NA NA
"NCAM2" 5.02677169516922 0.54315978524119 0.547496103992447 0.992079726742097 0.321158635220994 NA NA
"L3MBTL4" 0.948898073776963 0.181645691667819 1.26457441529332 0.143641757630915 0.885783364744361 NA NA
"ADAMTS5" 6.02718579957132 0.129218845041715 0.601517570670645 0.214821397316202 0.829906569695653 NA NA
"FGD5" 1.70277263227869 -0.4481698326223 0.956765771618219 -0.468421682628018 0.639483065316238 NA NA
"CCDC144BP" 2.313092502156 0.505658482301242 0.777151113646438 0.650656575564388 0.515268200610567 NA NA
"CA10" 0.533417360021626 -1.52670190658431 1.88352334890295 -0.810556400839698 0.4176204632187 NA NA
"SEPTIN14" 0.168343520645775 0.885906278624563 4.26589115938613 0.207672030420965 0.835485058032265 NA NA
"RSPH10B" 3.80812646177482 -0.0181516921638678 0.700275462227893 -0.0259207885224467 0.979320518773421 NA NA
"PROM2" 5.63029540105728 0.600750533024972 0.497609125543014 1.20727394693457 0.227326660610685 NA NA
"UNC93B2" 0.168278285787447 -1.50205332914959 4.26327424786485 -0.35232388108784 0.724595380393958 NA NA
"ODF1" 0.0852113800961983 -1.03759378230325 5.20119495300769 -0.199491422966801 0.84187835200033 NA NA
"OR4K1" 0 NA NA NA NA NA NA
"GOLGA7B" 4.64276149893661 1.06258850237591 0.643462694772112 1.65135991722448 0.0986651043130584 NA NA
"GPR78" 4.50918519682779 -1.12216192740578 0.69293079841016 -1.61944299485669 0.10535198237473 NA NA
"SAMSN1" 4.52287957458824 0.125154479494691 0.568704067007213 0.220069605187303 0.825816946075528 NA NA
"PPM1J" 6.82052751433768 -0.546263282015357 0.65585327719802 -0.832904707511929 0.404898474504076 NA NA
"TRIM74" 3.33938064178996 -0.494327306681024 0.676706861250607 -0.730489573827387 0.465090983720703 NA NA
"SLC7A7" 5.95916613691256 1.67310888529772 0.545842456975631 3.06518641764874 0.00217534361752873 NA NA
"MAGEC1" 0.0788577190025966 0.40495814555667 5.20119495300769 0.0778586746344693 0.937940472441651 NA NA
"XAGE2" 0.163975685371352 -0.556691252623662 4.30144071062975 -0.129419720059831 0.897025544550663 NA NA
"PIK3AP1" 3.61305855463675 -0.180549978145881 0.663716344484775 -0.272028826239072 0.785599854692751 NA NA
"TTN" 6.11687533701293 0.0300588304142855 0.580679338340479 0.0517649388045913 0.95871599285851 NA NA
"VSIG4" 0 NA NA NA NA NA NA
"PDZD9" 0.55145953961859 -1.78582610709972 1.97716471274519 -0.903225763431815 0.366406087003672 NA NA
"OTOA" 1.05046592521308 2.14613659994159 1.36401963943573 1.5733912752381 0.115628245983545 NA NA
"FLACC1" 8.87901191082059 0.255504894762338 0.510261823017826 0.500732924229395 0.616559097630845 0.779656999525071 NA
"C2CD6" 1.19001765022041 0.239635438965799 1.21111469925551 0.197863537708779 0.843151832821601 NA NA
"DEPTOR" 3.37370698927147 -0.656329072728621 0.785924698836281 -0.835104271058598 0.403659002117074 NA NA
"CYLC2" 0.039668144832752 0 5.20119495300769 0 1 NA NA
"SAXO1" 2.08800546522628 -0.345853449620113 0.910576135168426 -0.379818266987793 0.704080321634078 NA NA
"SLC24A2" 2.09516442719491 -0.107160293955789 1.02058715522683 -0.104998670037124 0.916376864043976 NA NA
"TRIM42" 0.119685398071965 0.885878175240456 5.20119495300769 0.170322047768692 0.864756872974681 NA NA
"ADCY8" 1.27653034105453 -1.55574469140937 1.51810456292612 -1.02479416069385 0.305460322245477 NA NA
"RAET1L" 0.372862552693306 0.881520957061718 2.15213494221492 0.409603013161657 0.682097186223093 NA NA
"SLA" 1.91708999930054 0.0806625687854204 1.18691147886035 0.0679600544961205 0.945817432627235 NA NA
"CLIC2" 1.4326472908683 0.190914248185499 0.958273871323549 0.199227229186383 0.842085000529769 NA NA
"NAT2" 0.161345868420304 0 4.32760964371137 0 1 NA NA
"MAGEA8" 0.0791148055995808 0.404958145556669 5.20119495300769 0.0778586746344693 0.937940472441651 NA NA
"GNA14" 1.10230681887244 -1.54539411410477 1.52894467029691 -1.01075869135583 0.312131938615056 NA NA
"WIF1" 0.453618783397605 -1.25361056789052 2.07490051804109 -0.604178637477066 0.545724882108793 NA NA
"UGT2B4" 0.246678625356311 0.405028403247944 3.38797741622841 0.119548731732348 0.904840634488006 NA NA
"GPR61" 0.159098245878376 0 4.34270025783542 0 1 NA NA
"BATF" 0.774774988902508 1.88436614504525 1.55014726735134 1.21560459753284 0.224135581941507 NA NA
"ALX3" 2.14554454802548 -0.174306737156311 0.907212965045121 -0.192134310103959 0.847636999977073 NA NA
"PPEF2" 0.704791069350156 1.3235546338305 1.59655930933832 0.82900436337629 0.407101938179741 NA NA
"CFAP161" 1.22792959515086 1.92164036433623 1.17776637101388 1.63159724341763 0.10276435932817 NA NA
"ADAMTSL3" 3.75167377427427 -0.164244336738174 0.728604934224306 -0.225423036577475 0.821650192192334 NA NA
"ART3" 3.16127670831968 -0.162661073423191 0.79750057644369 -0.203963581002724 0.838381958776757 NA NA
"SLC28A1" 0.245941477931178 1.8472048234573 3.26579189889127 0.565622330095319 0.571650544690723 NA NA
"CXCL13" 1.5086783159619 1.41280295991168 1.05640312223476 1.33737105672593 0.181101547204102 NA NA
"MAP3K7CL" 1.11521119057587 1.27441017228156 1.23398966814718 1.03275595021397 0.301718122772838 NA NA
"NAA11" 0.160974569454849 0.885904486524971 4.32795028083288 0.204693776277505 0.837811383265869 NA NA
"CLDN17" 0 NA NA NA NA NA NA
"CLDN8" 0 NA NA NA NA NA NA
"SORCS3" 5.10262452014272 -3.33246851021742 1.10835636357899 -3.00667602922994 0.00264121083489876 NA NA
"FUT6" 0.913534004543635 -0.359828644918541 1.54707927675978 -0.232585782980799 0.816083068124691 NA NA
"TDRD9" 0.0416036693455106 0 5.20119495300769 0 1 NA NA
"SH3RF2" 9.87826737832997 -0.593055701952757 0.516042113625463 -1.1492389599489 0.250457459946747 0.458574795211353 NA
"KCNS2" 0.0407665521991756 0 5.20119495300769 0 1 NA NA
"HKDC1" 8.43848457528344 1.17323533648317 0.494796858289011 2.37114548491713 0.0177330494172805 0.0736724910198748 NA
"LRFN2" 3.02973242775003 0.819083957026371 0.741787573920987 1.10420285513386 0.269505151421027 NA NA
"NODAL" 0.0401636681798034 0 5.20119495300769 0 1 NA NA
"PRG3" 0 NA NA NA NA NA NA
"GLYATL2" 7.42096652631197 -0.582914945069256 0.486931886758533 -1.19711803831471 0.23126055008569 NA NA
"MAPK13" 7.63836859417151 0.446850887564432 0.445928061995672 1.00206944941888 0.316310051780571 NA NA
"MS4A1" 0.455258590211083 0.797343209175791 2.06971530270512 0.38524294048252 0.700057431908656 NA NA
"IGKV1OR-2" 0 NA NA NA NA NA NA
"COX6A2" 0.0838741936654658 0 5.2011949529724 0 1 NA NA
"ITGAD" 0.32285103383205 0.885938788847536 2.87423624645334 0.308234505754612 0.757903898005542 NA NA
"ADGRG4" 0.125324815697358 -0.556673752619461 5.20119495300769 -0.107028049832578 0.91476672701211 NA NA
"LHFPL4" 1.59349074353742 -1.77759596024133 1.29512285746107 -1.37253076030646 0.169898269829267 NA NA
"GHRL" 7.35944643186983 -0.667433186135723 0.488361650333331 -1.36667812814574 0.171726216378477 NA NA
"CIBAR1P1" 4.15917495722509 0.097505266813955 0.605624955586874 0.160999420374724 0.872093857159707 NA NA
"SHCBP1L" 0 NA NA NA NA NA NA
"ATP2B2" 1.06761042391672 -2.93653391363535 1.45429856585127 -2.01920979817267 0.0434654183645963 NA NA
"LYZL4" 0.0838741936654658 0 5.2011949529724 0 1 NA NA
"TMEM171" 1.35704025833721 0.193566443713292 1.27673099876105 0.151610984538741 0.879493769158047 NA NA
"KLHL40" 0.166024789367751 0 4.29092719879032 0 1 NA NA
"C8A" 0.12004125156173 0 5.20119495300769 0 1 NA NA
"TIMP4" 3.33095569246215 0.0678126184226614 0.870941508113438 0.0778612774691972 0.937938401965324 NA NA
"CDCP2" 0.242383025491538 -0.556687548861946 3.88450921420023 -0.143309622442628 0.88604565666534 NA NA
"STEAP2" 5.51869311717743 -0.427345905739927 0.6067784060304 -0.704286608575383 0.481254304204025 NA NA
"HTR5A" 0 NA NA NA NA NA NA
"SUSD3" 1.36665825603083 -1.24211354924699 1.3216421256923 -0.939825937067755 0.347306852272595 NA NA
"TMED6" 1.57069955961969 -2.29949099432265 1.42501293817813 -1.6136632396212 0.106600491621957 NA NA
"CFAP107" 8.34786288446221 0.73661080748211 0.457873153555731 1.60876609987236 0.107667496128762 0.263320309576691 NA
"CLEC18C" 6.67295012079463 0.0670190451816704 0.481173980159893 0.139282355125271 0.889227032538607 NA NA
"ARMC12" 3.98882930110172 -0.12884365377679 0.711458615255775 -0.181097889622813 0.856290741047455 NA NA
"IL34" 6.88283718319426 0.329584672900564 0.488445556085174 0.674762353336042 0.499826762146046 NA NA
"CACNA1D" 3.01743284447462 0.699589610761172 0.724471675242752 0.965654882955579 0.334216902616694 NA NA
"CACNA2D3" 7.69560401363513 -0.696260534965739 0.546932522527416 -1.27302821881622 0.203008028547776 NA NA
"FAM81A" 7.98917878092362 -0.437306986202356 0.507865250227532 -0.861068927252721 0.389200081655027 NA NA
"AFAP1L1" 3.76992894229061 -0.318540939458812 0.757853687349948 -0.42031983848054 0.674251819276723 NA NA
"KCNJ15" 0.779873342782395 -1.52643048981231 1.86408320615906 -0.818863924511994 0.412864054433529 NA NA
"ERG" 0.412412848591491 0.79526566394402 2.23784624821142 0.355371002176593 0.722311669871043 NA NA
"C9orf43" 6.74470267812806 -0.499366146127253 0.510342823446524 -0.978491561329028 0.327831262959277 NA NA
"SVOPL" 0.374294796160012 -0.993791490661401 2.29169737330603 -0.433648658080776 0.66454359491553 NA NA
"SLC34A2" 2.82984238482921 0.420121876738088 0.734097565986591 0.572297057235798 0.567120743048 NA NA
"ACAN" 3.24403851594115 0.347021653216978 0.739531841735225 0.469245046166954 0.638894490475419 NA NA
"CABP1" 5.6838490744606 0.932759164183224 0.525254652293727 1.77582275589559 0.0757621357589718 NA NA
"TNFRSF14" 5.77395908481646 -0.0762510725950712 0.498090027559697 -0.153086928820177 0.878329723664725 NA NA
"CIB4" 0.0395638869574082 0 5.20119495300769 0 1 NA NA
"MEGF11" 4.45576821940085 -0.0772960468005745 0.642337665153177 -0.120335535332716 0.904217355503528 NA NA
"SSX8P" 0 NA NA NA NA NA NA
"ANKRD61" 2.30761819760393 -0.300849115963783 0.877397222974374 -0.342888156112354 0.731682602282929 NA NA
"EXTL1" 2.024899900598 -1.3860857447417 1.30546792295801 -1.06175396604232 0.288347393028994 NA NA
"SLC30A2" 0.079890657329458 0 5.20119495300769 0 1 NA NA
"TRIM63" 0.783275413666382 0.587958853081438 1.3550949280121 0.433887575643104 0.664370082384671 NA NA
"DUSP2" 8.33347944078884 -0.332043554123077 0.464769718543733 -0.714425963815955 0.474963821814833 0.670611052091067 NA
"NLRP14" 0.494688010856864 -1.9135659195687 2.08149676549749 -0.919322072120225 0.357927136237901 NA NA
"GALNT14" 8.77021985425978 -0.328612847310548 0.471277455664142 -0.697281067364987 0.485626914053097 0.679441324528799 NA
"HPD" 5.48916979741902 0.658400387180507 0.58526609770807 1.12495903958701 0.260606391783359 NA NA
"LRRC43" 5.69837537825943 -0.294087818663435 0.59215393675663 -0.496640823286972 0.619442359769406 NA NA
"ESYT3" 0.659642460253014 -0.075948159906559 1.67736773313109 -0.0452781810490588 0.963885578599346 NA NA
"RNF207" 5.15608266137713 -0.659360308200906 0.605867703255941 -1.08829090023696 0.276466706458494 NA NA
"RHBDL2" 0.681333284647917 1.3849373401973 1.51600878817641 0.913541762421595 0.360957679679875 NA NA
"CATIP" 9.13126576966555 -0.125220081181226 0.473798912957266 -0.264289507123711 0.791556845026144 0.89215062806487 NA
"NRG2" 8.58534488007472 -0.221768190875622 0.450556418647724 -0.492209591733763 0.622571184456467 0.783613511725772 NA
"CD1D" 2.93037101408695 -0.978759667435978 0.92933707347035 -1.05318048249283 0.292258281881403 NA NA
"CD1A" 0 NA NA NA NA NA NA
"CD1C" 0.125146383870016 0.885878175240456 5.20119495300769 0.170322047768692 0.864756872974682 NA NA
"SNX29P1" 0.0433644313064845 0.8858434817607 5.20119495300769 0.170315377478486 0.864762118460085 NA NA
"FAM86C1P" 3.78072587648164 1.1861230005304 0.619150055215122 1.91572784422718 0.0553997463220946 NA NA
"CD1B" 0 NA NA NA NA NA NA
"DNAH3" 0.116600863415536 0 5.20119495297582 0 1 NA NA
"CD1E" 0.0845305745124335 -0.55669109935934 5.20119495300769 -0.107031384977681 0.914764081149463 NA NA
"HMHB1" 0 NA NA NA NA NA NA
"CPA2" 6.31021053860036 0.0316833943523198 0.536008694478874 0.0591098515353813 0.952864611973186 NA NA
"NCF1" 1.56456142795485 0.552395354642216 0.931465756689738 0.593038821529338 0.553155171720145 NA NA
"CPA5" 3.81196402161683 0.00395923073058414 0.738547438531441 0.00536083469256469 0.995722693253061 NA NA
"POM121L2" 0.163249333633414 0.405004524528307 4.30747801686611 0.0940235847849937 0.925090421776605 NA NA
"PFKFB1" 2.37628035134962 0.557140102998151 0.871343267990614 0.639403692511402 0.522560347472176 NA NA
"ALAS2" 0.164467454487297 0.885905951125169 4.29737392887497 0.206150538861089 0.836673322198383 NA NA
"PAGE5" 0.16657319772669 -0.556691997392922 4.28014616910029 -0.130063781796018 0.89651596460288 NA NA
"PKD1L1" 1.81277917983099 -0.667018442481472 1.03364054181318 -0.645309868855774 0.518726398565454 NA NA
"SLAMF8" 0.0381543460698251 0 5.20119495300769 0 1 NA NA
"OR10J6P" 0 NA NA NA NA NA NA
"HTR6" 0.122667654614629 1.80032853134754 5.16655050812418 0.348458517635045 0.727495862073267 NA NA
"ITLN2" 2.53931613894901 0.184168010115907 0.764766418579395 0.240816026490822 0.809697707765379 NA NA
"PLA2G2F" 0 NA NA NA NA NA NA
"NPM2" 1.11790853198658 -1.08030974545634 1.20201457435467 -0.898749290154267 0.36878621615163 NA NA
"EDA" 8.37319938923974 -0.0984690751494512 0.440821440170321 -0.223376329226195 0.823242625461714 0.908581716287781 NA
"FGF17" 4.14387739427862 -1.17281243520923 0.70960814519575 -1.65276067242112 0.0983795809161989 NA NA
"VWA5B1" 0.532331819460716 0.35560174438214 1.74549492387397 0.203725453175718 0.838568050552364 NA NA
"CDA" 1.80560845581485 0.59432869255442 0.939432782677436 0.632646319687238 0.526964631849414 NA NA
"ADAMTS4" 3.21596539584671 -1.74155040352958 1.01657186693062 -1.71316014163162 0.0866830821791786 NA NA
"SLC5A11" 0.737667231243856 0.476068917190698 1.53337426262777 0.310471441182826 0.756202473840558 NA NA
"APOA2" 0.24428894264622 0 3.38406194518014 0 1 NA NA
"MPZ" 4.80862270310944 0.145294828553767 0.594766197273958 0.244288981485008 0.807007016515888 NA NA
"WFDC8" 0 NA NA NA NA NA NA
"WNT9B" 0.988719855646651 -1.29274729878352 1.55930566072745 -0.829053168562493 0.407074322026005 NA NA
"LAD1" 6.46790636056796 0.0241935800606112 0.513333554689106 0.0471303304442347 0.962409353991391 NA NA
"STC1" 3.18555803376143 -1.49275667103756 1.07116272764564 -1.39358533723309 0.163442858839984 NA NA
"TNNI1" 3.42906386626675 -0.196505194651773 0.853736917184236 -0.23017066580637 0.817959155230795 NA NA
"PRAC1" 0 NA NA NA NA NA NA
"HOXB13" 0.446569244727175 1.31149687178405 1.93087969841245 0.679222466765975 0.496996914046412 NA NA
"ATP5POP1" 0.128032083943704 -0.556673752619464 5.20119495300769 -0.107028049832579 0.91476672701211 NA NA
"C1QC" 0 NA NA NA NA NA NA
"KCNE2" 5.52780515068615 1.7109966772369 0.57130937368621 2.9948689029854 0.0027456281999407 NA NA
"GIP" 0.699700535528816 -0.0758527072804863 1.84208522766276 -0.0411776318171381 0.967154285769279 NA NA
"TUBBP5" 0.84724407337172 2.38917511370279 1.57830019484269 1.51376469540443 0.130085529794263 NA NA
"GJD2" 3.67642066318692 -1.00611765683833 0.763232513805031 -1.3182321751761 0.187425937768179 NA NA
"CLDN14" 0.0780547776389359 0.885860828500579 5.20119495300769 0.170318712623589 0.864759495716638 NA NA
"GOLGA6A" 0.125147482581028 -0.556673752619464 5.20119495300769 -0.107028049832579 0.91476672701211 NA NA
"PLA2G4D" 0.620006717720583 1.40501302747854 1.55706856588186 0.902344995117671 0.366873630568727 NA NA
"PADI4" 1.39426370633292 -0.66788250857314 1.04306901425404 -0.640305195002633 0.521974204008117 NA NA
"M1AP" 0.203965382448892 -0.556690482894478 4.05160194871792 -0.137400092590694 0.890714557865141 NA NA
"IRX6" 0.460969052228608 -1.94866246697909 2.08458316238964 -0.934797182543326 0.349892831850931 NA NA
"CES5A" 0.409206187570652 0.794358084222929 2.07699940688174 0.38245465145102 0.702124159700041 NA NA
"TCHH" 0.0407665521991756 0 5.20119495300769 0 1 NA NA
"LCE2B" 0 NA NA NA NA NA NA
"TGM7" 0.0851194964223754 0.885860828500578 5.20119495300769 0.170318712623589 0.864759495716638 NA NA
"RGL4" 0.202494737930477 0.885921177104219 3.54493328807566 0.249911946180836 0.802655444592442 NA NA
"SPRR2G" 0.285250885036816 -0.556715853551042 2.930359048304 -0.189982129962283 0.849323133729147 NA NA
"PGLYRP3" 0.03921437403047 -0.556708446099217 5.20119495300769 -0.107034720122784 0.91476143528776 NA NA
"ISL2" 5.71681304924565 0.823387516610501 0.623424431164771 1.32074951742288 0.18658489731822 NA NA
"CCDC17" 5.70263184978239 0.0753931314393181 0.594774345102888 0.126759218954335 0.899130973855736 NA NA
"ADGRG5" 1.6384145539537 -0.207201526509889 1.09399150126392 -0.189399576020932 0.849779656741054 NA NA
"ACE" 2.01256910809622 -0.245375366955773 1.02536055294368 -0.23930642372708 0.81086798468919 NA NA
"SPMIP8" 2.7529615151838 0.00143309496766722 0.704022538090353 0.00203558109312021 0.998375842395178 NA NA
"UROC1" 0.0800420530998383 0 5.20119495300769 0 1 NA NA
"LRRC36" 0.546163453794652 -2.7592454081702 2.14015540106693 -1.28927338958406 0.197303058751663 NA NA
"ANKRD18CP" 7.90341166104115 -0.13701820254287 0.472118803163037 -0.29021975321655 0.77164812534586 NA NA
"AGRP" 0.832931394284217 -1.29438643052727 1.55876093689525 -0.830394449777166 0.406315802614258 NA NA
"ZFYVE28" 4.62113209445336 -0.768094137751382 0.682445622450989 -1.12550232939115 0.260376230685131 NA NA
"PIP" 0 NA NA NA NA NA NA
"TCAF2P1" 0 NA NA NA NA NA NA
"LYPD5" 0.752317562856318 -1.56218209991438 1.68008489132677 -0.929823313083134 0.352462573617804 NA NA
"ZNF890P" 0 NA NA NA NA NA NA
"ZNF221" 4.6398676761492 0.378331606002233 0.582194123860648 0.649837555029649 0.515797157622008 NA NA
"ZNF233" 7.37634261106055 -0.719403153009386 0.521379952607428 -1.37980593502232 0.16764640477311 NA NA
"OR3A3" 0.0804346970319276 0 5.20119495300769 0 1 NA NA
"PTGIR" 0.69505239054958 0.930367926293573 1.52440180022852 0.610316732868005 0.541652014685739 NA NA
"FAM86C2P" 3.15117917998673 0.397823173656569 0.686780616550555 0.579258010592506 0.562415093327745 NA NA
"TFF3" 1.56978630039635 -1.76387073507969 1.27437547509725 -1.38410599509151 0.166326001505373 NA NA
"TFF2" 0.0841486663697149 0 5.20119495300769 0 1 NA NA
"TFF1" 4.73442245936193 0.631368308115581 0.801960580879242 0.787280975111483 0.431117404138984 NA NA
"TMPRSS3" 0.657283948791944 -0.371186883496688 1.64772061371244 -0.225272950042408 0.821766941599138 NA NA
"UBASH3A" 3.14412780966877 0.097258643491915 0.922670341852615 0.105409959635888 0.916050513447536 NA NA
"CRYAA" 0.905477643838631 -0.363993945561366 1.53626405672695 -0.236934493108473 0.812707610119496 NA NA
"HSF2BP" 6.5269657327825 -0.265873183761562 0.535658215756499 -0.496348559474768 0.619648511409764 NA NA
"GAB3" 1.39485904762568 -0.251885915348278 1.08449601139425 -0.232260803822089 0.816335454059359 NA NA
"ICOSLG" 3.41391047183804 1.467236876202 0.677880471322515 2.16444777253944 0.0304300007940759 NA NA
"AIRE" 0.691313835249521 2.46161667743836 1.71944557148886 1.43163396286331 0.152248604523511 NA NA
"FTCD" 5.1018448536158 -0.812759628711658 0.621391181019324 -1.3079677561217 0.190884246005789 NA NA
"ZNF208" 6.47487116060234 0.31579327151393 0.489240617491777 0.645476397959205 0.518618508522479 NA NA
"FCN2" 0 NA NA NA NA NA NA
"LCN1" 0 NA NA NA NA NA NA
"HIPK4" 1.67883817918339 0.0622262554538758 1.01415528238784 0.0613577196061762 0.951074323748873 NA NA
"CFAP157" 5.38844140842781 0.58615655945756 0.557922781437349 1.05060517146741 0.293439964925055 NA NA
"SPTBN4" 4.61710348955573 0.0338629585946743 0.615862479050954 0.0549846106014727 0.956150724205132 NA NA
"COX6B2" 0.792799592272176 -1.30940648621298 1.72260197500075 -0.760132929844348 0.447175130764234 NA NA
"TMEM190" 2.26791177056355 -4.12978573784504 1.44611069059137 -2.85578812515121 0.00429301511183724 NA NA
"NLRP4" 0 NA NA NA NA NA NA
"JAML" 0.238152047938838 0.885925631901561 3.40178629502786 0.260429537621588 0.794532461073289 NA NA
"CD3G" 0.239774975042886 -1.47928123866886 3.40785661947576 -0.434079658813939 0.664230596108773 NA NA
"S100A1" 0.808682891746135 2.34683788355007 1.5599319831617 1.5044488534644 0.132465833348891 NA NA
"CXCR5" 1.82821832043309 -0.0832756729150179 1.01908342304429 -0.0817162472001061 0.934872358172012 NA NA
"GBA1LP" 7.48985068365685 0.240235182225757 0.421850420243874 0.569479537526301 0.569030753401336 NA NA
"CCR5" 0.368574643059935 -1.03761226581042 2.79345951909039 -0.371443458807767 0.710307261621101 NA NA
"MYL3" 3.8755548775989 -0.881610339558084 0.74029486185313 -1.19089079904082 0.233696457055948 NA NA
"LRRC71" 0.243583935123007 0.885928360312705 3.40845756737135 0.259920607137247 0.794925015242085 NA NA
"FCRL3" 0.828974394355531 0.120039954820678 1.22291790132886 0.0981586373788776 0.92180632638593 NA NA
"AZGP1" 0.328203983101354 -0.0758619079638789 2.58583226939409 -0.0293375207904165 0.976595402508238 NA NA
"CYP3A4" 0.408227195522295 1.8890771362434 2.37383898516325 0.795789920062117 0.426154151520903 NA NA
"CYP3A7" 0 NA NA NA NA NA NA
"CYP11B1" 0 NA NA NA NA NA NA
"HK3" 0.211810308086173 -1.03760960176677 3.50298133562495 -0.296207573592924 0.767071565344469 NA NA
"PTGER1" 1.49339717464757 -2.55332470984797 1.39060044137126 -1.83613109408346 0.0663382705671051 NA NA
"FOXH1" 1.31722793533807 0.184955486183892 1.02242799478432 0.180898300053793 0.85644740320025 NA NA
"TEKTL1" 0.0827121376898226 -0.55669109935934 5.20119495300769 -0.107031384977682 0.914764081149463 NA NA
"PGLYRP2" 0 NA NA NA NA NA NA
"SCGB3A1" 0.635654438331717 -0.660952462429525 1.8899598624112 -0.34971772447394 0.726550550443577 NA NA
"POM121L15P" 0 NA NA NA NA NA NA
"PRODHLP" 0.081767337525314 0 5.20119495297701 0 1 NA NA
"USP41P" 0 NA NA NA NA NA NA
"COX7A1" 1.54874003094133 0.456502531882584 1.06416268746894 0.428978141461013 0.667939132090794 NA NA
"PLXDC1" 5.2474997343919 -0.374642208620169 0.599614201810107 -0.624805429039546 0.532098767051249 NA NA
"IKZF3" 2.73351876966753 -0.0681484445633456 0.83971399155409 -0.0811567334220795 0.935317307691543 NA NA
"GRIN2C" 2.40731318211798 -0.0702967422399556 0.97183630623109 -0.0723339329774328 0.942336160803487 NA NA
"KLHL10" 0.414759847987665 0.791499668422926 2.07567292727895 0.381321959746577 0.702964360895192 NA NA
"KASH5" 0.240793519806482 0.780452744167891 3.36108800817439 0.232202412513382 0.816380804048747 NA NA
"HCRT" 1.53943095242043 -1.25082831046144 1.34727841372539 -0.928411156683457 0.353194333473742 NA NA
"DCD" 0.0433679758346574 0 5.20119495300769 0 1 NA NA
"SIGLEC11" 0 NA NA NA NA NA NA
"SIGLEC16" 0.367844937206813 -1.50668830431968 2.31077071507998 -0.652028474520255 0.514382803534428 NA NA
"CD300LG" 0.212709117439301 -1.03760938491051 3.49388013536037 -0.296979101947208 0.766482463992199 NA NA
"IZUMO2" 0.296369335109626 -0.589779626646573 3.265503365686 -0.180609100833885 0.85667441193294 NA NA
"ASB16" 3.80935581019742 -0.998646396911776 0.700621192480135 -1.42537280863095 0.154049463816271 NA NA
"AQP5" 4.19526173582674 -0.433129364104622 0.718056205053755 -0.603197021425638 0.546377628950873 NA NA
"OR7G1" 0 NA NA NA NA NA NA
"KRT84" 0 NA NA NA NA NA NA
"KRT82" 0 NA NA NA NA NA NA
"IP6K3" 4.41500107236417 1.84227776054297 0.649104915166499 2.83818180620373 0.00453713314879698 NA NA
"ALOX15" 2.7839633148461 0.395854829781431 0.822986587164892 0.48099791169758 0.630517982928506 NA NA
"TREML1" 0 NA NA NA NA NA NA
"ADCY10P1" 3.29315925368327 -0.00799507128472848 0.70282311741214 -0.0113756521187964 0.990923738558736 NA NA
"CXCL16" 6.38588145075078 -0.38123672991718 0.524425492647592 -0.726960712745836 0.467250023153823 NA NA
"SCIMP" 0.50002090768882 -1.75853771449925 1.84174631502188 -0.954820813353088 0.339668320109584 NA NA
"BCL6B" 0.745161198024843 0.339909192704486 1.65646788657729 0.205201196750532 0.837414934468504 NA NA
"ASGR2" 0.862711488534057 0.179390674455476 1.55010168795853 0.115728326631095 0.907867855679754 NA NA
"TNFSF13" 3.98117011590432 0.207678287620198 0.624620002995315 0.332487410944724 0.739521244155161 NA NA
"CCDC42" 0.375599127463342 -1.93689570444029 2.50057144479838 -0.774581229610282 0.438587152307354 NA NA
"PRR35" 0.200215662531559 1.79896152923035 3.51535211570455 0.511744334569966 0.608829953361823 NA NA
"CCDC78" 2.95755653896227 0.924293561452247 0.701559719465915 1.31748379475933 0.187676509505869 NA NA
"MSLNL" 0 NA NA NA NA NA NA
"SSTR5" 0 NA NA NA NA NA NA
"MEIOB" 1.44764713782042 -2.29293296456149 1.43218229943315 -1.60100635615244 0.109375511348097 NA NA
"HS3ST6" 0.492422572404446 -1.29618831003688 1.89563342803131 -0.683775824412962 0.494116734752079 NA NA
"NTN3" 0.199551003361523 0 3.56927152921261 0 1 NA NA
"BICDL2" 1.08077209248215 0.40396272421345 1.31249833104061 0.307781514581561 0.758248588470818 NA NA
"ZG16B" 0.615652362701209 -0.563773483826978 1.80356676050426 -0.312588087213003 0.75459362992455 NA NA
"SLC25A45" 5.29676494600409 0.278649158228698 0.603994480395138 0.461343881895085 0.64455190655536 NA NA
"ITIH3" 1.65515369406044 -1.08186823070687 1.29578771587304 -0.834911627463575 0.403767467528455 NA NA
"CYP4A22" 0 NA NA NA NA NA NA
"PDZK1IP1" 0.0836279939547123 -0.556691099359339 5.20119495300769 -0.107031384977681 0.914764081149463 NA NA
"TAL1" 0.962156931059387 0.94393283021569 1.38975798888629 0.679206622853904 0.497006951543393 NA NA
"SLC1A7" 0.16120776151965 -0.556663948308466 5.20119495294152 -0.107026164822691 0.91476822244289 NA NA
"ACOT11" 3.55675392830081 -1.12812591818179 0.733101292353565 -1.5388404439447 0.123843253546906 NA NA
"FAM151A" 6.33080133426749 -1.0304117119719 0.616876592655418 -1.67036928332193 0.0948463230791182 NA NA
"CIMAP2" 0.165331091877333 0.405004727944805 4.29027197790133 0.0944007116637207 0.924790850505496 NA NA
"BSND" 0.163430286597379 0.405004542382857 4.30597053770325 0.0940565056905573 0.925064270584787 NA NA
"CTRC" 0.672086700318915 -0.0635006786133734 1.5847414267272 -0.0400700565672186 0.968037274019034 NA NA
"KNCN" 0.251873528175212 -1.54500150393137 3.36784259924565 -0.458751102048958 0.646412912512874 NA NA
"TMEM82" 0 NA NA NA NA NA NA
"AKR7A3" 6.08926718510049 0.564840464722139 0.501462412138914 1.12638644701782 0.260001980922501 NA NA
"LRRC38" 0.123151091558568 -0.556673752619461 5.20119495300769 -0.107028049832578 0.91476672701211 NA NA
"MATN1" 4.80391164392989 0.711223977397567 0.598753133252745 1.18784176298806 0.23489575726208 NA NA
"LAPTM5" 9.93498864368829 -0.319219902063406 0.425813666189652 -0.749670401422084 0.453453238226554 0.651472858950052 NA
"TSSK3" 2.27693104200447 -0.663467820720634 1.02076536026649 -0.649970939989011 0.515710992949654 NA NA
"TMCO4" 1.53146939930943 -0.341857472346974 1.00386104641375 -0.34054262147958 0.733447931336672 NA NA
"TTLL10" 1.64906667008317 0.74826302480349 1.01388023605647 0.738019144858656 0.460502815340258 NA NA
"CCDC27" 0.0416036693455106 0 5.20119495300769 0 1 NA NA
"IL23R" 0.172167726639317 -1.03759515063836 4.24151923930435 -0.244628184406996 0.806744338984972 NA NA
"C1orf87" 0.039668144832752 0 5.20119495300769 0 1 NA NA
"LRRIQ3" 5.74277552393021 1.01064051358142 0.575061657856474 1.75744722287442 0.0788416102019769 NA NA
"LRRC53" 0.160170823991929 0.885905572568501 4.33347983990382 0.204432835803423 0.838015272705474 NA NA
"LHX8" 0.206804430292444 -0.556695340206614 4.01981281614567 -0.138487876343554 0.889854850568421 NA NA
"B3GALT2" 1.55260524858106 1.21651873904096 1.10876769281527 1.09718090355978 0.272562319297096 NA NA
"AKNAD1" 2.25088518442226 0.407435688190866 0.939587432895121 0.433632543312597 0.664555298822228 NA NA
"GBP2" 3.21466384317774 -0.0846643825192332 0.742399909376937 -0.114041477443455 0.909204913659579 NA NA
"GBP4" 1.49644563253952 0.496957346592635 1.02450557525787 0.48507041698387 0.627626395960994 NA NA
"BRINP3" 0.252810137267724 -0.0758705503597553 2.97657100941456 -0.0254892458872257 0.979664726240754 NA NA
"GFI1" 2.69937043875154 0.753828291471277 0.854999857660832 0.881670663119936 0.377954930042712 NA NA
"LSP1P3" 0 NA NA NA NA NA NA
"DNAJA1P5" 0 NA NA NA NA NA NA
"NLRP3" 2.94726457874636 -0.0814308361643444 0.827519165792401 -0.098403565174674 0.921611843821983 NA NA
"TRIM58" 5.24714119621421 -0.755259183657964 0.636689137740139 -1.18622910128274 0.235531836700759 NA NA
"SLAMF9" 0.209904250446534 -0.0758793098280332 3.50756975825635 -0.0216330151807882 0.982740697383337 NA NA
"OR2M5" 0 NA NA NA NA NA NA
"KCNJ9" 0 NA NA NA NA NA NA
"SLAMF6" 0.666829646429804 0.509672983069694 1.61089180561651 0.316391815572391 0.751705128376145 NA NA
"FCGR3B" 0.039668144832752 0 5.20119495300769 0 1 NA NA
"SLC9C2" 2.2293791175224 -0.441815753666443 0.913560151598384 -0.483619773578602 0.628655738905126 NA NA
"LRRC52" 0.25944519075637 -0.572911515903057 2.95762684563956 -0.193706490305801 0.846405709574247 NA NA
"GARIN4" 0.371596657109675 0.405041568418623 2.55080645147813 0.158789612666971 0.873834632866804 NA NA
"DENND2D" 4.86273328226914 0.398755263335679 0.540616912085138 0.737593024601647 0.460761795468664 NA NA
"AXDND1" 6.56007765716713 -0.338489117881222 0.574224073123617 -0.589472182940601 0.55554456708519 NA NA
"TDRD5" 0.621940999596171 -0.969257429497513 1.70589914947579 -0.568179795268293 0.569912889424841 NA NA
"SNED1" 1.84299718439078 -1.75160023748515 1.2628266427955 -1.38704726217026 0.165427351692771 NA NA
"MT2P1" 0.0819187332956943 0 5.20119495300769 0 1 NA NA
"WDR64" 0.700765230164837 -2.50563592843521 1.92297823060335 -1.30299755273311 0.192575597067401 NA NA
"PM20D1" 0.0396598783360183 0 5.20119495300769 0 1 NA NA
"OXER1" 2.88941768976273 -3.14071431090861 1.29244105099922 -2.43006387678606 0.0150961620054308 NA NA
"HAAO" 4.18353783623681 -2.65969326410161 1.2017043507294 -2.21326756659178 0.0268792042777383 NA NA
"IKBKE-AS1" 0.0433679758346574 0 5.20119495300769 0 1 NA NA
"IL20" 1.41518107272496 0.109066559974145 1.18511611512181 0.0920302733061182 0.926673987029128 NA NA
"IL24" 0.20573471286866 0.405020459686877 3.53456044457142 0.11458863585398 0.908771187646611 NA NA
"FCMR" 2.46034805677449 0.196735715766772 0.78655474799844 0.250123359203423 0.802491951963653 NA NA
"PIGR" 6.21412599657216 0.290286615263564 0.601005615995243 0.483001502045634 0.62909466971121 NA NA
"FCAMR" 1.29878292054178 -0.474232439143192 1.27984823804924 -0.370538025559986 0.710981649280904 NA NA
"TRIM17" 2.8896260309859 -2.34625921778164 1.24746337181349 -1.88082413543797 0.0599958458469384 NA NA
"LINC01931" 0.325842145417402 -1.03759950671642 3.20825500857234 -0.323415533972204 0.746380566741845 NA NA
"CAPN13" 0 NA NA NA NA NA NA
"KCNF1" 6.0529714846814 0.394598012369428 0.571778824269289 0.690123515633355 0.490116516208126 NA NA
"KCNJ3" 0.420655956341735 0.846248772474734 4.22060405900657 0.200504183913883 0.841086286146664 NA NA
"PRORSD1P" 3.04917165464694 0.160985566662821 0.704398186976647 0.228543414277922 0.819223809310079 NA NA
"ZSWIM2" 0.901150295062363 0.59618548798551 1.25492392897971 0.47507699408539 0.634732095615818 NA NA
"ALMS1P1" 0.451948708159553 -1.50703190394814 2.25228387949975 -0.669112769338321 0.503423544979212 NA NA
"VSNL1" 0.780142698367611 1.25520210416931 1.34620808250298 0.932398282615817 0.35113073200766 NA NA
"ANKRD30BL" 1.02414062784608 0.11528082061077 1.21008290136188 0.0952668783940574 0.924102850179803 NA NA
"TEKT4" 0.239408211243956 0 3.39582702742517 0 1 NA NA
"EN1" 1.12373358788561 -0.0807110211747127 1.16789065199926 -0.0691083716070054 0.944903357383872 NA NA
"NOSTRIN" 2.10699854994736 -0.465100525413132 1.00445891050506 -0.463035889819797 0.643338641943178 NA NA
"CCDC140" 0.720713832754888 -2.76727784626405 1.901682584917 -1.45517336500446 0.145621272621789 NA NA
"XIRP2" 0.453528748071924 -1.53720518766311 2.27970975919123 -0.674298638879568 0.500121469226269 NA NA
"BIRC8" 0 NA NA NA NA NA NA
"HPGDS" 0.0434643257749089 -0.556708446099217 5.20119495300769 -0.107034720122784 0.91476143528776 NA NA
"PDHA2" 0 NA NA NA NA NA NA
"STPG2" 0.562595821385879 -0.0758522781287932 1.98989861777837 -0.0381186646651771 0.969593069873596 NA NA
"NEURL3" 4.24977481727298 1.76793181973212 0.875940672605505 2.01832370047776 0.0435575599497894 NA NA
"CTSS" 9.60635896809023 -0.434735850165829 0.480773583720724 -0.904242381208619 0.365866891891759 0.575439635942552 NA
"BNIPL" 2.60644366793738 0.287201640920526 0.757744773304058 0.379021606006223 0.704671819514926 NA NA
"C1QTNF7" 0.162294423436958 0 4.31558310240895 0 1 NA NA
"TNFAIP8L2" 0.623933047246868 -1.50769914448037 2.00246665929842 -0.752920972481311 0.451497404536583 NA NA
"TMOD4" 5.22296222560715 -0.37801901027912 0.567138021886908 -0.666537942600681 0.505067319914814 NA NA
"LCE3D" 0.210869483032438 -1.03760909954381 3.50283150915863 -0.296220099890857 0.767061999799297 NA NA
"SMCP" 0.0830254591426659 0.885860828500578 5.20119495300769 0.170318712623589 0.864759495716638 NA NA
"IVL" 0.578081694380512 -0.394570922661962 1.83128922141754 -0.215460735555762 0.829408121615116 NA NA
"SPRR3" 0.74647471632657 -1.74401496754161 1.69621100922164 -1.02818278979448 0.303863852435856 NA NA
"SPRR2D" 1.29947354594115 1.25149994227997 1.19336532304866 1.04871485546672 0.294309374977317 NA NA
"BMP10" 0.446141995269201 1.31367738880989 1.89648353658417 0.692691164182739 0.488503385277641 NA NA
"PGLYRP4" 0 NA NA NA NA NA NA
"ARHGAP25" 7.48458846873322 -0.117011578829863 0.48990465941544 -0.238845613286232 0.81122529932803 NA NA
"S100A9" 4.88055223616128 0.528806321569363 0.516035475997622 1.02474799924763 0.305482108423136 NA NA
"S100A12" 0.0381543460698251 0 5.20119495300769 0 1 NA NA
"TGFA" 2.32939799568375 -0.675603777040359 0.905487699970718 -0.746121429437647 0.455594065317891 NA NA
"TDRD10" 0.581736365135106 -1.9256742762209 1.71794146577777 -1.12091960906775 0.262322083243633 NA NA
"CRYGC" 1.04872482105798 -1.09271555531452 1.40045977639405 -0.780254866104105 0.435240873330713 NA NA
"CFAP141" 3.85834709672944 1.28614957717331 0.616313251818031 2.08684394401607 0.0369022433901318 NA NA
"NPPC" 3.97353369352314 -0.655094003007373 0.716881460900748 -0.913810774495773 0.360816283922428 NA NA
"ALPP" 0.0433821141705393 0 5.20119495300769 0 1 NA NA
"GABRG1" 0.0443633467267308 -0.556708446099217 5.20119495300769 -0.107034720122784 0.91476143528776 NA NA
"ALPG" 0.040026887447641 0 5.20119495300769 0 1 NA NA
"GABRB1" 0.0825788053369546 0.404958145556669 5.20119495300769 0.0778586746344693 0.937940472441651 NA NA
"NIPAL1" 9.11011540552333 -0.302184387466096 0.435210811900895 -0.694340258106707 0.48746884974234 0.680921332502259 NA
"ALPI" 0 NA NA NA NA NA NA
"DAPL1" 2.77951509126837 -0.406673527530315 0.921958606780551 -0.441097381747328 0.659142498913595 NA NA
"LENEP" 0.899013983585756 0.342240539555297 1.64286436181328 0.208319413038795 0.834979574726636 NA NA
"DCST2" 8.88560065235996 -0.00757451367393717 0.477044921879038 -0.0158779882701651 0.987331730605509 0.994396666557037 NA
"DCST1" 0.494540378262664 -0.0861290046037706 1.88983520463311 -0.0455748757312897 0.963649094620471 NA NA
"COL6A3" 3.51271197901882 0.305904206968615 0.649473870085635 0.471003101215267 0.637638520281874 NA NA
"LINC01116" 0.331172403264348 -0.57619593243936 2.57026578603329 -0.224177567771545 0.82261913761508 NA NA
"TAFA4" 2.01129370121025 -2.42632003288655 1.40748144336684 -1.72387355039121 0.084730673118699 NA NA
"LMOD3" 0.865242763889302 -0.0814855745794191 1.58256037335243 -0.0514897099355544 0.958935301258092 NA NA
"CCKAR" 0 NA NA NA NA NA NA
"IGFN1" 0.123158983596819 -0.556673752619462 5.20119495300769 -0.107028049832578 0.91476672701211 NA NA
"SLC15A2" 7.19070942929285 0.420157582078661 0.479977461853022 0.875369398505886 0.38137294476917 NA NA
"PROK2" 1.01427421764098 -1.55220359871263 1.60464215413291 -0.967320716780863 0.333383730387016 NA NA
"TEX55" 0 NA NA NA NA NA NA
"LMOD1" 7.36500537719994 0.132298630463324 0.516964822227457 0.255914183663961 0.798017102259299 NA NA
"PDCL2" 1.63086940321302 0.525617550379085 1.0075882097236 0.521659091786387 0.601907712162437 NA NA
"CXCR1" 0.286197680928578 0.405033885914219 2.92468461971822 0.138488055492712 0.889854708992242 NA NA
"TSACC" 7.54641195158711 -0.660173119383046 0.548684730846534 -1.20319207418895 0.228902001278741 NA NA
"ADORA1" 9.57571133300768 -0.757322318786098 0.484570682371847 -1.56287275796217 0.11808252641914 0.280250049707904 NA
"CCDC141" 1.0833763879952 0.118046836323222 1.2562712299038 0.0939660429318766 0.925136131164355 NA NA
"FEV" 0.088664876768059 -0.556691099359339 5.20119495300769 -0.107031384977681 0.914764081149463 NA NA
"CRYBA2" 0.778400885343362 -0.0698928968660694 1.58196387526797 -0.0441810953832497 0.964760051036231 NA NA
"IHH" 0.82145125201369 -2.25477897118561 1.66536982465045 -1.35392087559824 0.175761622651125 NA NA
"RETNLB" 0.077534799898861 0 5.20119495297467 0 1 NA NA
"FCRL4" 0 NA NA NA NA NA NA
"TRAT1" 0.204472558877197 0 4.0368849568486 0 1 NA NA
"DPPA2" 5.00459132792893 0.118119137987131 0.612550106374455 0.192831797363078 0.847090700121034 NA NA
"FCRL1" 0.24683368785105 -0.0758711755421737 2.99623186978 -0.0253221976267626 0.97979796846095 NA NA
"SPTA1" 0.284588471150344 1.85027205381023 3.16806975189297 0.584037662903307 0.559194973024721 NA NA
"MNDA" 0.0826122432213982 0.885860828500577 5.20119495300769 0.170318712623589 0.864759495716639 NA NA
"PYHIN1" 0.988385198334321 -1.54381788656259 1.67717695800542 -0.920485986403351 0.357318852825118 NA NA
"SLC2A2" 0.123534072001484 0 5.2011949529724 0 1 NA NA
"FABP1" 0.871625298015601 -2.94035553734281 1.67757057699775 -1.75274624964214 0.079645573101382 NA NA
"CTLA4" 0.0396598783360183 0 5.20119495300769 0 1 NA NA
"ICOS" 0.161383974987311 -0.55669135968492 4.32589700934994 -0.12868807520884 0.897604471551231 NA NA
"CD200R1" 3.53071190970682 0.744636200602634 0.71396821052339 1.04295427951444 0.296969468462955 NA NA
"FAM86KP" 0 NA NA NA NA NA NA
"NKX6-1" 6.98410618814698 -0.961162384824959 0.644482432835956 -1.49137096040849 0.135864127948765 NA NA
"SYNPR" 1.60540366462377 -0.950052713606714 1.11973230795796 -0.848464143487394 0.396179533314705 NA NA
"ALB" 2.79910612497418 -0.120791943346066 0.742976140679102 -0.162578495771963 0.870850319589812 NA NA
"C3orf49" 0.0867500900051967 0 5.20119495300769 0 1 NA NA
"C4orf36" 3.26542839743386 0.37057718948956 0.653084906145652 0.567425745109647 0.570424962596171 NA NA
"ERICH6" 1.67587588993753 -0.255787392727751 1.07446201054042 -0.238060899518539 0.811833860641834 NA NA
"CLRN1" 9.42126876825586 -0.367440029141862 0.431494044594696 -0.85155295593245 0.394462259632471 0.600511442813543 NA
"DCLK3" 0.905764798906088 0.538440004356495 1.5109162980307 0.356366534041818 0.721566088369061 NA NA
"DNASE1L3" 0.126879737766271 -0.556673752619461 5.20119495300769 -0.107028049832578 0.91476672701211 NA NA
"IL17RE" 5.85267176401884 0.107369380134484 0.53963086601456 0.19896819640333 0.842287622762776 NA NA
"FANCD2OS" 0.0798008631382216 1.74699851855046 5.1702939428956 0.337891527608594 0.735444932451544 NA NA
"PPBP" 0 NA NA NA NA NA NA
"PF4" 0 NA NA NA NA NA NA
"CXCL1" 9.78770673913374 1.47103634890607 0.540103421843912 2.72361975394259 0.00645708013848183 0.0346151276288191 NA
"PLSCR2" 0.371706431423861 -0.556721173632861 2.94972261006254 -0.188736788921673 0.85029911635239 NA NA
"CCDC158" 0.28782565326446 0.405034783722741 3.2824677082559 0.123393379530899 0.90179559938011 NA NA
"CPA3" 0.0401636681798034 0 5.20119495300769 0 1 NA NA
"TCF23" 0.127371123005342 1.31942601100402 5.16655109476448 0.255378488822275 0.798430783524006 NA NA
"DNAJC5G" 0.329305586577234 -1.03761573221621 2.83675474890504 -0.365775621814582 0.714532512152304 NA NA
"PLB1" 3.56319164819581 -0.547513210859541 0.818794213541518 -0.66868231578163 0.503698150642712 NA NA
"TGM4" 0.786416340597317 -0.10227335358074 1.56550882878727 -0.065329145195538 0.947911937393452 NA NA
"SLC6A20" 2.67070444346665 0.297911536328652 0.79188265155608 0.37620667120721 0.70676325621219 NA NA
"CCR1" 0.746644618386795 -0.121207825103778 1.66534657955346 -0.0727823424816944 0.941979322344241 NA NA
"RTP3" 0.0417550651158909 0 5.20119495300769 0 1 NA NA
"FBXO40" 0.292672682124181 -0.556718972805263 2.89510548895063 -0.192296610582937 0.847509873219426 NA NA
"GRIK3" 0.817608365689268 -0.563062320316558 1.75953910939587 -0.320005572658106 0.748964106142059 NA NA
"CFAP100" 4.48937573946225 0.153069177685174 0.636908124709057 0.240331645565201 0.810073164178076 NA NA
"LIPH" 2.12129601358878 -0.293889736217869 1.14118232626449 -0.257530921618704 0.796768948056646 NA NA
"RHO" 0.116005221011181 0 5.20119495297598 0 1 NA NA
"IGF2BP2-AS1" 2.91510496661552 0.224732180298181 0.743314239001632 0.302338053687799 0.762394372179407 NA NA
"ZDHHC19" 1.24780317873568 0.518106289960766 1.32594059569548 0.390746230745737 0.695984822936385 NA NA
"SLC51A" 2.45677732995199 -0.329755358736324 0.857895343025508 -0.384377140425296 0.700698940924473 NA NA
"MELTF" 8.11963174177818 -0.538998935389653 0.474518653166403 -1.13588566391012 0.256004418932009 NA NA
"OTOP1" 0 NA NA NA NA NA NA
"S100P" 1.81746378249733 -0.663358370335928 1.01568684628513 -0.653113085752916 0.513683376695212 NA NA
"ABLIM2" 5.99626432211483 -0.072819811594167 0.566119353017092 -0.128629786644952 0.897650595762453 NA NA
"CLDN19" 4.47429737055169 -1.19177306092849 0.763473469316069 -1.56098817945317 0.118526539906134 NA NA
"EMCN" 0.291515302578034 -0.556726302829028 2.61602121397674 -0.212814139218207 0.831471934859938 NA NA
"SLC9B1" 9.67289164220487 -0.321617524200887 0.473659777961567 -0.679005351868789 0.497134470924297 0.688325868041533 NA
"CAMP" 0.0813984100880175 0.885860828500578 5.20119495300769 0.170318712623589 0.864759495716638 NA NA
"FBXW12" 1.90503934193124 0.918277198091843 0.924295681947253 0.993488573004333 0.3204719164456 NA NA
"MST1R" 2.38084109984473 -0.301265467877928 0.854385980264178 -0.352610500215343 0.724380464591135 NA NA
"GRM2" 3.21092668113784 -0.0780450900021035 0.818838777366454 -0.0953119126247437 0.924067080825729 NA NA
"ETNPPL" 0.775190027764581 1.28796444102845 1.49388913346735 0.862155304683862 0.38860206123648 NA NA
"PITX2" 1.06612673602566 0.920764738943768 1.27352903691048 0.723002548239888 0.469678318638544 NA NA
"PRSS12" 4.21487799132021 -0.0120542807402732 0.673456101412293 -0.0178991336109278 0.985719320182446 NA NA
"NDST3" 3.53156984218037 -0.930971661789374 0.866890204352477 -1.07392107687358 0.282858055912577 NA NA
"SCRG1" 4.77696802249841 0.145688797235869 0.601207022129629 0.242327171628505 0.808526661173707 NA NA
"HAND2" 0.248224254573478 -0.55671870912767 2.99153952714858 -0.186097727967617 0.852368123612257 NA NA
"SMIM43" 1.56516892848143 -0.248436667552782 1.1472660978447 -0.216546682604416 0.828561640797495 NA NA
"ADAD1" 0.0416036693455106 0 5.20119495300769 0 1 NA NA
"HPGD" 3.79744630605606 -1.57508735946865 0.804411820149562 -1.95806093348529 0.0502228631406033 NA NA
"ASB5" 0.56331311075404 -1.03762200111736 2.26126842480424 -0.458867240056734 0.646329505288788 NA NA
"SPMIP2" 1.13168616574639 -2.43964815859182 1.60308916269483 -1.52184183847311 0.128048715346522 NA NA
"GASK1B" 6.54381241250079 0.178273435113595 0.550270006426088 0.323974472589286 0.745957360738173 NA NA
"NPY5R" 0.169469655840072 -1.03759405677391 4.25692934222803 -0.243742372343641 0.807430354470768 NA NA
"IL15" 4.28546443585421 0.243608284813903 0.657913853557518 0.370273833719487 0.711178468153291 NA NA
"SLC45A2" 4.24645515235248 -1.4690780418069 0.882015663155912 -1.66559178388107 0.0957947487022651 NA NA
"ELOVL7" 6.39115811829265 -0.168722031786376 0.538535357932874 -0.313297965121552 0.754054295973081 NA NA
"ZNF474" 4.4535373840226 -0.510652924522577 0.705717661096162 -0.723593800570898 0.469315148509991 NA NA
"RANBP3L" 0.0426056900480991 -0.556708446099217 5.20119495300769 -0.107034720122784 0.91476143528776 NA NA
"PRDM9" 0.0801149907397488 0 5.20119495297658 0 1 NA NA
"SCGB3A2" 0 NA NA NA NA NA NA
"SPINK1" 1.01157296686454 0.357251580111826 1.66066894080461 0.215125104910274 0.829669781211372 NA NA
"HTR4" 0.331162700681806 -1.54391222951102 2.55646802857238 -0.603923934215282 0.545894215390825 NA NA
"ESM1" 0.861333726626962 0.921213121672048 1.68011569902845 0.5483033830377 0.583483604851882 NA NA
"CDC20B" 2.63394291079887 -3.22077475473806 1.40006441240381 -2.30044755527227 0.0214228772598986 NA NA
"SPZ1" 0.0775013620144174 -0.556691099359339 5.20119495300769 -0.107031384977681 0.914764081149463 NA NA
"ENPP6" 0.534970590734958 0.564942690381433 1.83731290857858 0.307483111746325 0.758475675695572 NA NA
"CAGE1" 0.93981814193704 0.405047276756305 1.69841758358443 0.238485093813897 0.811504875290862 NA NA
"ERAP2" 3.98766275905308 0.109929103610029 0.646999664885728 0.169905966843808 0.865084088490937 NA NA
"EGFLAM" 1.53382743250918 -1.49655874077282 1.12342735849601 -1.33213663478548 0.182815293929975 NA NA
"TMEM174" 0 NA NA NA NA NA NA
"CARTPT" 0.392483353730821 0.405039219148722 2.47126202444181 0.163899746422158 0.869810066726358 NA NA
"FAM170A" 0.119682508946841 0 5.20119495300769 0 1 NA NA
"TLR3" 3.50469025139984 -0.0252403918285277 0.675700291577527 -0.0373544190274064 0.970202415630943 NA NA
"KLKB1" 0.122028539735291 0 5.2011949529724 0 1 NA NA
"TERT" 1.52746501837884 0.458703714770877 0.937620243215053 0.489221215188363 0.624685091341793 NA NA
"SLC6A18" 0 NA NA NA NA NA NA
"FOXQ1" 2.20102781578565 -3.10807261696577 1.38339676733781 -2.24669645784045 0.0246594327883225 NA NA
"LINC01600" 2.59805095938626 -0.0769780655643217 0.794715064564401 -0.0968624718426785 0.922835611752126 NA NA
"ADGRF2P" 0 NA NA NA NA NA NA
"ACSL6" 4.46463308711417 -1.79695052480403 0.802380008228037 -2.23952554447659 0.0251217411490182 NA NA
"IL3" 0 NA NA NA NA NA NA
"CSF2" 0.45452917770298 2.31615320557679 1.99869385308575 1.15883340612717 0.246524097784883 NA NA
"GJB7" 1.79834853926424 0.743253334227275 1.06610147341927 0.69716940906522 0.485696780844112 NA NA
"GRIK2" 6.23627600120479 -0.167915122168658 0.622551515043681 -0.269720847369357 0.787375020882289 NA NA
"TLX3" 1.30586803801065 -1.29831660817831 1.65556826699824 -0.784212064255328 0.432915687334124 NA NA
"TXLNB" 7.37759975671135 -0.65345475804012 0.505801352880879 -1.29191975133767 0.196384936879426 NA NA
"CALHM4" 2.78846913675211 1.05152438376328 0.824354799771303 1.27557258604547 0.202106649989375 NA NA
"TBXT" 0.0442172622020494 -0.55670844609922 5.20119495300769 -0.107034720122785 0.91476143528776 NA NA
"SAMD3" 2.71717191983595 -0.193281813089617 0.834549812660072 -0.231600091639281 0.816848636328205 NA NA
"IL22RA2" 0.0416036693455106 0 5.20119495300769 0 1 NA NA
"DACT2" 6.4768886936886 0.700917786737156 0.502345358161658 1.39529066079595 0.162928207202403 NA NA
"SPMIP7" 0.03921437403047 -0.556708446099217 5.20119495300769 -0.107034720122784 0.91476143528776 NA NA
"H2AC1" 0 NA NA NA NA NA NA
"IL31RA" 8.0211994399506 0.103685347341483 0.447962904234677 0.23145967302499 0.816957711104338 NA NA
"ANKRD55" 0.168247529267165 0.885905610102481 4.27225477831917 0.207362541812411 0.835726734088061 NA NA
"RAET1E" 0.170611178184378 0.405005225088329 4.2479276333181 0.0953418372553524 0.924043312663866 NA NA
"PI16" 0.320344405335513 0.885935183649693 2.58074762976249 0.343286252957337 0.731383121715715 NA NA
"TBX20" 0 NA NA NA NA NA NA
"CFAP144P1" 5.72137526834981 0.684452641591707 0.545462011761559 1.25481266675434 0.209546773232815 NA NA
"HCN1" 0.694891067644529 1.90923847511385 1.67225143891651 1.14171734625678 0.253571528180629 NA NA
"MYOZ3" 5.61870725016287 0.0567470878497145 0.576427922305372 0.0984461120876303 0.921578060331894 NA NA
"NEUROD6" 0.121846508018449 0 5.20119495300769 0 1 NA NA
"FBXL21P" 0.0396433449721266 0.8858434817607 5.20119495300769 0.170315377478486 0.864762118460085 NA NA
"BMPER" 1.95267050816521 0.351934371067346 0.977804404490039 0.359923078124088 0.718904658170817 NA NA
"SMAD5-AS1" 2.85510915996165 0.140507111047707 0.712831779238877 0.19711117705461 0.84374053699125 NA NA
"KCNK5" 3.58337802033008 -2.02751048943487 0.885582274195641 -2.28946598019526 0.0220522923492708 NA NA
"TEX47" 0 NA NA NA NA NA NA
"STEAP1" 7.80772799845346 0.0267523606242281 0.470537062688731 0.0568549488351894 0.954660741847565 NA NA
"INTS4P1" 0.212086641077314 -1.92406061485378 3.46981670771577 -0.554513617556592 0.579227388770108 NA NA
"SYTL3" 4.53136770654607 -0.0707473482131957 0.593727968354979 -0.119157850032251 0.905150299465081 NA NA
"SHH" 6.25946527930655 -0.0203057081573037 0.607002319634409 -0.0334524391431216 0.973313792649127 NA NA
"TAGAP" 1.61523405121119 0.946079304234884 1.19706573012376 0.790331959580093 0.429333926845146 NA NA
"FNDC1" 2.30754516569345 1.08272866490828 0.921726270054817 1.17467484662652 0.240124826306275 NA NA
"SLC13A4" 4.10120214778294 -0.766815102150077 0.69895035836267 -1.0970952271151 0.272599766447267 NA NA
"SLC35G3" 0.0396433449721266 0.8858434817607 5.20119495300769 0.170315377478486 0.864762118460085 NA NA
"SOX17" 0.0868229522501486 -1.03759378230325 5.20119495300769 -0.199491422966802 0.841878352000329 NA NA
"SEPTIN7P5" 0 NA NA NA NA NA NA
"SUN3" 0.241638765229956 -0.556718369132279 3.01647572943463 -0.184559207189982 0.853574784143416 NA NA
"C7orf57" 5.61653129984919 0.829558143332254 0.540455908847864 1.53492288594031 0.124802771161043 NA NA
"HNF4G" 1.06781472608283 0.878353270815081 1.59459854753734 0.550830346717415 0.58174997906207 NA NA
"SBSPON" 4.36629586479312 -1.77116905341026 0.862806432440263 -2.05280001031157 0.040091977549443 NA NA
"EN2" 2.32127119541919 0.940831385416221 0.997067930377759 0.9435980806842 0.345375073417855 NA NA
"KCNV1" 0.201650067946276 -0.0758795731732257 3.54930800171816 -0.0213786949840627 0.982943568621677 NA NA
"CSMD3" 1.90194014671415 -0.205782227214662 0.929031828035918 -0.221501805432985 0.824701730979712 NA NA
"DEFA5" 0.0433679758346574 0 5.20119495300769 0 1 NA NA
"DEFA4" 0.493982703984814 -0.0758565425242809 1.91551361836127 -0.0396011502070012 0.968411110427307 NA NA
"DEFA6" 0.0433644313064845 0.8858434817607 5.20119495300769 0.170315377478486 0.864762118460085 NA NA
"DEFB1" 0.0396598783360183 0 5.20119495300769 0 1 NA NA
"FAM86FP" 6.32374197708646 0.253666152989331 0.486762595756289 0.521129099073866 0.602276841095074 NA NA
"GPR146" 8.98670952110679 0.0726921621430038 0.440756847552825 0.164925769268489 0.869002409196031 0.933379896002175 NA
"GPER1" 6.35420966898282 -0.121987239947209 0.592826808592975 -0.205772138133793 0.836968905992645 NA NA
"TMEM184A" 2.08123903477612 1.46599083088035 0.811520446194028 1.80647430111681 0.0708442848134921 NA NA
"NOS3" 2.82795717583901 -1.00085821817625 0.853184132473598 -1.17308583233317 0.240761387352798 NA NA
"SPAG11B" 0.0392478119149137 0 5.20119495300769 0 1 NA NA
"SLC7A13" 0 NA NA NA NA NA NA
"GBX1" 0.119123785216186 -0.556673752619461 5.20119495300769 -0.107028049832578 0.91476672701211 NA NA
"OSR2" 3.00468054557761 -0.876901973168022 0.892518354499132 -0.982503013800906 0.325852098937809 NA NA
"DCSTAMP" 0.0399004315691108 0.8858434817607 5.20119495300769 0.170315377478486 0.864762118460085 NA NA
"SPMIP6" 6.25322501397396 -1.21527993341725 0.593270947811386 -2.04843998834006 0.0405169066661663 NA NA
"SYK" 1.79351533714849 0.921507559126237 0.952644630035047 0.967315124730547 0.333386525025264 NA NA
"PRKACG" 0.0442172622020494 -0.55670844609922 5.20119495300769 -0.107034720122785 0.91476143528776 NA NA
"NKX6-3" 0.11552306617012 -0.556675199268573 5.20119495297614 -0.107028327971064 0.914766506357138 NA NA
"TMEM71" 2.40347129823381 0.923734426996171 0.974102757492259 0.948292590172153 0.34298052204822 NA NA
"PRSS37" 0.119881357798756 0.404975492296547 5.20119495300769 0.0778620097795723 0.937937819434638 NA NA
"CPA6" 0.664606975107738 0.492381901592278 1.6992706578618 0.289760727235675 0.771999294588939 NA NA
"TMC1" 2.29085118459688 -1.87354342107598 1.24821359310431 -1.50097982542914 0.133360779736011 NA NA
"RASEF" 4.10330518839852 0.123148782858772 0.625268532867696 0.196953431022619 0.843863980561337 NA NA
"SSMEM1" 1.4898174775631 0.65861447469897 1.17587098776321 0.560107768244042 0.575405932104701 NA NA
"SVEP1" 1.20921794346537 -1.51405257441726 1.55204028100713 -0.975524020185086 0.329300392727859 NA NA
"TRPV6" 0.32935328588213 0.405035534267724 2.55906589664151 0.158274757519643 0.874240297991611 NA NA
"LLCFC1" 0 NA NA NA NA NA NA
"FBP1" 1.42757497446988 1.37136629961158 0.975198983174149 1.40624254462198 0.159652114711307 NA NA
"CYBB" 1.03115808378023 -1.78239095745185 1.48506168864225 -1.20021341273805 0.230056467500813 NA NA
"METTL27" 4.61435940765026 -1.33957919549649 0.730196009873238 -1.83454740560557 0.0665727776282431 NA NA
"NCF1C" 0.536236996582487 -0.405138139855436 1.74906958186372 -0.231630658983699 0.816824892608323 NA NA
"SHOC1" 0.166076895033842 -0.0759063414454124 4.97706976730783 -0.0152512110527378 0.98783176589004 NA NA
"CXorf58" 0.705122271568919 -1.93404625094208 1.73675673166426 -1.11359651912146 0.265452320410735 NA NA
"RNF183" 1.4927675658829 -0.0829081656075821 0.953267698602863 -0.0869725951368065 0.930693295456595 NA NA
"ASB11" 0.240476696083934 0.885925287594487 3.39895393489375 0.260646453163003 0.794365163067206 NA NA
"VEGFD" 9.2378029674962 0.135004241204028 0.412363505750543 0.327391341186477 0.743371914674996 0.864741119109871 NA
"OR1Q1" 0 NA NA NA NA NA NA
"OR1K1" 0 NA NA NA NA NA NA
"AQP7" 0.169994495917496 -0.0758960775690761 4.25278036609394 -0.0178462255361625 0.985761527976626 NA NA
"AQP3" 5.09147375852701 -0.0863724531596739 0.593704203633401 -0.145480615820276 0.88433141925956 NA NA
"DEUP1" 2.60732222364163 -0.921975796112164 0.923652679553523 -0.9981845086595 0.318189896910153 NA NA
"GPR101" 0.123291750323236 1.80455249174027 5.1662597697472 0.349295732728626 0.726867301741604 NA NA
"CLDN2" 1.06453009516003 -0.292573143373271 1.3543575365636 -0.216023565029671 0.82896937897891 NA NA
"LRRC18" 0.159519977095842 0 5.05106237053004 0 1 NA NA
"TSHR" 0.415833164982771 0.885940559580756 2.30621422650047 0.38415362692698 0.700864586515205 NA NA
"FOLR2" 0.338024556818659 -1.53930011194772 2.82144208480132 -0.545572110177168 0.585360099954974 NA NA
"PHOX2A" 0.811513318641612 -1.27671871605416 1.70170844680405 -0.750257024610735 0.453099920212154 NA NA
"MBL2" 0.0407665521991756 0 5.20119495300769 0 1 NA NA
"HEPACAM" 0.532724882614489 -2.50913248353864 2.1767268013828 -1.15270895821408 0.249029863281023 NA NA
"RPL10L" 1.88096694140392 -0.0646851110487116 0.953735526939435 -0.067822901864931 0.945926612684639 NA NA
"DEPP1" 9.96236415926175 0.506036358927033 0.474823750715851 1.06573514522836 0.286543385585521 0.496378552292544 NA
"MAGEC3" 0.0861184118426217 -0.556691099359339 5.20119495300769 -0.107031384977681 0.914764081149463 NA NA
"EML5" 5.53548916058211 0.426649013192649 0.505696392027728 0.843686092918091 0.398844840871433 NA NA
"NGB" 0.253741765506912 -0.0758705458496813 2.97357343120565 -0.0255149393835279 0.979644232461959 NA NA
"NOXRED1" 2.27967794837117 -0.641420925635667 0.952354195196382 -0.673510894235523 0.500622320299367 NA NA
"CDX2" 0.989461307339936 1.38794444815046 1.5117085972802 0.918129625410335 0.358551006591156 NA NA
"AKR1E2" 4.80093045209786 0.0530249992628032 0.684306502032436 0.0774872065446045 0.938235968371766 NA NA
"SSX5" 0 NA NA NA NA NA NA
"SSX3" 0 NA NA NA NA NA NA
"FAAH2" 5.59623354706449 -0.161822166413812 0.529574512472044 -0.305570156045519 0.75993194625141 NA NA
"DRGX" 0.695613607673871 0.583101454563112 1.58553314948313 0.367763647674727 0.713049477189484 NA NA
"OXGR1" 6.57421366832231 -1.0663571179212 0.676078741562995 -1.57726763521056 0.114733956106731 NA NA
"UCMA" 0.121979149932571 0 5.20119495300769 0 1 NA NA
"SOHLH1" 0.0811849087476466 0 5.20119495300769 0 1 NA NA
"SLC18A2" 4.54991927965804 0.0603485755693967 0.618701284385476 0.0975407310320001 0.922296989737827 NA NA
"CLEC1B" 0.0433821141705393 0 5.20119495300769 0 1 NA NA
"TMEM52B" 1.05154758727336 0.522136652362104 1.56510130065388 0.333612049356782 0.73867232463291 NA NA
"FRMD7" 0.200904352247193 -0.556694209254266 4.05492880723066 -0.137288281920408 0.890802932406189 NA NA
"GFI1B" 0.779603961551041 -0.660818064313645 1.56276371071421 -0.422852194342061 0.672403103759257 NA NA
"RET" 4.07668451028485 0.197155267140117 0.665157531135807 0.296403871130286 0.766921669353317 NA NA
"JCAD" 5.03307146386754 -0.396152789275595 0.614972303125792 -0.644179887877914 0.519458791169856 NA NA
"OR4K2" 0 NA NA NA NA NA NA
"SLC39A2" 0.440331241291716 -0.0758555756763321 2.15606373500243 -0.0351824366065165 0.971934267118325 NA NA
"RNASE7" 0.24259715044786 2.32806501876424 3.27963073138587 0.709855837269969 0.477793539029295 NA NA
"C12orf50" 1.29298439656755 -0.651143283223296 1.14199464974762 -0.570180677612807 0.56855516006058 NA NA
"PPP1R36" 2.10134877958783 1.59035087318288 1.01158524793415 1.57213727308765 0.115918718931305 NA NA
"BTNL9" 1.11413559604497 -1.06561922973177 1.51204565454681 -0.704753342947942 0.48096374866417 NA NA
"VWA2" 1.03659908123737 -0.894488822842819 1.48130986333171 -0.603849906751425 0.545943435639556 NA NA
"PRAP1" 0.570859296532997 -0.572455487570687 2.06935769921432 -0.276634381667333 0.782060861803128 NA NA
"ERICH6B" 0.403500359073103 -0.52247361079329 2.52959963632844 -0.206543993480181 0.836366003664623 NA NA
"CYP2C19" 0 NA NA NA NA NA NA
"SPMIP5" 4.09357842129532 -0.812208501943724 0.724164845445423 -1.12157957825769 0.262041238647297 NA NA
"SHLD2P1" 5.30921441470597 -0.0763962623366573 0.549022678969085 -0.139149556590465 0.889331968608792 NA NA
"ANKRD2" 2.20939318476745 0.128022669453368 0.933723932706009 0.137109765498189 0.890944033619562 NA NA
"OTOGL" 1.30900031316888 -0.408805232994548 1.21900723109043 -0.335359153389813 0.737354176522946 NA NA
"RAPSN" 1.24728804376784 0.672815664280864 1.11030809018271 0.605972045263714 0.544533316500798 NA NA
"TC2N" 2.47867196364237 0.585660503020151 0.770051743481532 0.760546947627548 0.446927717725748 NA NA
"SMCO2" 2.29059005094596 -1.49459041748576 1.05846779655726 -1.41203201679543 0.157940534213005 NA NA
"SERPINA12" 0 NA NA NA NA NA NA
"PDZRN4" 0.571925844931144 -0.0758555382065657 1.8242120629537 -0.0415826316178082 0.966831419226427 NA NA
"SLC6A5" 0.0434643257749089 -0.556708446099217 5.20119495300769 -0.107034720122784 0.91476143528776 NA NA
"CCDC38" 0.777761137307498 0.176251119707527 1.46886595679456 0.119991289124947 0.904490048372911 NA NA
"NELL1" 0.977022692606556 0.888039821188229 1.62271059844508 0.547257053746471 0.584202144177275 NA NA
"C1QL3" 0.078882518863222 -0.556691099359339 5.20119495300769 -0.107031384977681 0.914764081149463 NA NA
"CACNB2" 4.71019443753545 -0.0547676496522718 0.70114503530159 -0.0781117270961122 0.937739178824413 NA NA
"KCNC2" 0.335714375433295 -0.578436218649351 2.56584172559124 -0.225437217299935 0.821639161487362 NA NA
"TRIM51HP" 0 NA NA NA NA NA NA
"TRIM53BP" 0 NA NA NA NA NA NA
"LIPC" 0.0404468459069969 0 5.20119495300769 0 1 NA NA
"PASD1" 0.204410216669639 0.405017668022784 4.05806986964743 0.0998054939990405 0.920498746251913 NA NA
"TMCO5A" 0.0404468459069969 0 5.20119495300769 0 1 NA NA
"IL25" 0.0401636681798034 0 5.20119495300769 0 1 NA NA
"CMTM5" 1.73775592345255 -1.76400942466539 1.2476958446104 -1.41381365681811 0.157416622654867 NA NA
"SVOP" 1.3153662456106 -1.95789923792864 1.52188905367753 -1.28649275267308 0.198271146509615 NA NA
"SPATA19" 0.0841486663697149 0 5.20119495300769 0 1 NA NA
"AMN" 3.76937523762239 0.836123121254527 0.626726343306693 1.33411197755471 0.182167161020728 NA NA
"PPP1R14D" 0.03921437403047 -0.556708446099217 5.20119495300769 -0.107034720122784 0.91476143528776 NA NA
"AVPR1A" 0.585690140567099 -2.2509810525341 1.93593266715167 -1.16273726391836 0.244936117714803 NA NA
"C16orf78" 0 NA NA NA NA NA NA
"LRTM2" 2.1153953411746 -0.647450513306508 1.03960528382862 -0.622784939031954 0.533425856802337 NA NA
"OPN1MW2" 0 NA NA NA NA NA NA
"ASPG" 0.792429450349357 -0.328216216104788 1.55701707365395 -0.210798084143382 0.83304483358677 NA NA
"SPIC" 0 NA NA NA NA NA NA
"TBATA" 0 NA NA NA NA NA NA
"MYRFL" 3.40557952609478 -0.394139204572696 0.740157351197597 -0.532507316092945 0.594374676052431 NA NA
"C2" 1.95658038022493 0.922827186957168 0.872169528624059 1.05808235288044 0.290017899043854 NA NA
"SYNPO2L" 0.878599393783754 -0.316306968104122 1.44089317134931 -0.219521456825226 0.826243867330543 NA NA
"C11orf65" 9.71800226843249 0.0624882818481217 0.430997493660787 0.14498525575488 0.884722512984702 0.942476633701206 NA
"CCDC182" 0.201797692866134 0.405020797057206 3.54854166643002 0.114137252744921 0.909128991750981 NA NA
"NETO1" 3.99574432499279 -0.214554744935094 0.685131502268648 -0.313158487421243 0.754160255523327 NA NA
"MSS51" 6.81655131312219 0.168126387777636 0.528134818847905 0.318339904466807 0.750227118065672 NA NA
"POTED" 0 NA NA NA NA NA NA
"WDR88" 0.16680935091462 -1.03759334487053 4.27823268281036 -0.242528497582544 0.808370677979072 NA NA
"OR10A5" 0 NA NA NA NA NA NA
"OR2D2" 0 NA NA NA NA NA NA
"PPFIBP2" 8.69880161964123 -0.787918945054805 0.465908033337178 -1.69114694033315 0.090808741937688 0.233955373058352 NA
"MOGAT2" 0.78161075434925 2.14723291371283 1.51760908653367 1.41487879373289 0.157104036633232 NA NA
"SERPINB7" 2.79777232927775 0.391582420567197 0.816045362658569 0.47985374157568 0.631331395937572 NA NA
"LMO1" 4.44662245540117 -2.98559359255859 1.11263770003157 -2.68334750159361 0.00728892089776678 NA NA
"OR5P1P" 0.126318027214586 -0.556673752619464 5.20119495300769 -0.107028049832579 0.91476672701211 NA NA
"WDR72" 0.0395638869574082 0 5.20119495300769 0 1 NA NA
"PLD4" 0.828164540892918 -0.969283127292729 1.68708553749841 -0.57453111045571 0.565608454383724 NA NA
"TMEM130" 3.64351008470821 -0.0151539013877827 0.70891472104806 -0.0213761979231849 0.9829455605328 NA NA
"MFAP4" 0.953744920275561 -1.57715178940613 1.67323739236532 -0.942575032450498 0.345898315605124 NA NA
"FAM86GP" 0.730634836309903 0.20530769271874 1.42092636174803 0.144488622525216 0.885114640088532 NA NA
"CLEC3A" 0.376768997556192 -0.435265601546888 2.39071191025791 -0.182065266701219 0.855531506280098 NA NA
"CCDC68" 0.447555091076238 1.8862820590665 1.83634011641545 1.02719645571352 0.304327966704711 NA NA
"CLEC4E" 0.0433679758346574 0 5.20119495300769 0 1 NA NA
"CLEC4D" 0.248913314639138 -0.0758711919067846 3.37596163548805 -0.0224739496768055 0.982069891897081 NA NA
"HSBP1P2" 0.484613607758188 -0.556734335984382 1.92472120075039 -0.289254535029452 0.772386601625535 NA NA
"A2ML1" 0.787942936724752 0.573086019171761 1.38401110491295 0.414076171164685 0.678818323348324 NA NA
"BEAN1" 2.95426870829148 -0.18835631719509 0.851038988163247 -0.221325132943215 0.824839281925355 NA NA
"SLC38A8" 2.63056178768977 -0.723258254435258 0.889256587588717 -0.813329093683101 0.416029400738843 NA NA
"CPLX4" 1.16861535829817 -0.0395547258388523 1.58744904842639 -0.0249171624614107 0.980121037819565 NA NA
"GALR1" 0 NA NA NA NA NA NA
"CDH16" 0.122242228201146 -0.556673752619461 5.20119495300769 -0.107028049832578 0.91476672701211 NA NA
"MC4R" 0.291566594769408 0.285611498963025 3.21888693437833 0.0887298947697229 0.929296573641289 NA NA
"SERPINB12" 0.28227748539624 -1.0376246936745 2.63661445598333 -0.393544339150456 0.693917482375289 NA NA
"TMPRSS5" 9.97891569275168 0.275198520656024 0.410733246180651 0.670017640926452 0.502846544620244 0.693152909349263 NA
"OR5M13P" 0 NA NA NA NA NA NA
"HTR3A" 0.246956949758515 -1.03761883081036 3.00500566795096 -0.345296796567406 0.729871254716877 NA NA
"NNMT" 3.85733046277702 -3.28319718062298 1.11397374028655 -2.94728417904935 0.00320578443847755 NA NA
"ACSM1" 0.609422370272083 -0.564301590460612 1.839090169236 -0.30683736985829 0.758967162354026 NA NA
"STRCP1" 0.211039860222315 1.31796935429299 3.45682347340871 0.381266027736547 0.703005859214961 NA NA
"SAA3P" 0 NA NA NA NA NA NA
"YPEL4" 2.113586495101 -0.215615891179151 0.94228174501202 -0.228823164961559 0.819006361381786 NA NA
"LDHC" 0.533321750648707 -1.03763032472711 1.98600154698504 -0.522472062674038 0.601341693135453 NA NA
"LDHAL6A" 0.0426056900480991 -0.556708446099217 5.20119495300769 -0.107034720122784 0.91476143528776 NA NA
"LDHD" 0.481092820605293 -0.0758529318724887 2.29674534114038 -0.0330262700499595 0.973653638594222 NA NA
"PLIN1" 4.69876651906815 0.0466147937543518 0.654713575665119 0.0711987584906823 0.943239569491932 NA NA
"ANPEP" 3.37635433446039 0.535841064391594 0.703739564883659 0.761419552246119 0.446406512727953 NA NA
"SCNN1G" 0.0392478119149137 0 5.20119495300769 0 1 NA NA
"GLYATL1" 3.75201688772578 0.455464712536003 0.695987315518724 0.654415249215487 0.512844312535043 NA NA
"GPR182" 0 NA NA NA NA NA NA
"CACNG2" 0.527938932698422 0.40504401500547 2.01251964301759 0.201262142414741 0.84049360281973 NA NA
"TAC3" 0.418236694300489 -1.50775710312761 2.14356772152483 -0.70338673604166 0.481814770284303 NA NA
"MYO1A" 0.158722969899596 0.885905441125256 4.34594643782643 0.203846378182316 0.838473549131468 NA NA
"CHP2" 0.0417550651158909 0 5.20119495300769 0 1 NA NA
"OR4D6" 0 NA NA NA NA NA NA
"ELFN2" 0.725589745927119 -0.0758499568175517 1.89209969702826 -0.0400877168030214 0.968023194502174 NA NA
"MIR202HG" 0.0800640997489141 0.885860828500578 5.20119495300769 0.170318712623589 0.864759495716638 NA NA
"C15orf48" 4.28871058258658 0.585690738787312 0.583590845915459 1.00359822791353 0.315572309079755 NA NA
"MS4A6E" 0.205351628409723 -1.0375904827339 4.04421423276002 -0.256561700992231 0.797517143684538 NA NA
"MS4A7" 0.290331488247379 1.31560027114629 2.55668034218803 0.514573624804571 0.606850999777697 NA NA
"MS4A14" 0.0825042501859968 -0.556691099359342 5.20119495300769 -0.107031384977682 0.914764081149462 NA NA
"MS4A5" 0 NA NA NA NA NA NA
"EPB42" 0 NA NA NA NA NA NA
"TGM6" 0.0812133981061725 0 5.20119495300769 0 1 NA NA
"MS4A8" 1.43786379890413 -2.16248921758479 1.25263452574985 -1.72635287718123 0.0842839478921288 NA NA
"CCDC178" 1.89202303671832 -1.07363593827468 1.05236310491375 -1.0202143473689 0.307626814638324 NA NA
"MS4A15" 0.0867500900051967 0 5.20119495300769 0 1 NA NA
"TCP10L2" 0 NA NA NA NA NA NA
"NAT16" 0.491380208949464 0.361629042382204 2.05662977541958 0.175835751628378 0.860422981466795 NA NA
"TERB2" 0 NA NA NA NA NA NA
"NKX3-1" 3.83848625617643 0.234264649876453 0.672535408835422 0.348330581258333 0.727591929696207 NA NA
"SGSM1" 6.78346001067569 -0.797618091516318 0.575556750249735 -1.38582006234872 0.165801854702838 NA NA
"MEI1" 3.14149645427339 0.224841069875815 0.780270937282634 0.288157688736741 0.773226035181565 NA NA
"B4GALNT2" 0.296730092435255 -0.0758648970243555 3.25011231629167 -0.0233422385571327 0.981377279385613 NA NA
"GNGT2" 0.511910739403321 -0.999173087714916 2.06365375850429 -0.484176710166294 0.628260464084853 NA NA
"TTC16" 0.75329472434287 -0.104180182306379 1.65661272373568 -0.0628874696020998 0.949856112903042 NA NA
"SUN5" 0 NA NA NA NA NA NA
"BPIFB6" 0 NA NA NA NA NA NA
"TMEM92" 8.45131203241863 0.19125572830364 0.466102845877398 0.410329458391565 0.681564285277881 0.82414034430786 NA
"ANKRD40CL" 0.208801469421046 -0.556690102172223 4.03290037228948 -0.138037157078639 0.890211051522912 NA NA
"TBC1D21" 0.125402170949696 -0.556673752619465 5.20119495300769 -0.107028049832579 0.914766727012109 NA NA
"PRRX2" 3.47516486488715 -0.597821092804456 0.723667738290967 -0.826098858871733 0.408748014955241 NA NA
"UGT1A6" 0 NA NA NA NA NA NA
"ISLR2" 4.35365136554171 0.0074971531121012 0.778998963487369 0.00962408612013867 0.99232120881191 NA NA
"PRR15L" 0 NA NA NA NA NA NA
"C16orf92" 0.200696284050257 -1.03758942269684 4.07287530217828 -0.254756000543869 0.798911560637352 NA NA
"GOLGA6C" 1.02003735996634 -0.563296718391027 1.66057636315645 -0.339217593896317 0.734445816192379 NA NA
"NOD2" 0.63599135146411 -0.600082797374352 1.91408298280501 -0.313509290226777 0.753893763626355 NA NA
"SNX20" 1.20966906025352 0.921250318948527 1.15937468920917 0.794609652533411 0.4268406017252 NA NA
"LOXHD1" 0.0404468459069969 0 5.20119495300769 0 1 NA NA
"DPEP2" 0.333120574989266 0.405037926524638 2.57764890626343 0.157134637514223 0.875138739866174 NA NA
"RBFOX3" 6.02216847784907 -0.273708878600548 0.576294373778518 -0.474946296639954 0.634825251632882 NA NA
"CD3D" 0.173406169584267 -1.03757116163762 4.91274575469377 -0.211199849014432 0.832731328564923 NA NA
"ART5" 4.91201687983722 0.747581516033725 0.554150286552481 1.34905915267974 0.177317967018813 NA NA
"OR51E2" 0.580118913107398 -0.0758514311036787 2.00352737511296 -0.037858944203047 0.969800147344101 NA NA
"MMP26" 0 NA NA NA NA NA NA
"OR51B5" 0.338935798479641 -1.9251126133893 2.53089334494786 -0.760645491929635 0.446868840076047 NA NA
"OR51I1" 0.11948342485184 0 5.20119495297762 0 1 NA NA
"OR51Q1" 0 NA NA NA NA NA NA
"POM121L3P" 0 NA NA NA NA NA NA
"GNG8" 1.64527544318932 -0.2379401944962 1.07098370324406 -0.222169762037898 0.824181732295646 NA NA
"LPO" 0.33055473082172 0.291347695460998 3.14433378377112 0.0926580050008475 0.926175260579378 NA NA
"CA4" 6.91763245865914 0.149821402491327 0.653018909366248 0.229428888417225 0.818535585190689 NA NA
"LINC00905" 0.0419370968327329 0 5.20119495300769 0 1 NA NA
"NIBAN3" 4.04611435169288 -0.721598208456397 0.760095732372423 -0.949351743107586 0.342441745110344 NA NA
"NOS2P2" 0 NA NA NA NA NA NA
"LALBA" 0.164622434311417 0.88590596446848 4.29609573551472 0.20621187678499 0.836625410887384 NA NA
"CORO6" 4.22534857287621 1.02368882570531 0.687866053977324 1.48820954281174 0.136695641396073 NA NA
"RHEBL1" 8.45670287731016 -0.50379499613496 0.493486512506079 -1.02088908889633 0.307306989168989 0.518584880796799 NA
"AQP2" 0 NA NA NA NA NA NA
"GPD1" 0.862067000479114 -0.0663161177194311 1.34274832579121 -0.0493883451169859 0.96060981607759 NA NA
"TMC4" 2.60246299883901 -0.0971308307278325 0.89653082237885 -0.108340760075717 0.913725391017701 NA NA
"ANKRD33" 0.238606526178272 0.405023824507149 3.90163979949333 0.103808615177584 0.917321229488048 NA NA
"LAIR1" 1.28205460543209 0.382954333541364 1.37995549437708 0.277512090137538 0.7813869236615 NA NA
"LAIR2" 1.8650642252037 0.20767951181394 0.894076033162082 0.232283949139582 0.816317478268312 NA NA
"KIR3DL1" 1.11478684612476 3.32421249644125 1.25992161212671 2.63842802952644 0.00832913780779603 NA NA
"NLRP7" 0.12333206780163 -0.0759271906473645 5.20119495300769 -0.0145980282095479 0.988352872346769 NA NA
"PPP1R14A" 8.89862172451373 -1.98958032900009 0.660045849938922 -3.01430624733751 0.00257567667908836 0.0169161753071234 NA
"PSCA" 2.10084730566688 0.757956857958957 0.855566397522773 0.885912373549923 0.375664747905052 NA NA
"LY6D" 0.0433644313064845 0.8858434817607 5.20119495300769 0.170315377478486 0.864762118460085 NA NA
"TMIGD2" 1.56035328035392 -1.53496574831002 1.27897559247257 -1.2001524949687 0.230080121069454 NA NA
"PLIN4" 8.38229357760518 -0.678844375874924 0.506241913965398 -1.34094858040799 0.179937147809754 0.371454286073774 NA
"GPT" 2.30317047242195 -0.198274570532913 0.899685053908479 -0.220382198939011 0.825573507817682 NA NA
"SERPINF2" 2.79193014208122 -0.26640720823055 0.796088978034461 -0.334645015295034 0.737892883501441 NA NA
"GGT6" 0 NA NA NA NA NA NA
"KLK1" 0.456430844339821 -1.94949012081201 2.09366672974164 -0.931136791313762 0.35178280932533 NA NA
"KLK4" 0.44851805337903 -0.574318139623697 2.10168893384801 -0.273265053821342 0.78464947635025 NA NA
"KLK2" 0 NA NA NA NA NA NA
"KLK5" 4.29426797935892 0.908086071189226 0.647414080597497 1.40263565221065 0.160725514686493 NA NA
"KLK11" 0.824741160155437 1.32706750236307 1.412074879165 0.939799667810675 0.347320329264373 NA NA
"KLK13" 0.28853746415826 1.8012650912916 2.87051577645016 0.627505727740378 0.530327782819259 NA NA
"KRT80" 1.49116082534863 0.940704434203241 1.24581954214187 0.755088841025834 0.450195678231612 NA NA
"KRT1" 0.040026887447641 0 5.20119495300769 0 1 NA NA
"ACER1" 0.0433644313064845 0.8858434817607 5.20119495300769 0.170315377478486 0.864762118460085 NA NA
"ANGPTL4" 2.31200752422211 -0.512939152557563 0.918015883882257 -0.558747578950771 0.576334002965669 NA NA
"SOAT2" 0.169006242021993 0.405005076739665 4.26060733312902 0.0950580621665095 0.924268708721864 NA NA
"CABP2" 0.08774546089727 -0.556691099359339 5.20119495300769 -0.107031384977681 0.914764081149463 NA NA
"C3P1" 0 NA NA NA NA NA NA
"TBX10" 0 NA NA NA NA NA NA
"OR8J3" 0 NA NA NA NA NA NA
"OR5I1" 0 NA NA NA NA NA NA
"CD300C" 0.737816738066305 0.872708437861552 1.91010062950789 0.456891340895686 0.647749148190938 NA NA
"CD300A" 2.68136177919857 0.450765120268463 0.683522040664046 0.659474155113625 0.509591337071919 NA NA
"TEKT1" 2.89973150183344 -0.00350822829614166 0.752980761827104 -0.00465912075579323 0.996282572931324 NA NA
"EVPL" 4.07852608415471 0.528515777499849 0.620172745100403 0.852207359441901 0.394099012688624 NA NA
"TMC8" 4.90566622907292 -0.989849654138673 0.629495488716335 -1.57244916267338 0.115846420321189 NA NA
"CYP7A1" 0.328939699361145 -0.0758631036069429 2.35613501530567 -0.0321981139086382 0.974314060283641 NA NA
"GSDMA" 0.122697132950657 -0.556673752619461 5.20119495300769 -0.107028049832578 0.91476672701211 NA NA
"KRT24" 0 NA NA NA NA NA NA
"RAB26" 7.66835688491966 -0.335908933172498 0.499709885147727 -0.672207901336982 0.501451351549888 NA NA
"DNASE1L2" 3.3214781377062 -0.706080487266434 0.727545560891893 -0.970496591857222 0.331799022898615 NA NA
"NLRC3" 1.81557883082075 -1.08938139764957 1.11621281887035 -0.975962091845585 0.329083250211208 NA NA
"PLAAT5" 1.88269094830423 -0.328050231547408 1.074645191884 -0.305263759634275 0.760165275049608 NA NA
"ENTPD3" 7.35249035056099 -0.338165033471581 0.541208167452578 -0.624833573859936 0.532080292904532 NA NA
"NAALADL1" 3.86175343536482 -0.617164272204968 0.682679631744625 -0.904032057654585 0.365978402939596 NA NA
"BATF2" 4.31065011742549 0.313315377153362 0.762968079963978 0.410653322702772 0.681326758185924 NA NA
"SLC22A11" 0.752927383814837 0.943919680712567 1.50600558025223 0.626770373954708 0.53080976603471 NA NA
"MAJIN" 0.0404468459069969 0 5.20119495300769 0 1 NA NA
"CCDC88B" 6.56745985765956 -0.434693599773973 0.545433699335862 -0.796968724710757 0.425469195380225 NA NA
"SCARA5" 0.0433821141705393 0 5.20119495300769 0 1 NA NA
"PNOC" 0.790983279460527 0.652122483734459 1.3036656839765 0.500222174864131 0.616918646009927 NA NA
"ZNF355P" 0.0853050726673903 0 5.20119495300769 0 1 NA NA
"OR1F1" 2.60311481703502 0.0284073419806097 0.837441915709824 0.0339215669143231 0.972939695172661 NA NA
"OR2W6P" 0.0833722422472747 -0.556691099359339 5.20119495300769 -0.107031384977681 0.914764081149463 NA NA
"DHFRP3" 0 NA NA NA NA NA NA
"OR2B2" 0 NA NA NA NA NA NA
"FAM83B" 3.78064013213587 -0.991560095226162 0.713662211404891 -1.38939694351227 0.164712079216329 NA NA
"H3-4" 0.0426056900480991 -0.556708446099217 5.20119495300769 -0.107034720122784 0.91476143528776 NA NA
"OR2C1" 0 NA NA NA NA NA NA
"PTGDR" 0.529184571098403 0.405042182822152 1.88871047692401 0.214454352729494 0.8301927600785 NA NA
"KCNV2" 0.157228917151629 -0.556689221889479 4.35897514305131 -0.127711033814199 0.898377657879852 NA NA
"PTF1A" 0 NA NA NA NA NA NA
"FOXI1" 0 NA NA NA NA NA NA
"MOBP" 4.77817620255467 -0.314459239077414 0.580467385992383 -0.541734551614481 0.588001383833141 NA NA
"CX3CR1" 3.03855627462293 0.0351512204693509 0.870051406078277 0.0404013144784095 0.96777318230421 NA NA
"PPDPFL" 0 NA NA NA NA NA NA
"XIRP1" 0.162215008208146 2.36479933679274 4.93273528136291 0.479409334153311 0.631647454396975 NA NA
"INSM2" 3.93864936309789 -0.507879036251525 0.738620710708192 -0.687604651329867 0.491701778333447 NA NA
"DEGS2" 3.88108744632866 0.122136486188271 0.693383764263959 0.176145581253869 0.860179572057549 NA NA
"LINC00917" 0 NA NA NA NA NA NA
"BDKRB2" 0.702811263873125 -1.54517738225078 1.88466327370097 -0.819869206246307 0.412290673120505 NA NA
"MLKL" 0.864428195857127 0.339041016151684 1.59622250548688 0.212402102455178 0.831793345677414 NA NA
"CMAHP" 0 NA NA NA NA NA NA
"MTNR1A" 7.33235716761236 0.360970715693793 0.478769986395805 0.753954353762215 0.450876631227462 NA NA
"KCNG4" 0 NA NA NA NA NA NA
"KLHL30" 1.3090983059217 -1.2707849450977 1.53550574443093 -0.827600254643569 0.40789692400971 NA NA
"SCNN1B" 0.0392478119149137 0 5.20119495300769 0 1 NA NA
"HR" 1.60645651510138 0.406133309249891 1.00628258195211 0.403597673788632 0.68650859655932 NA NA
"TXNDC2" 0.205766879308139 -0.55670794412303 3.5282126323836 -0.157787526469721 0.874624227960213 NA NA
"LGI3" 0.374105985405197 1.36616929622941 2.68572007767539 0.508678960099183 0.610977272461255 NA NA
"SFTPC" 1.86156298327885 -2.24744982276654 1.22649757790503 -1.83241276889058 0.0668899470976528 NA NA
"CCDC110" 4.62227642836922 0.442999761560513 0.604907577172646 0.732342887207837 0.463959308780482 NA NA
"CAVIN2" 8.12315099241998 0.49943783836978 0.464650629312724 1.07486745279676 0.282434075606225 NA NA
"GBX2" 0.914548361661082 -0.104842501602863 1.48215046336688 -0.0707367465005548 0.943607274596619 NA NA
"HJV" 0 NA NA NA NA NA NA
"SCGB1D1" 0 NA NA NA NA NA NA
"MYL1" 0 NA NA NA NA NA NA
"CHRM1" 0 NA NA NA NA NA NA
"GFRA2" 8.7764583242745 -0.321306921917263 0.469362254123703 -0.684560633272783 0.493621215727132 0.68536596068077 NA
"CRYGA" 0.0808926780320465 -0.556691099359339 5.20119495300769 -0.107031384977681 0.914764081149463 NA NA
"ADAM29" 0.159229167857753 0 5.03244151973951 0 1 NA NA
"ADAM18" 0.447099428462445 -0.0420773374811904 1.87518335749035 -0.0224390523268639 0.982097728933895 NA NA
"GDNF" 5.04428550924317 0.89937184954837 0.582721817997034 1.54339827645332 0.122734171620418 NA NA
"SPINT5P" 0 NA NA NA NA NA NA
"MUCL3" 2.19802553727783 -0.647194051521275 0.834821406593357 -0.775248509932525 0.438192828529473 NA NA
"WFDC13" 0.0814149434519092 0 5.20119495297519 0 1 NA NA
"VWA3B" 8.28455729240137 0.289800137686105 0.470912998359292 0.615400591395433 0.538290200948853 NA NA
"UGT3A2" 0.839782506125876 -1.78150171452188 1.54440790376747 -1.15351761032564 0.24869799360992 NA NA
"KCTD19" 1.39973591912229 -2.55068591932602 1.43378305469257 -1.77899014148478 0.0752413782501319 NA NA
"IL7R" 1.31498113406706 1.81513046513926 1.32424813462259 1.37068757560046 0.170472369538239 NA NA
"LRP1B" 5.64242794352654 -0.344944353172678 0.684005466003637 -0.504300579917944 0.614050170012665 NA NA
"WFDC12" 0.163040561154986 0.88590582727182 4.30922009542017 0.205583796523496 0.837116035665002 NA NA
"NPNT" 2.24520705501319 -0.306998938580528 0.90187483366023 -0.340400826281605 0.733554696522499 NA NA
"LINC01620" 0.127652984142206 -0.556673752619461 5.20119495300769 -0.107028049832578 0.91476672701211 NA NA
"CA7" 0.164328949640545 -1.03759266369538 4.29851763897442 -0.241383832949197 0.809257641787673 NA NA
"FAM178B" 4.43872280582425 -0.543068284286 0.832152012709346 -0.652607066968283 0.514009628435866 NA NA
"TSPY2" 0 NA NA NA NA NA NA
"SHOX2" 0.661781544972968 -0.0758556278847115 1.78118241912148 -0.0425872314201963 0.966030574107078 NA NA
"IL12A" 3.02698109117099 -1.31912692958117 0.867029399337381 -1.52143275716983 0.128151273762198 NA NA
"OR13J1" 0.0396598783360183 0 5.20119495300769 0 1 NA NA
"HTR1E" 0.167772249135978 0.405004961058921 4.27046870281638 0.0948385269260538 0.9244430847109 NA NA
"FSTL5" 2.6462151533423 0.702824512131427 0.822251917081005 0.854755698991198 0.392686408132332 NA NA
"TPTE2P5" 0.950609331946566 -2.29054957354385 1.54632957416309 -1.48128161797821 0.138531544762922 NA NA
"SOX14" 0.122222150309081 1.31942601100402 5.16655109476448 0.255378488822275 0.798430783524006 NA NA
"SFTPB" 0.0443633467267308 -0.556708446099217 5.20119495300769 -0.107034720122784 0.91476143528776 NA NA
"BTNL3" 0 NA NA NA NA NA NA
"PLA2G4F" 0 NA NA NA NA NA NA
"CTRB1" 0.209674555712631 0.405020254216163 3.51013280291268 0.115386020118692 0.908139159278164 NA NA
"CTRB2" 0.39915359792099 2.33521079940559 2.32631162589032 1.00382544342565 0.315462758223456 NA NA
"TRIM49" 0 NA NA NA NA NA NA
"SPRY3" 5.96830280218619 0.35242413548828 0.532142858388268 0.662273541649488 0.507795930245425 NA NA
"TM4SF20" 0.0831324706076609 -0.556691099359339 5.20119495300769 -0.107031384977681 0.914764081149463 NA NA
"GRM5" 0.408417758163214 0.405037054196495 2.24209309382271 0.180651309846335 0.856641278965722 NA NA
"PMCHL1" 0 NA NA NA NA NA NA
"OR7E102P" 0 NA NA NA NA NA NA
"CPLX1" 7.82421103006388 1.47257608098036 0.447409718926551 3.29133681877417 0.000997124475939311 NA NA
"SIGLEC7" 0.50721563422134 -1.95847625144785 1.94903465855643 -1.0048442406347 0.314971857254975 NA NA
"NTSR2" 0 NA NA NA NA NA NA
"SLC49A3" 2.7093796683778 -3.13508822420502 1.30993889605181 -2.39330875177022 0.0166971836395853 NA NA
"COL4A3" 0.989857505739091 0.93975982577913 1.57332001770263 0.597310029240822 0.550300409706668 NA NA
"KLK7" 1.39228439158732 0.331894561032838 1.13276378162073 0.292995385638099 0.769525678730182 NA NA
"PMCHL2" 0 NA NA NA NA NA NA
"VCX3A" 0.412162034352061 -0.556713098793181 2.72782940840506 -0.20408647882372 0.838285920308054 NA NA
"ACTBL2" 0 NA NA NA NA NA NA
"BRD7P3" 0.084542786880832 -0.556691099359339 5.20119495300769 -0.107031384977681 0.914764081149463 NA NA
"GOT1L1" 0.040026887447641 0 5.20119495300769 0 1 NA NA
"GSG1L" 1.7870128869012 2.17316536829113 1.03754269289024 2.09453103297122 0.036212701602372 NA NA
"IL13" 0.568583037909424 1.32308119636941 1.66231306878875 0.795927807590107 0.426073997397823 NA NA
"OR10G3" 0 NA NA NA NA NA NA
"OR6F1" 0 NA NA NA NA NA NA
"GCSAML" 0 NA NA NA NA NA NA
"CXCL10" 2.26351279773996 1.77829621191146 1.1373859786987 1.56349405146179 0.117936433757864 NA NA
"SH3TC2" 3.52727505879465 -1.78498840474588 0.862210617768143 -2.07024637363707 0.038429278611581 NA NA
"CXCL11" 1.01954322186084 -0.859691604257786 1.42889247704854 -0.601648912053572 0.547407863294831 NA NA
"ADRB2" 3.48435693896319 0.169680477014414 0.725779326380362 0.233790727907134 0.815147448182356 NA NA
"RPL36P14" 3.4050215070275 0.426979164984494 0.724655701013287 0.589216595394817 0.555715985979789 NA NA
"HSPB3" 0.0830502590032912 0 5.20119495300769 0 1 NA NA
"KCNAB1" 2.92414515960394 -0.00912989413306247 0.802380082278685 -0.0113785154127137 0.990921454128578 NA NA
"SHE" 3.55775931349022 -1.06183022188277 0.766015676805521 -1.38617296490702 0.165694094602389 NA NA
"STK32A" 1.41820737250901 0.12383187800997 1.17439802914312 0.1054428523695 0.91602441428951 NA NA
"IL1RAPL1" 9.86700243727297 -0.00881200100642989 0.387855171036747 -0.0227198234404744 0.981873763097603 0.991951585019073 NA
"P2RY12" 0 NA NA NA NA NA NA
"GUSBP12" 0 NA NA NA NA NA NA
"OR5AU1" 1.1062538383657 0.631729801133735 1.35710994924526 0.465496403946535 0.641576011532894 NA NA
"MINAR1" 9.99298016696909 -0.0776858390853056 0.421996185543007 -0.184091330080017 0.853941807839189 0.925382205566202 NA
"PDILT" 0.040026887447641 0 5.20119495300769 0 1 NA NA
"UMOD" 0.039668144832752 0 5.20119495300769 0 1 NA NA
"GP2" 0.205103683054617 0.405017298715499 4.04988091068668 0.100007211976716 0.920338599822947 NA NA
"RNASE2" 0.0870378277134107 -0.556691099359339 5.20119495300769 -0.107031384977681 0.914764081149463 NA NA
"ELSPBP1" 0 NA NA NA NA NA NA
"RNASE3" 0.21407447110969 -0.556666085588687 4.63012106719045 -0.120227112317491 0.904303241022309 NA NA
"RSPH10B2" 3.59431860349185 -0.229714148544282 0.712957349313544 -0.322199004983197 0.747301938238579 NA NA
"PTAFR" 4.15944058190177 -0.222048350943841 0.620587402365516 -0.357803510186399 0.720490363509955 NA NA
"RNASE6" 0.164942106016532 0 4.99740850269351 0 1 NA NA
"NPR1" 0.695898671017914 -0.385752723619868 1.67283220233535 -0.230598575924914 0.817626674045309 NA NA
"KCNK9" 0.423361135370011 -1.95809400124295 2.4798887886659 -0.789589440539528 0.429767577036809 NA NA
"CXCL8" 5.40517513758044 1.77403705604912 0.733884256905847 2.41732540159493 0.0156350328847083 NA NA
"RASSF6" 0.615451473928108 0.352959970223927 1.64704983313856 0.214298294515679 0.830314447926808 NA NA
"SPRR1B" 7.14147839552301 -0.111101317719264 0.483706055650709 -0.229687671719975 0.818334475358964 NA NA
"SPRR1A" 1.31699158381383 -0.26424816230673 1.14426983987449 -0.230931685078507 0.817367874813306 NA NA
"OR4K14" 0 NA NA NA NA NA NA
"OR4K15" 0.0396433449721266 0.8858434817607 5.20119495300769 0.170315377478486 0.864762118460085 NA NA
"HTRA4" 0 NA NA NA NA NA NA
"PLEKHA2" 6.57381825268694 0.00851331210356291 0.509637168613827 0.0167046530901944 0.986672235050643 NA NA
"SLC38A11" 0.169938967898126 -1.03759418041731 4.25321850001666 -0.243955061423072 0.807265624280412 NA NA
"GPR183" 0.168562066071916 -1.03759381602369 4.26414558038484 -0.243329829262079 0.80774989827439 NA NA
"CRCT1" 0.378857984857288 -0.0896539946022515 2.21271794691146 -0.040517588211996 0.967680485189533 NA NA
"ZNF280A" 1.8656705506071 0.25396353350077 0.922154603074395 0.275402337801139 0.783007148202145 NA NA
"MUC15" 0 NA NA NA NA NA NA
"CT55" 0 NA NA NA NA NA NA
"GJB1" 0.0404468459069969 0 5.20119495300769 0 1 NA NA
"VPREB1" 0 NA NA NA NA NA NA
"CLIC3" 2.58980033198406 0.280628193780488 0.795209148752143 0.352898598086875 0.724164461868484 NA NA
"BNC1" 2.702220309344 -0.160323507178444 0.76121035319118 -0.210616561514604 0.833186487971503 NA NA
"GKN1" 0.0812470143176372 0.885860828500578 5.20119495300769 0.170318712623589 0.864759495716638 NA NA
"PROKR1" 0.786822762778123 -0.291558086712165 1.37778547675141 -0.211613557866505 0.83240853121911 NA NA
"BCRP6" 0 NA NA NA NA NA NA
"BCRP2" 0 NA NA NA NA NA NA
"DRD5" 0.0836279939547123 -0.556691099359339 5.20119495300769 -0.107031384977681 0.914764081149463 NA NA
"MT1B" 0 NA NA NA NA NA NA
"GP9" 0 NA NA NA NA NA NA
"ACTRT2" 0 NA NA NA NA NA NA
"LDB2" 6.59344462608287 -0.906884943950308 0.562548926911445 -1.61209967803044 0.106940250804279 NA NA
"TMEM266" 2.41445403228371 0.566746482406444 0.876114206761989 0.646886533778592 0.517705381807888 NA NA
"TAS2R1" 0.217446357311331 -1.95546238066738 3.95433057794442 -0.49451161002424 0.620944909015307 NA NA
"RBMY1F" 0 NA NA NA NA NA NA
"RBMY1HP" 0 NA NA NA NA NA NA
"TACR3" 0.871089751336749 -1.78303201624212 1.54263798349083 -1.15583308289045 0.247749438185778 NA NA
"GSX1" 0.455584647106743 -0.413629368673023 1.84313592585764 -0.224416095888617 0.822433547361602 NA NA
"TSPY14P" 0 NA NA NA NA NA NA
"ONECUT1" 2.75686595033058 0.433031872250158 0.808128219645788 0.535845502883145 0.592065331179088 NA NA
"MUC17" 0 NA NA NA NA NA NA
"AHSP" 0.162516854481615 0.405004451913167 4.3136035629125 0.0938900494693842 0.925196498292751 NA NA
"CALML6" 0.77437403672261 -0.0758503559249406 1.8045917742732 -0.0420318639408014 0.966473296802919 NA NA
"REPS2" 3.61724820641977 0.217167738720202 0.754324859373121 0.28789683386635 0.773425710570703 NA NA
"ITGAM" 4.37801351768917 0.212016929090492 0.605301997673696 0.350266362750029 0.726138806867422 NA NA
"PYDC1" 0 NA NA NA NA NA NA
"TM4SF4" 0.572574878362516 0.361523479630255 1.90032177648117 0.19024329674298 0.849118484705419 NA NA
"S100G" 0 NA NA NA NA NA NA
"FRMPD4" 0.571949957020159 1.3813457074553 1.63463457731614 0.845048628374971 0.398083688886823 NA NA
"HSFY2" 0.0401636681798034 0 5.20119495300769 0 1 NA NA
"TAS1R3" 1.39866994266209 0.41526165373865 1.13551670389681 0.365702813805886 0.714586846252069 NA NA
"MYO7B" 0.0407665521991756 0 5.20119495300769 0 1 NA NA
"MYRIP" 2.015864089289 -0.519304101213161 1.02465677707203 -0.506807852964268 0.612289645741029 NA NA
"ZPLD1" 0.163387194229017 0 4.31066469570702 0 1 NA NA
"SERPINA9" 0.0794643185265189 0.885860828500578 5.20119495300769 0.170318712623589 0.864759495716638 NA NA
"FAM153A" 0.85954805675598 -0.405682729125711 1.47426677614767 -0.275175928596709 0.783181079536827 NA NA
"GPR37L1" 3.05818060196511 -0.36341747038113 0.800368409714578 -0.454062736572436 0.649783672699252 NA NA
"NSG2" 5.82739987034417 -0.112304612164048 0.609506663469024 -0.184254937468383 0.853813463300151 NA NA
"SPDYE5" 2.31863226016667 -0.175773455790838 0.817726709444254 -0.214953790503306 0.829803346200545 NA NA
"SERPINA6" 0.0831242041109272 -0.556691099359339 5.20119495300769 -0.107031384977681 0.914764081149463 NA NA
"FOXD4" 1.32148443207083 0.257382804871796 1.10769961937202 0.232357942866958 0.816260011751574 NA NA
"GPR25" 0 NA NA NA NA NA NA
"VGLL2" 0.0789159567476657 0 5.20119495300769 0 1 NA NA
"HOXD4" 0.0401636681798034 0 5.20119495300769 0 1 NA NA
"HOXD12" 0.0381543460698251 0 5.20119495300769 0 1 NA NA
"GYPA" 0.121034438109039 -1.47609398116901 5.20048064713868 -0.283837991394346 0.776534538413638 NA NA
"ANKK1" 0.491234348594329 0.473490580885536 1.78008052105462 0.265993911671486 0.790243897955563 NA NA
"FABP6" 0.69799965319436 1.31112983859261 1.72675757478586 0.759301628519112 0.447672143572908 NA NA
"USP50" 2.51477540633436 -0.216144750213912 0.853568445571543 -0.253224860097989 0.800094456832278 NA NA
"MRGPRX1" 0 NA NA NA NA NA NA
"MRAP" 0.327933391475495 0.405035706637954 2.56608310810443 0.157842006503505 0.874581297131798 NA NA
"HSPB2" 0.247771111662798 -0.903537987575313 3.82198651151932 -0.236405331324976 0.813118159627875 NA NA
"C7orf33" 0.118589043101753 0 5.20119495300769 0 1 NA NA
"CNGB3" 1.79585528255046 -0.959564405427057 1.04300325526571 -0.920001352423974 0.357572052489467 NA NA
"SLN" 1.32868898171748 -1.39774441066918 1.44329817816441 -0.968437729511188 0.332825804159625 NA NA
"LGALS9B" 1.18859549090955 1.60011677302767 1.08469091432823 1.47518224029621 0.140163554810212 NA NA
"FABP4" 0.212238209013976 -1.54698500706495 4.00660684067906 -0.386108512409657 0.699416305775164 NA NA
"FRMPD2" 2.57437924785639 2.04354183897936 0.857641795722117 2.38274516140942 0.0171840855250403 NA NA
"OR2A20P" 0.123457171308523 -0.556673752619463 5.20119495300769 -0.107028049832578 0.91476672701211 NA NA
"CST5" 0 NA NA NA NA NA NA
"CST2" 4.84057575288305 -0.349949582182583 0.673212815633563 -0.519820143134448 0.603188938497533 NA NA
"CST1" 0.0434643257749089 -0.556708446099217 5.20119495300769 -0.107034720122784 0.91476143528776 NA NA
"SP7" 0.126506318281467 -0.556673752619461 5.20119495300769 -0.107028049832578 0.91476672701211 NA NA
"TCAF2" 1.61290517530735 -0.675780627821061 1.42457599663304 -0.474373167467553 0.635233823909015 NA NA
"ZNF804A" 6.52075633805695 -0.768783464518321 0.584846415680319 -1.31450487496626 0.188676358639766 NA NA
"VSTM2A" 3.56321045170334 -0.228136125933749 0.711184866791188 -0.320783155810221 0.748374725081227 NA NA
"KRT78" 0.0861184118426217 -0.556691099359339 5.20119495300769 -0.107031384977681 0.914764081149463 NA NA
"ADORA2B" 8.39528646891577 0.013930609273399 0.454218241303581 0.0306694183690619 0.975533180290329 0.988910068498495 NA
"SDR9C7" 0.584935576238146 -0.859271007029439 1.85549810214627 -0.463094522185451 0.643296616265122 NA NA
"TMT1B" 4.07146934501796 -0.238286633568615 0.642872471191483 -0.37065925863489 0.710891338946263 NA NA
"KRT86" 2.64331171845742 0.222111861328609 0.883289353698847 0.251459909936079 0.801458553788674 NA NA
"KRT75" 0.704589572228817 1.32143189801944 1.72394709461099 0.766515342698274 0.443369726289042 NA NA
"CD14" 5.87731497658596 -0.113551526943684 0.615934415822199 -0.184356522426347 0.853733775235707 NA NA
"KRT6C" 8.47931079372387 1.22044803783509 0.459199281284274 2.65777427704542 0.00786585564053692 0.0400882407482939 NA
"MZB1" 0.795806326488689 -0.409471756731735 1.61566820044927 -0.253438024352941 0.799929747342464 NA NA
"KRT4" 0.126796067539004 -0.0759271906473645 5.20119495300769 -0.0145980282095479 0.988352872346769 NA NA
"SLC23A1" 0.328937910005087 -1.50643917855333 2.35604974082996 -0.639391924731889 0.52256800094199 NA NA
"KRT74" 0 NA NA NA NA NA NA
"KRT72" 0.213728149734877 -0.0758791934510096 3.48896578532853 -0.0217483340679607 0.982648707866151 NA NA
"KISS1" 1.94330053106574 -0.443961450456972 0.952023099399884 -0.466334746222888 0.640975911463099 NA NA
"HSD17B13" 2.436453952574 0.202046807456029 0.754886186292565 0.267652013144301 0.788967190388211 NA NA
"COX7B2" 0 NA NA NA NA NA NA
"KRT83" 0.0382869879839473 0 5.20119495300769 0 1 NA NA
"SERPINB9" 8.78691654826105 0.909059795121171 0.47397290338423 1.91795731070355 0.0551164243234064 0.165262424707426 NA
"IRX1" 3.52176685367747 0.912372995825037 0.656248804483789 1.39028519304156 0.164442292344033 NA NA
"SIX2" 1.01961068845189 -0.453792215740373 1.36243842289426 -0.333073559960509 0.739078757078262 NA NA
"OR9K2" 0.0884345244040989 -1.03759378230325 5.20119495300769 -0.199491422966802 0.841878352000329 NA NA
"FOXA3" 0.6890501855849 1.16509599461565 1.4901030660721 0.781889535793547 0.434279495255143 NA NA
"GARIN3" 0.0452827625975198 -0.556708446099216 5.20119495300769 -0.107034720122784 0.91476143528776 NA NA
"SLC26A5" 0.626603296613143 -0.569908852077851 1.90755183939072 -0.2987645422312 0.765119707123008 NA NA
"SGCD" 5.17593709676318 -0.291512592347026 0.574670572026425 -0.507269045148916 0.611966055027006 NA NA
"GTSF1" 0.200363392237192 1.26481647082684 3.51562111539056 0.35977041589885 0.719018828518219 NA NA
"DPY19L2P2" 0.624522773590668 0.169251967459334 1.54606050274431 0.109473055652677 0.912827291779586 NA NA
"OR10A3" 0.0799273190167518 0.885860828500578 5.20119495300769 0.170318712623589 0.864759495716638 NA NA
"OR5E1P" 0 NA NA NA NA NA NA
"HOXB9" 7.30204635229025 -0.0938957955894804 0.537477121071612 -0.174697288327869 0.861317498610573 NA NA
"TTLL6" 0.337880721987768 -0.572424263247801 2.84194112191216 -0.201420169768561 0.840370045193144 NA NA
"SYT9" 4.94486267283595 -1.35844746843836 0.656566546497776 -2.06901718597226 0.0385444740093033 NA NA
"KCNS3" 3.65972832562084 0.172726524225514 0.670563490242286 0.257584146376811 0.79672786629072 NA NA
"RBMXL2" 0.29364638083917 0.835715345520682 2.84233370604034 0.294024358837485 0.76873928997102 NA NA
"TPD52L3" 0 NA NA NA NA NA NA
"OR10A4" 0.0392478119149137 0 5.20119495300769 0 1 NA NA
"SDR16C5" 0.368872553270969 1.27537445833073 2.06924189028304 0.616348656152654 0.537664432346957 NA NA
"DYDC1" 0.703344953124346 0.489355314919552 1.54415595865068 0.316907960091779 0.751313441841164 NA NA
"OR10A2" 0.206283528295835 -1.03759119064781 4.04308077860482 -0.256633801663952 0.79746147872786 NA NA
"LMOD2" 0.0404468459069969 0 5.20119495300769 0 1 NA NA
"BFSP2" 0.290663873188471 0.405031748697478 2.59697673981231 0.155962794155311 0.876062348245337 NA NA
"FSHR" 0 NA NA NA NA NA NA
"CELP" 0.57065423840477 -0.945270091816084 1.95286264292474 -0.484043307009233 0.628355134656261 NA NA
"PSG6" 0 NA NA NA NA NA NA
"LILRP2" 0 NA NA NA NA NA NA
"PLA2G1B" 0.765539079888949 0.35830633021532 1.63865371928471 0.218658967418525 0.826915714725616 NA NA
"CYTL1" 9.87308538151896 -2.3263660098979 0.684557207799096 -3.39835149406628 0.000677932577418776 0.005878037219986 NA
"OSCAR" 0.455739630573337 0.873750460289462 2.12068035244011 0.412014219532945 0.680329000903287 NA NA
"OR7G3" 0 NA NA NA NA NA NA
"OR7G2" 0.039668144832752 0 5.20119495300769 0 1 NA NA
"TEX13B" 0 NA NA NA NA NA NA
"PKHD1" 2.31311069075162 -1.19406090206841 1.05818060970046 -1.1284093576487 0.259147077643864 NA NA
"OR1M1" 0 NA NA NA NA NA NA
"NCBP2L" 0 NA NA NA NA NA NA
"MBD3L1" 0.040026887447641 0 5.20119495300769 0 1 NA NA
"PGK2" 0 NA NA NA NA NA NA
"OR8B12" 0 NA NA NA NA NA NA
"CEACAM3" 0 NA NA NA NA NA NA
"HAS2" 5.06311165527964 -0.557964217514469 0.690562787737698 -0.807984773321446 0.419099347714847 NA NA
"PLAC1" 0.83316358033254 -2.15413291957373 1.64303954064125 -1.31106578161412 0.189835540219023 NA NA
"DDI1" 0.0396598783360183 0 5.20119495300769 0 1 NA NA
"LINC00208" 0 NA NA NA NA NA NA
"OR4D5" 0 NA NA NA NA NA NA
"FPR2" 0.12489029773914 0 5.20119495297163 0 1 NA NA
"FPR1" 0.0834912132225499 -0.556691099359339 5.20119495300769 -0.107031384977681 0.914764081149463 NA NA
"PATE1" 0.040026887447641 0 5.20119495300769 0 1 NA NA
"OR13H1" 0 NA NA NA NA NA NA
"C8orf74" 0 NA NA NA NA NA NA
"FAM86JP" 0.58323549919235 0.935979962940225 1.78975146857813 0.52296644499128 0.600997604229955 NA NA
"ALK" 0.775383278576767 -0.0463642220009988 1.53643119756451 -0.0301765689700219 0.975926235272853 NA NA
"SIGLEC17P" 0.0399004315691108 0.8858434817607 5.20119495300769 0.170315377478486 0.864762118460085 NA NA
"OBP2B" 0 NA NA NA NA NA NA
"GIMAP8" 0.327944279949219 1.26429633599943 2.80790366509312 0.450263430229721 0.652520504435033 NA NA
"HSFX1" 2.60083003516356 0.669846941236776 0.753864995659055 0.888550264429207 0.374244830694549 NA NA
"FUT3" 0.820298829180089 1.25292228231285 1.24450930695236 1.00676007428269 0.314050085359233 NA NA
"KCNG3" 0.279409629300942 -1.03761759908055 2.92246514058365 -0.355048751367937 0.722553069015971 NA NA
"OR2K2" 0.0442172622020494 -0.55670844609922 5.20119495300769 -0.107034720122785 0.91476143528776 NA NA
"RLN3" 0.12461078576629 -0.556673752619461 5.20119495300769 -0.107028049832578 0.91476672701211 NA NA
"OR2M4" 0.039668144832752 0 5.20119495300769 0 1 NA NA
"MUC7" 0.0433679758346574 0 5.20119495300769 0 1 NA NA
"OPRPN" 0 NA NA NA NA NA NA
"SMR3B" 0.122429236563921 -0.556673752619461 5.20119495300769 -0.107028049832578 0.91476672701211 NA NA
"CSN3" 0.0792746993625547 0 5.20119495300769 0 1 NA NA
"CLDN20" 0.202486535403931 0.405020815619169 3.544975653788 0.11425207255976 0.90903797418611 NA NA
"TMEM37" 8.49653656743303 -0.856742498891585 0.489158135632455 -1.75146325182523 0.0798661459288403 0.213566931904169 NA
"UGT2B7" 0.448066906139811 0.405039481857611 2.08936270942814 0.19385790702107 0.84628714371081 NA NA
"LRG1" 0.784981798756706 1.65570081163187 1.45531670510166 1.13769106465126 0.255249505821016 NA NA
"NPTX1" 9.21393352728214 -0.638985571043614 0.43504709648862 -1.46877332638474 0.141894281144424 0.317377781617065 NA
"KCNK3" 1.79996195129322 0.935535309414476 0.933686928046445 1.00197965861201 0.316353417299933 NA NA
"LURAP1" 9.27323426590335 0.117691395058405 0.426858145243405 0.275715472153623 0.782766611032744 0.885752861598596 NA
"KRT38" 0 NA NA NA NA NA NA
"KRTAP4-4" 0 NA NA NA NA NA NA
"KRT13" 0.245203898740666 -1.03761840168892 3.00629484675278 -0.345148581420646 0.729982672194575 NA NA
"XAGE3" 0.369781179504356 1.27405664239951 2.45906959585509 0.518105158368438 0.604384901402532 NA NA
"KRT9" 0.0831324706076609 -0.556691099359339 5.20119495300769 -0.107031384977681 0.914764081149463 NA NA
"XAGE5" 0 NA NA NA NA NA NA
"PDE7B" 8.40991272125388 -0.126502770698939 0.432608288478442 -0.29241874015838 0.769966481517056 0.878651726522402 NA
"NAT1" 1.70346967913975 -2.11341114013764 1.43450758118505 -1.47326592613177 0.140679344661267 NA NA
"KRT20" 0 NA NA NA NA NA NA
"GLOD5" 0.0434643257749089 -0.556708446099217 5.20119495300769 -0.107034720122784 0.91476143528776 NA NA
"KRT27" 0.0395638869574082 0 5.20119495300769 0 1 NA NA
"OR1L6" 0 NA NA NA NA NA NA
"SPACA5B" 0.238988903207834 0 3.02916831136187 0 1 NA NA
"OR1L3" 0 NA NA NA NA NA NA
"SSX6P" 0 NA NA NA NA NA NA
"NLRP5" 0 NA NA NA NA NA NA
"SPACA5" 0.238988903207834 0 3.02916831136187 0 1 NA NA
"MROH2B" 0.0790535401831229 0 5.20119495300769 0 1 NA NA
"OR1L8" 0.163179735043507 0.405004517652171 4.30805843584453 0.0940109155164642 0.925100485812694 NA NA
"OR1N2" 0 NA NA NA NA NA NA
"OR1N1" 0 NA NA NA NA NA NA
"RXFP1" 0.0854014226076418 -0.556691099359339 5.20119495300769 -0.107031384977681 0.914764081149463 NA NA
"LPAR3" 1.74062907892739 -0.224754091311942 0.976624632544365 -0.230133547549787 0.817987997228857 NA NA
"NEUROD2" 0.95722919006023 0.0385134095414286 1.30484736281763 0.0295156434682632 0.976453342693642 NA NA
"OTP" 1.56958079010295 -0.802688391393519 1.12156515931401 -0.715685918671432 0.474185307572419 NA NA
"FGG" 0.168958859003443 -0.556692664417084 4.26098417495986 -0.130648845796835 0.896053100501522 NA NA
"FGA" 0.0392478119149137 0 5.20119495300769 0 1 NA NA
"OR2AT4" 0.368041913944901 0 3.4717003716125 0 1 NA NA
"FGB" 0.0837811491594576 -0.556691099359342 5.20119495300769 -0.107031384977682 0.914764081149462 NA NA
"DSCAM" 2.8275130092848 -0.163799120625773 0.785065369976737 -0.208643925576066 0.834726217486024 NA NA
"DNAI2" 3.50939417638619 -0.891383110831812 0.798039062458031 -1.11696676612079 0.264008535281647 NA NA
"NMUR1" 1.0119498577278 1.40482988579799 1.46289442986348 0.960308452284616 0.336899997374488 NA NA
"PTCRA" 0.164470105897584 0.405004644340056 4.29735204757616 0.0942451630344065 0.924914409490021 NA NA
"P2RY6" 0.765751106208413 -0.0758511517521171 1.80272216965346 -0.0420758966794635 0.966438194813741 NA NA
"S100Z" 0.948063404465079 1.16347839373854 1.20211713968162 0.967857753069461 0.333115415873164 NA NA
"GPR82" 4.16573124038826 -0.917019762785265 0.709669858816411 -1.29217797739737 0.19629551647291 NA NA
"NMRAL2P" 0.418348897899227 0.880694914800012 2.40858194885133 0.365648723399269 0.714627212989166 NA NA
"GPR34" 0.567033681157501 2.29514123943942 1.66804518527228 1.3759466828021 0.168838140791477 NA NA
"SHANK2-AS3" 0.03921437403047 -0.556708446099217 5.20119495300769 -0.107034720122784 0.91476143528776 NA NA
"LKAAEAR1" 0.85881900374926 0.901709799272757 1.4649538071684 0.615520977426357 0.538210720094865 NA NA
"DEFB4A" 0 NA NA NA NA NA NA
"SPATA46" 0.119321902372744 0 5.20119495300769 0 1 NA NA
"LGALS4" 1.58214374150398 -1.65721066524968 1.253085272207 -1.32250430358256 0.186000277250112 NA NA
"PAH" 0.202520620949761 0 4.66632353083318 0 1 NA NA
"SYCE1" 0 NA NA NA NA NA NA
"NXNL1" 0.0382869879839473 0 5.20119495300769 0 1 NA NA
"RASGRP4" 0.0798318130125553 0 5.20119495300769 0 1 NA NA
"SLFNL1" 1.22413210884227 -0.0859148966722782 1.15045226209736 -0.0746792365948751 0.940469928330404 NA NA
"UTF1" 1.12280356294689 -2.421782219687 1.45262673998713 -1.66717447298847 0.0954797170511643 NA NA
"WDR87" 0.283424508840927 -1.03761855321749 2.91089231595407 -0.356460645256607 0.721495619534961 NA NA
"COL8A2" 1.14866743591417 -0.281724081898312 1.24224589200601 -0.226786084551567 0.820590084724995 NA NA
"PCDHB1" 1.19572103749538 -1.98084678383015 1.49627454802279 -1.32385248846723 0.18555204002741 NA NA
"ZNF540" 6.88485393967357 0.283497205920943 0.499201456183453 0.567901400144874 0.570101921176038 NA NA
"ANGPTL7" 0.730399766351491 0.513091894527085 1.51541209462212 0.338582420153528 0.734924327861394 NA NA
"FBXL14" 7.6740953191066 0.033813041077633 0.546347995542742 0.0618892013029957 0.950651067125159 NA NA
"NINJ2" 0.587619817593931 -0.958692817803797 1.86120476707008 -0.515092608167438 0.60648830781126 NA NA
"FAM90A1" 1.4497203501602 -1.11057511436141 1.30803760585187 -0.849039132661737 0.395859517573668 NA NA
"IFNB1" 0.24250203764926 0 3.8480511758586 0 1 NA NA
"C3AR1" 1.39431989043016 -0.0889779723047798 1.26042760154473 -0.070593481288201 0.943721298648977 NA NA
"PRND" 5.46800571821249 -0.657751084702226 0.735888572486746 -0.893818859667198 0.371418816756609 NA NA
"KLF17" 0 NA NA NA NA NA NA
"ADRA1D" 5.46042276812151 0.869230359518326 0.521684528527303 1.66619922958446 0.0956737393844881 NA NA
"AQP4" 0.616668967904994 0.497175334893328 1.47391774640104 0.337315522597726 0.735879059367795 NA NA
"MIR31HG" 8.30774607730544 -0.408983830822058 0.463335646404257 -0.882694508820982 0.377401349812774 NA NA
"CYP4F11" 0 NA NA NA NA NA NA
"LGALS9C" 1.7652871194271 1.14561365269026 0.964062423359819 1.1883189562536 0.234707772151907 NA NA
"FBXW10" 1.37924792190191 -0.0746771792876917 0.957570876764034 -0.0779860594132227 0.937839142194248 NA NA
"OR10H3" 0 NA NA NA NA NA NA
"OR10H2" 0 NA NA NA NA NA NA
"OR52A5" 0.0778508749413555 0 5.20119495300769 0 1 NA NA
"CYP4F22" 0.124533585033742 -0.556673752619461 5.20119495300769 -0.107028049832578 0.91476672701211 NA NA
"C11orf40" 0 NA NA NA NA NA NA
"LDHAL6B" 0.733296720791596 0.926102790080909 1.61801596577294 0.572369376861187 0.567071757685563 NA NA
"OR52P2P" 0 NA NA NA NA NA NA
"ZNF556" 1.21941613585997 -0.298887788932329 1.28558887857539 -0.232490957189624 0.816156709941774 NA NA
"ANKRD20A4P" 3.2080037935532 -0.244674190092453 0.717259845203017 -0.341123501794806 0.733010609328428 NA NA
"REG3A" 0 NA NA NA NA NA NA
"REG1B" 0 NA NA NA NA NA NA
"LRRC15" 0.0860493147966954 -0.556691099359339 5.20119495300769 -0.107031384977681 0.914764081149463 NA NA
"SPMIP9" 0.243242971450555 0 3.39904850279903 0 1 NA NA
"CD8B" 0.12106798787203 0.885878175240455 5.20119495300769 0.170322047768692 0.864756872974682 NA NA
"CALB2" 4.01038638830363 1.3432168056971 0.697205969999296 1.92657100411584 0.0540331151261751 NA NA
"SLC9C1" 0.165350443632782 -0.556691649251839 4.29011342355039 -0.129761522433394 0.896755106110894 NA NA
"OR1A1" 0.0381543460698251 0 5.20119495300769 0 1 NA NA
"OR7A2P" 0 NA NA NA NA NA NA
"OR1A2" 0 NA NA NA NA NA NA
"OR8I2" 0 NA NA NA NA NA NA
"LCE1D" 0 NA NA NA NA NA NA
"CCL11" 0 NA NA NA NA NA NA
"PRL" 0 NA NA NA NA NA NA
"HMGN1P35" 1.46870252355419 0.248512933738 0.996428638119636 0.249403644406457 0.803048566375784 NA NA
"OR4C11" 0 NA NA NA NA NA NA
"OR8U1" 0 NA NA NA NA NA NA
"OR4X2" 0 NA NA NA NA NA NA
"GPR22" 1.24142632743284 -1.95721949658021 1.56312220129537 -1.25212187182694 0.210525459044344 NA NA
"CXCR6" 0.334023447070516 -1.92040469494034 2.52873360458651 -0.759433374657255 0.447593355153771 NA NA
"AZU1" 2.98006983099474 0.110556330362339 0.813658995173388 0.135875509295857 0.891919696646333 NA NA
"TPSAB1" 0 NA NA NA NA NA NA
"ATOH1" 0.410752693568232 -0.556726697308256 2.30839154244867 -0.241175159010372 0.809419362957836 NA NA
"CLEC7A" 0.0822019110228878 0 5.20119495300769 0 1 NA NA
"SERHL" 0.690473155531925 -1.75306522206565 1.70248962222439 -1.02970684765478 0.303147640133521 NA NA
"CDY1" 0 NA NA NA NA NA NA
"OR10V1" 0.0836279939547123 -0.556691099359339 5.20119495300769 -0.107031384977681 0.914764081149463 NA NA
"CSPG4P4Y" 0 NA NA NA NA NA NA
"GOLGA2P3Y" 0 NA NA NA NA NA NA
"OR5A1" 0.215643050379857 -2.25481313563866 3.93005115003683 -0.573736333079922 0.566146237801253 NA NA
"CLEC12A" 0.245252522175115 -0.0758710515309332 3.00451012690588 -0.0252523866874322 0.979853651725507 NA NA
"OR5A2" 0.0417550651158909 0 5.20119495300769 0 1 NA NA
"CSPG4P3Y" 0 NA NA NA NA NA NA
"IL16" 5.93512261456454 -0.144550845096027 0.521518324829468 -0.277173089063158 0.781647202227086 NA NA
"ABCG4" 4.49514817200939 -1.12749483387647 0.762131316586517 -1.47939706627773 0.139034223758521 NA NA
"CDY1B" 0 NA NA NA NA NA NA
"OR5B12" 0.0433679758346574 0 5.20119495300769 0 1 NA NA
"OR5B2" 0 NA NA NA NA NA NA
"NHERF4" 0.41192501475137 0.794621452924433 2.06015241844038 0.385710030875286 0.699711433083837 NA NA
"OR9I1" 0 NA NA NA NA NA NA
"MYOZ2" 0.0417550651158909 0 5.20119495300769 0 1 NA NA
"SYNPO2" 2.41993886215018 0.261936894654053 0.965853173775351 0.271197426033387 0.786239192554481 NA NA
"DNAJB7" 0.591682855712327 -1.56558273127082 1.78402454631196 -0.87755672112656 0.380184324612896 NA NA
"INSL5" 1.31373974504427 -2.53943009688804 1.54954239531807 -1.63882582661882 0.101249538804838 NA NA
"EFCAB3" 0.41209142494469 0.885937289309958 2.12139753964954 0.417619645894525 0.676225230583615 NA NA
"TTC36" 4.39845902086321 0.227028505394939 0.635276557558566 0.357369562427163 0.720815159977184 NA NA
"OR9G4" 0.0830243096425029 0.885860828500578 5.20119495300769 0.170318712623589 0.864759495716638 NA NA
"OR5AR1" 0 NA NA NA NA NA NA
"PRSS30P" 0.414612390952792 -0.570742055246032 2.51986466321658 -0.226497106601545 0.820814809363833 NA NA
"FUT9" 9.81249822137382 -0.72257740779967 0.453460277390324 -1.59347454193369 0.111053775023961 0.26865326221738 NA
"OR5AP2" 0 NA NA NA NA NA NA
"HSFY1" 0.0401636681798034 0 5.20119495300769 0 1 NA NA
"RAB40A" 2.88874045012257 0.67318823269605 0.752826445981278 0.894214378745126 0.371207200439103 NA NA
"MAB21L4" 0.126000553330398 -0.556673752619461 5.20119495300769 -0.107028049832578 0.91476672701211 NA NA
"AGXT" 0.121186922209062 0.885878175240456 5.20119495300769 0.170322047768692 0.864756872974681 NA NA
"OR8J1" 0 NA NA NA NA NA NA
"OR5T3" 0 NA NA NA NA NA NA
"ACOT12" 0.830817698646327 -0.627341675377927 1.52639306413734 -0.410996151723524 0.681075356500058 NA NA
"CARNS1" 1.32375639074126 0.232882736788806 1.13032257096097 0.20603210337631 0.836765834369042 NA NA
"OR10H5" 0.124943982534987 -1.03757643556337 5.20119495300769 -0.199488087821698 0.841880960634437 NA NA
"FAM170B" 0 NA NA NA NA NA NA
"NIPAL4" 0.281719172938836 -0.0758661685157452 2.64267751606008 -0.0287080690151149 0.977097420877992 NA NA
"MUCL1" 0.249599189688885 -0.571747698460006 2.98834760847593 -0.191325700142227 0.848270427192598 NA NA
"SNTG2" 0.871420605604591 0.527764042382193 1.43206947544764 0.368532429068935 0.712476269108846 NA NA
"FNDC9" 0.332961022045241 -0.542698445069205 2.84355146708026 -0.190852337772681 0.848641282632173 NA NA
"KLHL6" 1.50401031089038 0.72934209654819 1.04430898515647 0.69839684127482 0.484929051233218 NA NA
"OR10AD1" 0 NA NA NA NA NA NA
"THEMIS" 0.980505174201968 0.33907195681254 1.58884015062952 0.21340847704421 0.831008369074508 NA NA
"MOS" 0.454768231481306 -0.563013496592755 2.09256562779969 -0.269054164473091 0.787888001637871 NA NA
"MS4A10" 0 NA NA NA NA NA NA
"CCL19" 0 NA NA NA NA NA NA
"TMEM217" 8.05818364559647 0.38844134748456 0.424392777473793 0.915287366096957 0.360040789825858 NA NA
"OR4D9" 0.370471355192968 1.88419602470895 2.14628980805427 0.877885184767791 0.380006029919658 NA NA
"RPL12P13" 7.00086191828798 -0.546323023229433 0.487289703127476 -1.12114624980392 0.262225614665786 NA NA
"COL6A5" 0.124384991201344 0 5.20119495300769 0 1 NA NA
"OR5B3" 0 NA NA NA NA NA NA
"OR10W1" 0 NA NA NA NA NA NA
"FADS6" 0.126734954998605 -1.03757643556337 5.20119495300769 -0.199488087821698 0.841880960634437 NA NA
"HOXC5" 0 NA NA NA NA NA NA
"RAB37" 1.89838352496604 -1.65173387737918 1.26315460525263 -1.30762605821227 0.191000174006695 NA NA
"ZBTB8OSP2" 0.870580584923822 -0.656127032901708 1.61898401842904 -0.405270852233843 0.685278429363917 NA NA
"OVOL1" 0.403810766509164 0.791700083505948 2.06413340055862 0.383550832175716 0.701311387882255 NA NA
"CES4A" 4.63495776418003 -1.13433377286688 0.743895101324873 -1.5248571617781 0.127294728718248 NA NA
"CES3" 2.68800526374441 -0.0575434208693345 0.881369267534938 -0.0652886627534394 0.947944168897876 NA NA
"KRT2" 0 NA NA NA NA NA NA
"ACTE1P" 0 NA NA NA NA NA NA
"LVRN" 3.41275177922275 0.577403491596748 0.712440874873747 0.810458119347897 0.417676926094941 NA NA
"COX6B1P3" 0 NA NA NA NA NA NA
"MYEOV" 0.20746035378459 -1.03760855988849 3.51969716060538 -0.294800521903432 0.768146267722697 NA NA
"MRGPRD" 0.0419370968327329 0 5.20119495300769 0 1 NA NA
"SLC22A13" 1.13413576127354 2.48956034024148 1.45046502469296 1.71638770867189 0.0860911047093143 NA NA
"ADH6" 2.30952950004041 1.03638514109769 0.747577445298469 1.38632478496447 0.165647752000576 NA NA
"XKR3" 0.0433821141705393 0 5.20119495300769 0 1 NA NA
"FRG2C" 0.0845305745124335 -0.55669109935934 5.20119495300769 -0.107031384977681 0.914764081149463 NA NA
"UNC93B3" 0.403591358936129 0.405039051130669 2.2684813054269 0.178550755592162 0.858290464325138 NA NA
"HPSE2" 0.582252541672893 0.907421985271034 1.45112151597062 0.625324602580978 0.531758035915747 NA NA
"ARPP21" 9.89828617234993 -1.7737740349069 0.52490604176636 -3.37922198216271 0.000726912881534656 0.00619139245195444 NA
"DELEC1" 0.44532172507145 1.27322670441483 2.02941842136795 0.627385013858598 0.530406888756541 NA NA
"RXFP4" 0 NA NA NA NA NA NA
"HPSE" 2.23189816942866 -0.974509820848956 0.93422386710839 -1.04312237693655 0.296891618153349 NA NA
"ACSM6" 0.460355495650791 -1.2922385889894 1.91719620429569 -0.674025217708024 0.500295281330004 NA NA
"ADAMTS20" 2.75099198386796 -0.423883008085425 0.901655121654425 -0.470116564421719 0.638271740319588 NA NA
"CYSLTR1" 0.378765043512381 -1.96339704016793 2.74659542761965 -0.714847560155418 0.474703243328312 NA NA
"PARP15" 0.567823089196108 1.34006503251983 1.63606687001827 0.819077176536722 0.412742382671179 NA NA
"ABLIM3" 2.89398116268138 -1.07664384181712 0.95601530036233 -1.12617846326212 0.260089987586822 NA NA
"MAB21L3" 0.50192658472888 -1.2959996712428 2.03050463945516 -0.638264816568234 0.523301310740143 NA NA
"TUBB8B" 0.579886346262354 0.917334121664846 1.58655988407467 0.578190669556646 0.563135397443886 NA NA
"SYT12" 0.982944440639455 1.15719887115261 1.27674527755379 0.906366282685431 0.364742013016589 NA NA
"TERF1P1" 1.5172910782748 1.12449641999237 0.935138109663258 1.20249234671583 0.229172829540615 NA NA
"C11orf86" 0.211621871406889 -1.53728294551625 4.00989440593125 -0.383372425778188 0.701443645453139 NA NA
"LIPM" 0 NA NA NA NA NA NA
"GPR151" 0.0836279939547123 -0.556691099359339 5.20119495300769 -0.107031384977681 0.914764081149463 NA NA
"DMRT2" 1.01721503425152 0.889689067418128 1.40276762667255 0.634238380257268 0.525925263562729 NA NA
"MMRN2" 1.05578772637407 -0.0746298561574999 1.51554066724444 -0.0492430574582944 0.960725597978581 NA NA
"OR10K1" 0.0417550651158909 0 5.20119495300769 0 1 NA NA
"FAM86B3P" 0.520078456250474 1.86032331730592 1.80976034422185 1.02793904355652 0.303978502170984 NA NA
"GPR148" 0 NA NA NA NA NA NA
"CST9" 0.0404468459069969 0 5.20119495300769 0 1 NA NA
"KCNK7" 2.33357635854797 -0.751802795100328 0.972317074219439 -0.773207439254179 0.439399624165331 NA NA
"C1QB" 0.0823839427397298 0 5.20119495297401 0 1 NA NA
"C1QA" 0 NA NA NA NA NA NA
"NDNF" 1.10841205281351 0.127104722132543 1.20706807211757 0.105300376232769 0.916137464445902 NA NA
"IQCF1" 0 NA NA NA NA NA NA
"OLR1" 0.0793280231687703 0 5.20119495300769 0 1 NA NA
"GLIPR1L1" 1.04596630053674 0.13126125375449 1.18237227958884 0.111015165037643 0.911604321106124 NA NA
"IHO1" 0.95289339809344 -1.10463269537874 1.47129461741305 -0.750789598701176 0.452779290136465 NA NA
"RNASE8" 0 NA NA NA NA NA NA
"SAA1" 0.772874941920187 0.60612809797879 1.36334884398064 0.44458767882844 0.656617753220343 NA NA
"TMEM196" 2.4020631761969 1.36859917216916 0.902667048757497 1.51617273949793 0.129475679217911 NA NA
"RNASE11" 0 NA NA NA NA NA NA
"AGR3" 6.54055085489167 1.6157399696678 0.517642423321167 3.12134380196526 0.00180027723133817 NA NA
"CSPG4" 4.5804876764699 0.327976069041242 0.622393299740462 0.526959511257605 0.59822170559983 NA NA
"CIMIP2C" 0.0392478119149137 0 5.20119495300769 0 1 NA NA
"ADGRF3" 2.0337332531138 1.10759616605917 0.918798452856525 1.20548327287195 0.228016791609013 NA NA
"NLRP13" 0 NA NA NA NA NA NA
"XCR1" 0 NA NA NA NA NA NA
"CCR9" 0.0787338338909442 0 5.20119495300769 0 1 NA NA
"SULT1B1" 0.0801905556274444 0 5.20119495300769 0 1 NA NA
"UGT2A1" 0 NA NA NA NA NA NA
"GPRC6A" 0.126740848631941 0 5.20119495300769 0 1 NA NA
"TRAPPC3L" 0.293442737849534 -0.556719015870713 2.88618018117791 -0.192891289151429 0.847044107175238 NA NA
"APOBEC4" 0 NA NA NA NA NA NA
"HSPB7" 0 NA NA NA NA NA NA
"TAS1R1" 0.209525108288513 1.37605762903777 3.98131379183267 0.34562903126617 0.729621525306298 NA NA
"HES3" 0 NA NA NA NA NA NA
"SPDYE2B" 3.06829915554288 0.138250864899387 0.671959539599343 0.205742841275561 0.83699179188938 NA NA
"OR1L1" 0 NA NA NA NA NA NA
"ADGRG2" 1.80724424064695 -2.67339671470883 1.37515767999689 -1.94406558142108 0.0518875431435073 NA NA
"SPATA3" 0.127895005818918 0.404975492296547 5.20119495300769 0.0778620097795723 0.937937819434638 NA NA
"MUC13" 0.201283173613493 0.885913992837386 4.05381460575689 0.218538359297261 0.82700967410752 NA NA
"WFIKKN2" 2.26124632179118 0.0306763485705267 0.843855392060987 0.0363526130888427 0.971001198458549 NA NA
"FAUP4" 2.70797558669352 -0.919678696597797 0.871671643105073 -1.05507469913982 0.291391162355922 NA NA
"SPMIP3" 0.166622479448428 0.405004851979142 4.279746546641 0.0946329058427568 0.924606412031837 NA NA
"CD7" 6.5126998452021 0.164963571795567 0.491757437653432 0.335457197318133 0.737280227575824 NA NA
"TOPAZ1" 0.365784776304993 1.27204261828861 2.74766714182923 0.462953681296986 0.643397568127176 NA NA
"TDRD12" 0.62495280025529 -1.01042039906761 2.12698514199422 -0.475048169880611 0.634752639882261 NA NA
"PPIAP7" 0.499316878968731 -0.567244676578843 2.08731873737092 -0.271757574165848 0.785808428764098 NA NA
"CCDC13-AS1" 0.0859878042186384 -0.556691099359339 5.20119495300769 -0.107031384977681 0.914764081149463 NA NA
"KCNH6" 0.324328025947946 0.833350754024867 2.28594066779688 0.364554848585823 0.71544372407811 NA NA
"MARCHF10" 3.21411846428287 0.269489586640658 0.670237263813329 0.402080876714302 0.687624506039679 NA NA
"PHOSPHO1" 1.68763625759799 0.715855302228189 1.03576987078894 0.691133544638563 0.489481621564705 NA NA
"GPR160" 2.93403388526889 -0.65374919081949 0.873103952007512 -0.74876443900676 0.453999196790124 NA NA
"KRT28" 0.913807529774337 1.66015591841012 1.56730447894667 1.0592427576841 0.289489236855225 NA NA
"HOXB2" 1.57554785146584 0.598698534559561 0.921230879757895 0.649889780851574 0.515763419638851 NA NA
"C1QTNF1" 5.43856352119984 0.286425047910679 0.576145402566127 0.497140212583411 0.619090179036038 NA NA
"SNURFL" 0 NA NA NA NA NA NA
"COMMD5P1" 2.21917278595186 -0.19757290092297 0.839039634040061 -0.235475051365138 0.813840040623489 NA NA
"RAX2" 0.03921437403047 -0.556708446099217 5.20119495300769 -0.107034720122784 0.91476143528776 NA NA
"LRRC63" 0.214071904069787 -1.5469624661127 3.99765143280849 -0.386967821510618 0.698780030406442 NA NA
"NRROS" 8.84095213315608 -0.340676231275519 0.545423567864315 -0.624608563596705 0.532227997817883 0.716992079252138 NA
"CBY2" 0.201257988113166 0 3.55611967340113 0 1 NA NA
"TENT5D" 0.0382869879839473 0 5.20119495300769 0 1 NA NA
"FAM3C2P" 6.44080723390117 0.707509746345544 0.485163070729794 1.45829266287991 0.144759891737554 NA NA
"SPATA31G1" 0.125786556675374 -0.556673752619461 5.20119495300769 -0.107028049832578 0.91476672701211 NA NA
"CD34" 0.658247366857007 -0.550250940037195 1.72162589133746 -0.319611213333768 0.749263072909584 NA NA
"CTSF" 5.08942848795367 -0.864522758762617 0.664937847386376 -1.30015573960895 0.193547596819518 NA NA
"TLR10" 0.162767748780823 0.885905803383913 4.31150115052825 0.205475024232655 0.837201009560695 NA NA
"TLR1" 1.23551787115364 -0.674632014138257 1.35994136073198 -0.496074340863596 0.619841961854985 NA NA
"TLR6" 5.86590970622165 0.499410171542489 0.627476404214962 0.795902711540688 0.426088585095333 NA NA
"NWD2" 5.86143450362011 0.0227053791089849 0.59663891141166 0.0380554782376891 0.969643448794817 NA NA
"GSTA3" 0.0417550651158909 0 5.20119495300769 0 1 NA NA
"SELP" 0 NA NA NA NA NA NA
"ARL13A" 0.0396433449721266 0.8858434817607 5.20119495300769 0.170315377478486 0.864762118460085 NA NA
"SNX31" 0.880066397706464 -0.313188649788753 1.32778826204782 -0.235872434439004 0.813531658917255 NA NA
"REP15" 7.10271179349327 0.128094908201033 0.550968297164573 0.232490524155824 0.81615704624004 NA NA
"ZNF80" 0.379083098344525 -0.556724654977955 2.50080422256538 -0.222618248143733 0.823832632861062 NA NA
"EVX2" 0 NA NA NA NA NA NA
"TNK1" 6.08506815794091 -0.562007110036545 0.633507103334216 -0.887136240586161 0.375005554623231 NA NA
"DIRC1" 0.168537266211291 -0.0758962287754898 4.26434350786876 -0.0177978693872674 0.985800104474321 NA NA
"SLC16A11" 1.83160055052537 -0.228447566519156 1.04425585764486 -0.21876589424586 0.826832415785362 NA NA
"GLIS1" 4.27356924474251 -1.89154267008726 0.973284695591078 -1.94346287232897 0.0519602571225924 NA NA
"OR2Y1" 0 NA NA NA NA NA NA
"CHRNA9" 4.54734776724991 -0.655069214296544 0.674364582969779 -0.971387333853949 0.331355433517409 NA NA
"PODN" 0.512943547971334 1.27533399621307 2.31788213284859 0.550215206433183 0.582171774865516 NA NA
"SLC6A19" 0.0407665521991756 0 5.20119495300769 0 1 NA NA
"KCNJ5-AS1" 1.0273174133274 0.163992335863114 1.36956512461466 0.119740443820994 0.904688761291306 NA NA
"PMS2P6" 0.693468351571861 -0.0821508831625079 1.52053606913541 -0.0540275793715432 0.956913191164973 NA NA
"CRMA" 1.33216527194376 0.66723742223814 1.11569916171976 0.598044208628469 0.549810435348354 NA NA
"MIR1-1HG" 0.0417550651158909 0 5.20119495300769 0 1 NA NA
"PPIAP24" 0.040026887447641 0 5.20119495300769 0 1 NA NA
"TRHR" 0 NA NA NA NA NA NA
"RPL35P9" 0.039668144832752 0 5.20119495300769 0 1 NA NA
"ABRA" 0 NA NA NA NA NA NA
"STARD6" 5.04460553032978 -1.57507875967047 0.741870887108297 -2.12311709091308 0.0337440411880557 NA NA
"GOLGA6L2" 2.13293117688238 0.58015824704083 1.05891022761563 0.547882371810858 0.583772673802023 NA NA
"VWC2L" 0.28603697255234 0.885933966060996 2.93256976528522 0.302101582219249 0.762574626328839 NA NA
"GALNTL6" 1.52737025627807 0.600553850845998 1.15093569106436 0.521796183321606 0.601812247359311 NA NA
"PPIAP80" 0.253850532807462 -1.52794838977122 3.8313929156872 -0.398797101575046 0.690042712892803 NA NA
"GCSAM" 0.0827036490319085 0 5.20119495300769 0 1 NA NA
"SLC26A9" 0.740473282319729 -0.0831495217094085 1.6431992817961 -0.0506022140044523 0.959642498567093 NA NA
"MFSD4A" 6.20839202264263 -0.396958758042113 0.548651170960264 -0.723517562802873 0.46936196798356 NA NA
"TTC9B" 3.17083664668795 0.73089260160171 0.687895263025408 1.06250564713471 0.288006195715434 NA NA
"MYO1H" 0.36303651051239 -0.925940150315279 2.50839417107302 -0.369136621745214 0.712025893316587 NA NA
"KLK15" 0.039668144832752 0 5.20119495300769 0 1 NA NA
"GOLT1A" 0.442820673796756 -1.03762650561074 2.27280346465416 -0.456540357205341 0.648001456986368 NA NA
"RPL10P2" 2.13838151646906 -1.09190111273929 1.25809563063726 -0.867899932365407 0.385449115997105 NA NA
"NPAS4" 2.48171025269215 -0.985510970933738 0.952222111673493 -1.03495913280331 0.300687997004742 NA NA
"CMKLR1" 0.623980852268624 1.34140805940959 1.55483499373284 0.862733386382783 0.388284071621321 NA NA
"KY" 0.31574201242166 0 2.86730922329634 0 1 NA NA
"SLCO2A1" 0.784942501296984 0.361853724410015 1.63338500618968 0.221536087963816 0.8246750404384 NA NA
"OR7D4" 0.127066995758639 -0.556673752619461 5.20119495300769 -0.107028049832578 0.91476672701211 NA NA
"VN1R6P" 0 NA NA NA NA NA NA
"FAM47DP" 0 NA NA NA NA NA NA
"GRIK1-AS1" 0.984795233514651 0.49984407534784 1.3656746399238 0.366005240732691 0.71436116497094 NA NA
"LEP" 0.124865415096626 0.885878175240456 5.20119495300769 0.170322047768692 0.864756872974681 NA NA
"PPIAP72" 1.15287412947115 -0.0572946415734499 1.4634209768429 -0.0391511687204691 0.96876986547559 NA NA
"PCP2" 0.606150488224969 -0.075855975930293 1.84659094307284 -0.0410789277478335 0.967232973642421 NA NA
"ODAPH" 2.73210548569141 0.129745934902815 0.784027762251394 0.165486403861823 0.868561150439173 NA NA
"BTC" 2.74172265887764 -1.5920498203809 1.0203634063905 -1.56027726044461 0.118694374669769 NA NA
"PDZK1" 2.85946717219405 0.671177751759927 0.762914592563504 0.879754769802833 0.378992171938019 NA NA
"ADGRE1" 0 NA NA NA NA NA NA
"DNAH12" 6.72703278296991 0.493442037599078 0.528427898184955 0.933792555794184 0.350410910233417 NA NA
"AMY1B" 1.22702829046795 0.107437237529889 1.08885804258743 0.0986696459297749 0.921400570266254 NA NA
"NLRP6" 0 NA NA NA NA NA NA
"CATSPERD" 2.11947507854378 -0.52915824536411 1.03574746020428 -0.51089504507184 0.6094245509343 NA NA
"SLC66A1LP" 0.283161994105256 -1.03758526219654 3.74094835733962 -0.27735888418797 0.781504549239702 NA NA
"METTL15P1" 0.409489418617555 0.405038604704723 2.01970247571099 0.200543698676281 0.841055385470826 NA NA
"OR9G1" 0 NA NA NA NA NA NA
"VN2R1P" 0 NA NA NA NA NA NA
"OR5M3" 0 NA NA NA NA NA NA
"P2RY14" 0.0396598783360183 0 5.20119495300769 0 1 NA NA
"AMZ1" 0.95483774635878 0.317688886948552 1.33056435591294 0.238762511213203 0.811289741264252 NA NA
"GPR171" 3.22053789649904 -0.069947829585949 0.77187364840784 -0.0906208285905755 0.927793881205213 NA NA
"GPR149" 0.0396598783360183 0 5.20119495300769 0 1 NA NA
"CD164L2" 0.381354171792319 -0.0758593089692867 3.05754492583491 -0.0248105296273193 0.980206092216683 NA NA
"FUT1" 4.18085614254478 0.775381021654308 0.602494167346027 1.28695191369212 0.198111049102527 NA NA
"OR5J2" 0 NA NA NA NA NA NA
"OR10AG1" 0 NA NA NA NA NA NA
"OR4S2" 0 NA NA NA NA NA NA
"CA5A" 0.0833948632822984 0 5.20119495300769 0 1 NA NA
"ZG16" 0.294820874678019 0.405033568731744 2.61017755101048 0.155174719273386 0.876683577954914 NA NA
"SLC22A1" 5.77361115603851 0.391817797969832 0.608836239966904 0.643552029674073 0.519865965450686 NA NA
"TEX36" 0 NA NA NA NA NA NA
"DSG4" 0.0816052416654849 0 5.20119495297489 0 1 NA NA
"DES" 2.12704160680277 -1.97752344869375 1.24976276858272 -1.58231905958948 0.113576751834319 NA NA
"RAG2" 0.16527850587712 0.405004722859535 4.29070295783659 0.0943912283929675 0.92479838342453 NA NA
"WFDC5" 0.286756328590955 0.885932987971957 2.62599941445311 0.337369834546006 0.735838121608365 NA NA
"OR2T1" 0 NA NA NA NA NA NA
"TMEM51-AS1" 4.06338563209576 -0.499491639228366 0.663651145886622 -0.752641869639293 0.451665150218659 NA NA
"ABO" 0.619847659692103 0.46827941917333 1.67795806259043 0.279076950499228 0.780185771503944 NA NA
"INHBC" 0.588274288602888 -1.53631203654111 2.21068383183029 -0.694948782101126 0.487087399857573 NA NA
"HIGD2B" 0.319208646246711 0.405036428666297 2.36780548876016 0.171059840256719 0.86417671320552 NA NA
"NPPA" 0.837642796856446 0.943346157330706 1.30543117698449 0.722631858318115 0.469906089974383 NA NA
"C1orf127" 0.201987675037837 -0.556689811548406 4.06526892342926 -0.136938003864898 0.891079799038586 NA NA
"VWA3A" 5.58560903743652 -0.652992833621236 0.661335443405996 -0.987385206905298 0.323453833617144 NA NA
"PHYHD1" 6.18917566322392 -0.845119851696164 0.577766652549342 -1.462735600899 0.143539740656254 NA NA
"CATSPER1" 0.801279184908499 0.355181133956154 1.65860301709132 0.214144753323211 0.830434177075997 NA NA
"ANKRD30BP1" 0 NA NA NA NA NA NA
"ANKS4B" 0.33851911133117 0.837882165967265 2.50353860099644 0.334679148000265 0.73786713271121 NA NA
"CST6" 0.205699260653908 0.405020142898755 3.52998165648896 0.114737180617987 0.908653442653678 NA NA
"GRAMD2A" 0.655301064478853 1.91113417410596 1.75602365174916 1.08833054281604 0.276449211682812 NA NA
"NF1P5" 0 NA NA NA NA NA NA
"PROP1" 0 NA NA NA NA NA NA
"ISX" 0 NA NA NA NA NA NA
"APOF" 0.285464432004758 0 2.86390801551858 0 1 NA NA
"OR10P1" 0 NA NA NA NA NA NA
"PCSK1" 2.49191184062568 -0.270508058429123 0.828852822330194 -0.326364405285647 0.744148664893899 NA NA
"TBC1D10C" 5.9965178136927 -0.208140575811889 0.560598986723995 -0.371282468825375 0.710427154127684 NA NA
"OR52W1" 0 NA NA NA NA NA NA
"LRRC25" 1.62306857525123 1.09330837463014 0.95535304827825 1.14440245582564 0.252456770220012 NA NA
"ACRP1" 0.371831500341468 -1.03759561710774 3.1463839191807 -0.329774002079799 0.741570732819434 NA NA
"TSGA10IP" 7.8882076491141 -0.147094620463923 0.545122206808659 -0.269837879702365 0.787284979583415 NA NA
"GPR152" 0.0407665521991756 0 5.20119495300769 0 1 NA NA
"UBQLNL" 5.75750280468417 -0.272882708485419 0.506246482697742 -0.539031317375779 0.589865245492019 NA NA
"UBQLN3" 0 NA NA NA NA NA NA
"PNLIP" 0.0442172622020494 -0.55670844609922 5.20119495300769 -0.107034720122785 0.91476143528776 NA NA
"KCNE3" 0.649408181882757 -2.24229687999829 1.8098640048515 -1.23893114288566 0.215370999236983 NA NA
"CABP4" 1.27629234062667 -1.38476587502721 1.36039100289806 -1.01791754876152 0.308717141142016 NA NA
"LONRF3" 4.83576253528444 0.749161685078229 0.676136758680264 1.10800318938509 0.267860438492231 NA NA
"P2RY2" 0.251365561615516 -0.96847330814353 3.33940010690749 -0.290014157375231 0.771805406819863 NA NA
"OR4B1" 0.0433644313064845 0.8858434817607 5.20119495300769 0.170315377478486 0.864762118460085 NA NA
"PRM1" 0 NA NA NA NA NA NA
"DRD5P2" 0 NA NA NA NA NA NA
"TEX26" 1.51384875297604 -2.54361306521735 1.47786299590196 -1.72114267172983 0.0852249376452074 NA NA
"GOLGA8DP" 0 NA NA NA NA NA NA
"GPR156" 1.98958281837898 -0.353990841322223 0.847919454454666 -0.417481683504821 0.676326119036288 NA NA
"CCDC197" 0 NA NA NA NA NA NA
"KDF1" 0.858583638258635 -0.4137073555139 1.57686786664803 -0.262360191531661 0.793043760525172 NA NA
"RBMXL3" 0 NA NA NA NA NA NA
"LINC02873" 0.1701658605582 -0.556693399769581 4.2570387678468 -0.130770103381312 0.895957173908434 NA NA
"BAK1P1" 0.413726680000547 0.881066465096845 2.42767618875131 0.362925858555307 0.716660269521762 NA NA
"LINC02915" 0.0381543460698251 0 5.20119495300769 0 1 NA NA
"EIF3KP1" 0.780813492027735 -1.52809883743745 1.76809836583921 -0.864261212476238 0.387444412518392 NA NA
"EIF4E1B" 0 NA NA NA NA NA NA
"ZBTB44-DT" 5.37332823550451 -0.43870444412072 0.625363473212879 -0.701519137129682 0.482979095972717 NA NA
"LINC02694" 0.531665767515906 -1.52902364932775 2.08805144299079 -0.732272978455781 0.464001968794544 NA NA
"PRIMA1" 1.51768297349404 -3.52093750069695 1.41737349651811 -2.4841282197998 0.0129869037525889 NA NA
"OR52B3P" 0 NA NA NA NA NA NA
"CBLL2" 0 NA NA NA NA NA NA
"CCDC168" 8.82368748317942 -0.141477901413654 0.463835408984177 -0.305017466699013 0.760352849318812 0.873521815153011 NA
"ARB2BP" 0 NA NA NA NA NA NA
"GAPT" 0.117378111363252 0 5.20119495300769 0 1 NA NA
"CREG2" 1.51107054799546 -0.310103471645043 1.24412893109988 -0.249253484822425 0.803164709690708 NA NA
"TMEM270" 0.125257038540725 -0.556675076736023 5.20119495297569 -0.107028304412535 0.914766525046772 NA NA
"HOXD8" 0.319554215773401 2.74525944943815 2.66188433765358 1.03132183867089 0.302389920514682 NA NA
"TSPEAR" 0.619343903065495 -0.965450790512374 1.97502830953362 -0.488828836453667 0.62496288078768 NA NA
"DOK7" 0.869288757492495 -0.991357378478127 1.66948659624472 -0.59380972612062 0.552639383081715 NA NA
"KLHL38" 0 NA NA NA NA NA NA
"LINC02880" 0.919544115283528 0.0255825998036193 1.41715437783427 0.0180520910098131 0.985597297551264 NA NA
"PLEKHD1" 2.80358581554044 0.470878552812679 0.76551250806036 0.615115426403392 0.538478495099034 NA NA
"FAM220BP" 0 NA NA NA NA NA NA
"ASCL3" 0 NA NA NA NA NA NA
"C11orf16" 0.988075472168835 1.74341967962847 1.35809810610391 1.28372145708233 0.199239433898407 NA NA
"TMPRSS7" 8.28791749485914 -0.400964087082516 0.484588305757595 -0.827432445889625 0.40799199671841 NA NA
"RPL36P3" 5.21560880913785 0.840780958609258 0.588604046335738 1.42843217582925 0.153167503496693 NA NA
"NUPR1" 3.02319399394987 -0.171552677906228 0.760128364214004 -0.225689088820701 0.82144324501713 NA NA
"RPL23P2" 4.16235193104573 -0.122862104052137 0.626389968899754 -0.196143153869374 0.844498120313271 NA NA
"KCNE5" 3.22465250516677 -0.669555734018091 0.805189969297259 -0.831550018689944 0.405662984031183 NA NA
"ZNF683" 0.209686584643295 -0.556665996482489 4.65453337308974 -0.119596520609534 0.90480277609276 NA NA
"AQP7P4" 0 NA NA NA NA NA NA
"MC5R" 0.452937182963642 0.7949526900033 2.039696816617 0.389740614157448 0.696728360881433 NA NA
"GPX2" 1.12978884125082 -1.1228140458449 1.5902273660249 -0.706071389433826 0.480143742963508 NA NA
"HSF5" 0.25232307778749 -0.0758705527281058 2.97814390364523 -0.0254757846439994 0.979675463272235 NA NA
"FOXG1" 6.16419032891817 0.0646775963379118 0.494768308390445 0.130722997494156 0.895994439085616 NA NA
"ENTHD1" 0 NA NA NA NA NA NA
"CIDEA" 0.650800068579668 0.947740570796342 1.74714593208621 0.542450721139634 0.587508046431332 NA NA
"OR11H4" 0.0396598783360183 0 5.20119495300769 0 1 NA NA
"OR4D11" 0 NA NA NA NA NA NA
"OR11H6" 0.0419370968327329 0 5.20119495300769 0 1 NA NA
"OR4K17" 0 NA NA NA NA NA NA
"OR10H4" 0 NA NA NA NA NA NA
"RPP38-DT" 6.98966011044129 0.22355528722034 0.483768188618612 0.46211241764097 0.644000705705473 NA NA
"OR51B6" 0 NA NA NA NA NA NA
"CDV3P1" 0.0433821141705393 0 5.20119495300769 0 1 NA NA
"OR4L1" 0 NA NA NA NA NA NA
"OR4K13" 0 NA NA NA NA NA NA
"HMGB4" 0 NA NA NA NA NA NA
"CYCSP34" 0.377408805716401 -0.581543521369629 2.51433666521955 -0.231291031711877 0.817088713475198 NA NA
"OR4F21" 0 NA NA NA NA NA NA
"OR4K5" 0 NA NA NA NA NA NA
"IDSP1" 0.865807811177997 -2.73471750980003 1.6520874363074 -1.65531039683495 0.0978615510476172 NA NA
"OR4K3" 0 NA NA NA NA NA NA
"OR4N2" 0 NA NA NA NA NA NA
"OR4M1" 0 NA NA NA NA NA NA
"FOXR1" 0.161529934191658 0 4.32768177953924 0 1 NA NA
"OR4H12P" 0 NA NA NA NA NA NA
"FOXN3P1" 0.0396598783360183 0 5.20119495300769 0 1 NA NA
"RPL37AP8" 5.37318165504583 -0.144005941460833 0.621098854911449 -0.231856717046056 0.816649303271303 NA NA
"TAC4" 0 NA NA NA NA NA NA
"PFN1P10" 0 NA NA NA NA NA NA
"PRR18" 8.97695895305001 -0.953743666979572 0.511221473248124 -1.8656173828533 0.0620949158547093 0.179338159392935 NA
"B3GNT4" 8.50730780583267 -0.13556620681027 0.454990441312502 -0.297953966723355 0.765738297929869 0.876503260391736 NA
"HSD11B2" 7.76329295408195 -0.602217723481445 0.488052633573128 -1.23391962680847 0.217232855189313 NA NA
"GJC3" 0.0764413340537725 0 5.20119495297597 0 1 NA NA
"CLEC14A" 0.698083887773188 -0.973785661124547 1.97362747623206 -0.493398917907063 0.621730746804205 NA NA
"SYNE3" 6.56477100305375 1.06585569363981 0.565297109815466 1.88547875998826 0.0593652294242459 NA NA
"ZNF575" 6.65421069407046 0.226168197923672 0.542213691261388 0.417120042464295 0.676590605680841 NA NA
"OR5AN1" 0.488013837174946 0.405043987128652 2.126405019621 0.190482990489199 0.848930670795288 NA NA
"OR10AC1" 0.0382869879839473 0 5.20119495300769 0 1 NA NA
"PRR15" 0.747178257315334 2.14568899438301 1.51327319873952 1.41791250659184 0.156216310551717 NA NA
"OR4C5" 0 NA NA NA NA NA NA
"OR4C3" 0 NA NA NA NA NA NA
"OR4S1" 0 NA NA NA NA NA NA
"CNTD1" 3.78264462632464 0.208735922483661 0.64133450797493 0.325471216483833 0.744824463688524 NA NA
"DCAF4L2" 0.71387767161352 -0.0185367930661662 1.52678958889829 -0.0121410266358589 0.990313100277683 NA NA
"OR4X1" 0 NA NA NA NA NA NA
"CNBD1" 0.161162793853573 -0.55669099526442 4.32964430131511 -0.128576611962172 0.897692673619915 NA NA
"DMBT1L1" 0 NA NA NA NA NA NA
"MAP3K19" 0.951090517714417 -2.14695426909398 1.52944319816515 -1.40374894057501 0.160393623291374 NA NA
"LINC02914" 0 NA NA NA NA NA NA
"HORMAD2" 0.816223870579673 -0.0902502703728182 1.60465460567796 -0.0562428014436714 0.955148384483161 NA NA
"NANOGP1" 0 NA NA NA NA NA NA
"FOXL1" 3.49448437481139 -1.07457770924223 0.828901974615619 -1.29638695786741 0.19484220308825 NA NA
"TGIF2LY" 0 NA NA NA NA NA NA
"OR4F17" 0 NA NA NA NA NA NA
"SCAND2P" 0.914867968459749 -0.310770387262954 1.36853515456157 -0.227082502212019 0.820359589872116 NA NA
"OR10AB1P" 0 NA NA NA NA NA NA
"ZNF843" 4.43604643497846 0.137201732478011 0.656900283769451 0.208862343140901 0.834555701615336 NA NA
"PFN4" 4.97794420948418 -0.662860171134991 0.652540698422748 -1.01581429746403 0.309717826261778 NA NA
"OR51V1" 0 NA NA NA NA NA NA
"MAGEB6" 0 NA NA NA NA NA NA
"OR52Z1P" 0 NA NA NA NA NA NA
"OR51A1P" 0 NA NA NA NA NA NA
"PAK6-AS1" 0.635236289028775 -2.309439243923 4.27133099459772 -0.540683746317934 0.588725583430717 NA NA
"LINC00303" 0.293683465233593 -1.03761655985776 2.9048672542943 -0.357199303453141 0.720942607311844 NA NA
"ZNF285BP" 0 NA NA NA NA NA NA
"TCERG1L" 0.897994451844131 0.910114775213417 1.53354116026479 0.593472675396774 0.552864864362073 NA NA
"MAGEB18" 0 NA NA NA NA NA NA
"DEFB104A" 0 NA NA NA NA NA NA
"OR52E2" 0 NA NA NA NA NA NA
"DEFB103A" 0 NA NA NA NA NA NA
"OR51L1" 0 NA NA NA NA NA NA
"METTL1P1" 0.417690795859021 -1.94028308082974 2.27097328476238 -0.854383930382853 0.392892296785051 NA NA
"FKBP9P1" 0.245084846940429 -1.5032709219111 2.99820074182747 -0.501391017932584 0.616095959933818 NA NA
"MIR7-3HG" 1.09877122136834 1.25793429467302 1.22008062026103 1.03102555174091 0.302528837620694 NA NA
"KRT18P28" 0.129518790341267 0.404975492296544 5.20119495300769 0.0778620097795718 0.937937819434638 NA NA
"GJA1P1" 9.08202723222834 -0.398417252560503 0.449891486327014 -0.885585223701931 0.375841076892305 0.583574573323588 NA
"GRIN1" 0.449371046584526 0.405040011742744 2.00297297032581 0.202219409719174 0.839745199816102 NA NA
"OR51G2" 0 NA NA NA NA NA NA
"OR51A7" 0 NA NA NA NA NA NA
"OR51T1" 0 NA NA NA NA NA NA
"OR51H1" 0 NA NA NA NA NA NA
"C8G" 1.21671591215291 -0.475593855949567 1.25674723229706 -0.378432387776405 0.705109412049021 NA NA
"FUT2" 0.959717826006054 -1.0773766341942 1.46105531948535 -0.737396195630497 0.460881448324409 NA NA
"OR51S1" 0 NA NA NA NA NA NA
"OR7A15P" 0 NA NA NA NA NA NA
"OR51F2" 0 NA NA NA NA NA NA
"EFCAB5" 5.66011191869775 -0.362812296627243 0.552543065800057 -0.656622658184855 0.511423576036777 NA NA
"OR51N1P" 0 NA NA NA NA NA NA
"RPL7L1P11" 0.03921437403047 -0.556708446099217 5.20119495300769 -0.107034720122784 0.91476143528776 NA NA
"FIBIN" 7.54829045330815 -0.690819363713243 0.686139058343794 -1.00682121985702 0.314020695419513 NA NA
"TRIM60" 0 NA NA NA NA NA NA
"FMR1NB" 0.793500277505139 -1.25879782872262 1.51366764180425 -0.831621020333217 0.405622893329444 NA NA
"HCG4" 0 NA NA NA NA NA NA
"DEFB104B" 0 NA NA NA NA NA NA
"IFNW1" 0 NA NA NA NA NA NA
"ACER2" 6.98814200000148 0.508772501043174 0.439057967453996 1.1587820715188 0.246545027210885 NA NA
"PHETA2" 6.78046288541964 -1.11873513591977 0.65933066484408 -1.6967740097214 0.0897393942338038 NA NA
"SCN4B" 2.55889317301401 0.0998950913703577 0.813993921976718 0.122722158818791 0.902327116301644 NA NA
"DSCAML1" 1.39870470850679 1.08477647199375 0.942624727152152 1.15080417556101 0.249812806589351 NA NA
"ZDHHC22" 1.93088773600102 -1.77061318774212 1.23302697898586 -1.43598900747364 0.151005469233713 NA NA
"IRAG1-AS1" 1.69827097775585 -0.314434352481789 0.981739733696185 -0.320282801733984 0.748753959276237 NA NA
"FAM9B" 0 NA NA NA NA NA NA
"CETN1" 0 NA NA NA NA NA NA
"OR2T35" 0 NA NA NA NA NA NA
"NAP1L4P1" 1.94821075104079 1.10801072236531 0.946705574351054 1.170385759189 0.241845763927358 NA NA
"OR14C36" 0 NA NA NA NA NA NA
"OR2M7" 0 NA NA NA NA NA NA
"PCNPP5" 0.736448379635253 1.42593941108432 1.5840818596734 0.900167754826963 0.368030983262768 NA NA
"OR2T12" 0 NA NA NA NA NA NA
"SPACA4" 0.0815804418048595 0.885860828500578 5.20119495300769 0.170318712623589 0.864759495716638 NA NA
"OR2T33" 0 NA NA NA NA NA NA
"OR2M1P" 0 NA NA NA NA NA NA
"LINC01561" 0.205015882286598 0.885920513773435 3.53406949411894 0.250679992356602 0.802061530642035 NA NA
"TRIM72" 0.614926425316054 0.914053917129853 1.71320346105034 0.533534946613674 0.593663326589287 NA NA
"DEFB103B" 0 NA NA NA NA NA NA
"DEFB4B" 0 NA NA NA NA NA NA
"ENSAP3" 0 NA NA NA NA NA NA
"KCNA3" 6.0152631277267 -0.94334554300847 0.560997550276895 -1.68155020025107 0.0926560942627503 NA NA
"OR2AJ1" 0.0416036693455106 0 5.20119495300769 0 1 NA NA
"GJD4" 1.56558412512495 -0.415826674940491 1.17279798449354 -0.354559506785018 0.722919616541753 NA NA
"FBXO39" 0.0407665521991756 0 5.20119495300769 0 1 NA NA
"CLDN22" 0.24777624354442 -1.03761893011493 2.99447959764207 -0.346510602687685 0.72895901740717 NA NA
"KCNA2" 0.648765260196636 -1.2787549716472 1.95221642477098 -0.655027257952312 0.512450204435197 NA NA
"OR7E125P" 0 NA NA NA NA NA NA
"BEND2" 0.0395638869574082 0 5.20119495300769 0 1 NA NA
"LY6S-AS1" 7.92331191645721 -0.222138161321259 0.493153463336209 -0.450444289326254 0.652390116046222 NA NA
"LINC00469" 0.0399004315691108 0.8858434817607 5.20119495300769 0.170315377478486 0.864762118460085 NA NA
"FLJ13224" 1.13946259371058 1.64930928605448 1.29305209016352 1.275516507495 0.202126485129074 NA NA
"RPL13AP3" 0.330542161915402 0.405036421291521 2.35219559356681 0.172195042962959 0.86328419481804 NA NA
"C10orf71" 0 NA NA NA NA NA NA
"LRRN4CL" 1.33927440114287 0.0612873472007497 1.07124664242576 0.0572112385453726 0.954376925760467 NA NA
"FLJ40194" 1.27404671167029 0.22258334837886 1.12438074725536 0.197960832148889 0.843075708647529 NA NA
"HIC1" 7.17594409152559 0.683389450650313 0.520273684470399 1.31351915549208 0.189008070497559 NA NA
"UMODL1" 0.373519498788094 1.88652078583411 2.16030752028862 0.873264925533413 0.382518693595913 NA NA
"OR7E8P" 0 NA NA NA NA NA NA
"NINJ2-AS1" 7.725118465784 -0.577895380620859 0.548256591441768 -1.05406006902926 0.291855416381035 NA NA
"SAMD9L" 3.1632968376727 -0.29822931339762 0.795288427259505 -0.374995162981677 0.70766406399762 NA NA
"UBE2U" 0.123695312194264 0 5.20119495294334 0 1 NA NA
"CBX3P1" 0 NA NA NA NA NA NA
"CD19" 0.286310839837741 1.74278726039358 3.23730746533974 0.538344682750325 0.59033910864005 NA NA
"OR2T8" 0.336015993331845 -0.571041195595798 2.56841166093609 -0.222332426020708 0.824055111407439 NA NA
"GPR4" 0.293085617258604 -0.968692337125116 2.57232776735915 -0.376582000714322 0.706484266022157 NA NA
"ACOT4" 1.75013895509418 -0.882309525650603 0.994568566538677 -0.887127901821028 0.375010043588089 NA NA
"OLIG3" 1.28714298698252 -2.75851131542152 1.50670929052808 -1.83081854791956 0.0671276309438204 NA NA
"OR2G3" 0 NA NA NA NA NA NA
"RBM44" 4.4996107342617 0.830119574065065 0.628904684879251 1.31994496785224 0.186853392462206 NA NA
"OR2G2" 0 NA NA NA NA NA NA
"ZBED2" 2.207006623075 -0.584579681015426 0.873042250998047 -0.669589221308757 0.503119687070645 NA NA
"VCX2" 0.0832073386910213 0 5.20119495297538 0 1 NA NA
"ST8SIA3" 6.12109573082727 0.199928048811187 0.556435336489212 0.359301495970077 0.719369555332621 NA NA
"OR2B11" 0.0396433449721266 0.8858434817607 5.20119495300769 0.170315377478486 0.864762118460085 NA NA
"C1orf167-AS1" 0 NA NA NA NA NA NA
"FAM187B" 0.0433679758346574 0 5.20119495300769 0 1 NA NA
"CD163" 0.0797275551372115 0 5.20119495300769 0 1 NA NA
"OR7E149P" 0 NA NA NA NA NA NA
"GIMAP3P" 0 NA NA NA NA NA NA
"ZNF491" 9.92519192476446 0.483929932915963 0.407039946628652 1.18890034485352 0.234478884430813 0.440088976238834 NA
"C12orf54" 0.585223621421286 -0.435928382870369 1.74979897785973 -0.249130550643923 0.803259798319745 NA NA
"MBOAT4" 0.203428509968722 0.885917595435588 3.52457698243653 0.251354304318005 0.801540193634663 NA NA
"TEX44" 0.0396433449721266 0.8858434817607 5.20119495300769 0.170315377478486 0.864762118460085 NA NA
"CD163L1" 0.250524133898267 -0.556718950898669 2.98398789715443 -0.186568769742519 0.851998754893573 NA NA
"DEFB114" 0 NA NA NA NA NA NA
"MAGEB10" 0 NA NA NA NA NA NA
"OR4F4" 0 NA NA NA NA NA NA
"SLC35G5" 5.45512306499525 -0.173697938902202 0.612500330576021 -0.283588318619925 0.776725890138497 NA NA
"ANXA2R" 1.68067665354932 -1.24174093782412 1.35816843257355 -0.914276100108724 0.360571785624691 NA NA
"FXNP2" 0.973940803193363 0.351114866459027 1.20484079713589 0.291420133924487 0.770730017819676 NA NA
"YIPF7" 4.16042872222725 -0.459392327407553 0.657036830655372 -0.699188091098827 0.484434491999164 NA NA
"FAM87B" 0.44609298645716 -0.568507346483638 2.27704132673371 -0.249669314214482 0.802843090500501 NA NA
"CDKN2AIPNLP1" 0.12613733406256 -0.556674898129533 5.20119495297504 -0.107028270073038 0.914766552289247 NA NA
"RPS2P2" 0.126133789534387 0.404975492296547 5.20119495300769 0.0778620097795723 0.937937819434638 NA NA
"RAB4A-AS1" 6.95982679984931 0.121357034498049 0.502685128239617 0.241417594594526 0.809231477461157 NA NA
"MYOZ1" 4.96401877873435 0.0578684347600186 0.555894618203219 0.104099649223198 0.917090269226307 NA NA
"TMEM78" 0.124727873456438 -0.556673752619461 5.20119495300769 -0.107028049832578 0.91476672701211 NA NA
"YWHAQP4" 0.0878276725016397 -1.03759378230325 5.20119495300769 -0.199491422966801 0.84187835200033 NA NA
"KCNJ10" 0.893127794046421 0.92513013217705 1.3215667031375 0.700025303286412 0.483911502484674 NA NA
"SPATA31C2" 0 NA NA NA NA NA NA
"CAPZA3" 0 NA NA NA NA NA NA
"CIMAP1A" 0 NA NA NA NA NA NA
"LCN15" 0.445460802583775 2.1507721123133 2.19886678557726 0.978127518420206 0.328011259136188 NA NA
"CIMAP1B" 8.7284455220332 -0.275245499739316 0.512840971088501 -0.536707313292675 0.591469803578506 0.761766665204624 NA
"SPATA31E1" 0 NA NA NA NA NA NA
"ZNRF3-AS1" 5.99883168976222 -0.965605531230514 0.634946860103814 -1.52076589696441 0.128318595331766 NA NA
"CIMIP6" 3.11269619525953 0.141287100418007 0.840340128170934 0.168130850451625 0.866480339651248 NA NA
"GPR150" 0.456018427992908 -1.52924844593232 2.1106960493125 -0.724523290044734 0.46874453408191 NA NA
"TSPYL6" 0.0396598783360183 0 5.20119495300769 0 1 NA NA
"CALHM5" 3.49226066607863 -1.32337969839983 0.909172144326593 -1.455587598738 0.145506658288346 NA NA
"PRSS42P" 0 NA NA NA NA NA NA
"ULK4P3" 0.328422694438306 -1.50644786830869 2.35445121046426 -0.639829724061956 0.522283305981172 NA NA
"TWF1P1" 1.95502132296476 -0.559807404251614 0.983041920186004 -0.569464427463777 0.569041004863977 NA NA
"HTR3C" 0 NA NA NA NA NA NA
"GOLGA8Q" 1.48858234053522 -0.950309577913018 1.0887300575504 -0.872860606100266 0.382739060651568 NA NA
"FAM27E5" 0 NA NA NA NA NA NA
"GK4P" 1.56452215755139 0.513592391159953 0.988008532622661 0.519825866074887 0.603184949326671 NA NA
"FAR2P2" 0.368244043487284 0.405038211426714 2.16620031332605 0.186980958748365 0.851675562364214 NA NA
"AMER3" 0.341351771434302 -1.53407642388464 2.81856750890156 -0.544275210382487 0.586252103067849 NA NA
"SPINK6" 0.207973085843661 1.31799410315351 3.47216799899746 0.379588229467601 0.704251099519069 NA NA
"ZNF366" 0.124585985905665 0.404975492296548 5.20119495300769 0.0778620097795725 0.937937819434638 NA NA
"ZC3H12D" 2.85568222646444 -2.0747959967518 1.00759070423216 -2.05916548062331 0.0394783887663979 NA NA
"VN1R1" 5.24331065113389 -0.666677960137399 0.64258354702718 -1.03749615629234 0.29950468612398 NA NA
"SH2D4B" 1.89747624078748 -0.446054575725021 0.949546244574173 -0.469755505088702 0.638529707148606 NA NA
"PRSS36" 2.42732273492426 1.05749967082379 0.811100915703504 1.30378310559122 0.192307544465236 NA NA
"SLITRK1" 5.46766933072177 0.248562791905874 0.563370965341481 0.441206251648434 0.659063687739835 NA NA
"LINC02907" 0 NA NA NA NA NA NA
"FAM230I" 0.208167478925618 -0.55670855917274 3.52224520634773 -0.158055026427305 0.874413438780136 NA NA
"PRM3" 0 NA NA NA NA NA NA
"TNP2" 0.0783138754315884 0 5.20119495300769 0 1 NA NA
"SPAG11A" 0.0392478119149137 0 5.20119495300769 0 1 NA NA
"TMPRSS9" 1.86952603295168 0.152205734795914 0.950862637380878 0.160071211984057 0.87282497824179 NA NA
"KCNG2" 0.33181888565898 -0.96383579376163 2.30553787001237 -0.418052466757555 0.675908757217394 NA NA
"SHISA3" 0.169752833567266 -1.03759413144769 4.25468858574094 -0.243870758232473 0.807330917069696 NA NA
"OR2D3" 0 NA NA NA NA NA NA
"CALML3" 1.29670636833764 0.388902060852719 1.08552751751423 0.358260895811535 0.720148079112049 NA NA
"CALML5" 0 NA NA NA NA NA NA
"HTR1A" 0 NA NA NA NA NA NA
"CCDC185" 0 NA NA NA NA NA NA
"DNAJC22" 1.50563751100169 -0.703254252656499 1.16162615059826 -0.605404976716743 0.544909945096002 NA NA
"CEP295NL" 1.49510884350127 -0.408848746398115 1.28384861014348 -0.318455574253745 0.750139388448365 NA NA
"LINC00314" 0.500335497307438 -1.52829101586231 2.01603773246442 -0.758066672687776 0.448411069945256 NA NA
"MCMDC2" 2.50697819844829 -0.168393506080472 0.82044958573395 -0.205245403262447 0.837380397771069 NA NA
"TUBAL3" 0 NA NA NA NA NA NA
"UCN3" 0.122604080601019 0.885878175240456 5.20119495300769 0.170322047768692 0.864756872974681 NA NA
"NECAP1P1" 0.040026887447641 0 5.20119495300769 0 1 NA NA
"AMBN" 0.210377945542027 -1.54246794388292 4.01696387926746 -0.383988502322358 0.700986969301271 NA NA
"CKS1BP6" 0.21438312276025 -1.03760985676907 3.49193197962095 -0.297144922302211 0.766355869281354 NA NA
"CD28" 0.528620307899946 -0.374057119411265 1.99727479848641 -0.187283752688782 0.851438161079462 NA NA
"OR6B3" 0.0404468459069969 0 5.20119495300769 0 1 NA NA
"DEFB125" 0 NA NA NA NA NA NA
"GAPDHP29" 0 NA NA NA NA NA NA
"PSAPL1" 0.794294969489896 -1.78943740126918 1.64654296426126 -1.08678451768917 0.277132051604339 NA NA
"OTOS" 0.656190225311166 0.914578468295345 1.64531020361974 0.555869930353096 0.578299775640947 NA NA
"GPR35" 7.54822896524123 -0.812597024078831 0.507331515926071 -1.60170815052863 0.109220161974637 NA NA
"ACTG1P1" 0.532578877812044 0.831744694526888 2.05555026348475 0.404633595831824 0.685746859782398 NA NA
"MRPL42P1" 0 NA NA NA NA NA NA
"C10orf53" 0.443583698004091 -0.0758558600208451 2.30307975238643 -0.0329367057055857 0.973725061744921 NA NA
"PPIAP33" 0.0827036490319085 0 5.20119495300769 0 1 NA NA
"DYNAP" 0.0407665521991756 0 5.20119495300769 0 1 NA NA
"LINC03122" 0.997932309203127 -2.73933659787656 1.49623013032076 -1.83082571481788 0.0671265608709175 NA NA
"GLULP4" 1.40212456059769 -0.801481068081817 1.13458800897204 -0.706407137871987 0.479934983253044 NA NA
"THBD" 0.890019496854628 1.88576455582357 1.48078860805043 1.27348667160961 0.202845399192188 NA NA
"GP5" 0.128673048502048 0 5.20119495297163 0 1 NA NA
"LMO7DN" 1.69437174743228 -0.453993195680266 1.00541356619967 -0.451548706863288 0.651594128893917 NA NA
"STX19" 0.2836098362088 0.405032575952813 3.29503013297186 0.122922267659964 0.902168652304198 NA NA
"H2BC2P" 0 NA NA NA NA NA NA
"CPN2" 0.0419370968327329 0 5.20119495300769 0 1 NA NA
"CPNE7" 2.61612429148599 -0.846082014679045 0.899387574391359 -0.940731269554855 0.346842590302901 NA NA
"C5orf46" 0.128055508675355 -0.556673752619461 5.20119495300769 -0.107028049832578 0.91476672701211 NA NA
"CD300LB" 0.329667927224236 1.8893023501099 2.69257502472801 0.701671200526993 0.482884237285815 NA NA
"GDPD4" 0.0382869879839473 0 5.20119495300769 0 1 NA NA
"ADORA2A-AS1" 0.986655692291063 -0.328103705896562 1.30672772306986 -0.251088042370264 0.801746040639066 NA NA
"H1-8" 0.526453257528827 -0.556735505434681 1.89537840990184 -0.293733168282482 0.768961807117472 NA NA
"TRIM73" 8.23856313812284 -0.10552688191196 0.423345616638613 -0.249268866298532 0.803152812443863 NA NA
"RNF186" 0 NA NA NA NA NA NA
"RFLNA" 8.73733711143608 -0.100641838550078 0.488969700245892 -0.205824284203025 0.836928171264511 0.916353092654104 NA
"FOXE1" 0.646533614345326 2.61421154312062 1.43161765243897 1.8260542810903 0.0678420858913932 NA NA
"TPRX1" 0.0407665521991756 0 5.20119495300769 0 1 NA NA
"ERICH3" 1.21970507769857 -0.622988979726448 1.40908492105812 -0.442123090252524 0.658400136398136 NA NA
"EXD1" 0.249276799570037 1.32059553360839 2.94043704563622 0.449115391049855 0.653348418220907 NA NA
"TAS1R2" 0.0392478119149137 0 5.20119495300769 0 1 NA NA
"C14orf39" 9.07244733785542 0.315212711446582 0.440111048524105 0.716211766334054 0.473860598757963 0.669482117317715 NA
"NSA2P3" 0.711785585294939 -2.51345573072914 1.67732848235878 -1.49848748004001 0.134006643070951 NA NA
"EXOC3L1" 0.166152416843244 -1.03756804978322 4.97632341124986 -0.208500928102384 0.834837858041189 NA NA
"TRIML2" 6.21693479339552 0.735320444795873 0.630776094410188 1.1657392398224 0.243719889875539 NA NA
"OR13D1" 0 NA NA NA NA NA NA
"IGSF22" 1.26749816079519 0.184230222272402 1.28197256696182 0.143708396747533 0.885730740384645 NA NA
"C9orf50" 0.287393731156393 1.80001227117436 2.5694719533175 0.700537816281793 0.483591497178381 NA NA
"CCDC89" 0.866268999117888 -0.11029950892006 1.73457277606038 -0.0635888620197168 0.949297600614279 NA NA
"TAAR3P" 0 NA NA NA NA NA NA
"C12orf42" 0.737375729634977 1.46423802353939 1.63686555035653 0.894537748210568 0.37103424224713 NA NA
"HTR1F" 1.0191043025987 -1.54067784095224 1.7705926301936 -0.870148115766068 0.384219465806286 NA NA
"HES7" 1.57254364828914 1.23797566052749 0.964772841291607 1.28317838929849 0.199429585364949 NA NA
"RPL31P38" 0.938339182067218 -0.0966072556962877 1.66688355194555 -0.0579568114302465 0.95378303015226 NA NA
"LINC00670" 0.281224585566731 0.885931911580974 2.91623070828165 0.303793492423306 0.761285224873316 NA NA
"MTUS2-AS1" 2.3111998550354 -0.191900967590336 0.883965887077129 -0.217090919905139 0.828137490102161 NA NA
"CYP11B2" 0 NA NA NA NA NA NA
"GIMAP7" 1.73213061584848 -0.106156958256913 1.15213271938671 -0.0921395221840599 0.926587187829909 NA NA
"ALOXE3" 1.82961671627415 1.77618236536646 1.03190794663299 1.72126047789627 0.0852035677784476 NA NA
"RPS2P28" 5.60615208798617 0.157042701631013 0.548361954512146 0.286385115412916 0.774583173688387 NA NA
"PXT1" 1.05091710870808 1.40474241592753 1.42578600962423 0.985240706841946 0.324505849773777 NA NA
"GGN" 4.67858789631014 0.156138528475145 0.589190930390207 0.265004976182743 0.791005628390244 NA NA
"OR7E97P" 0 NA NA NA NA NA NA
"HNRNPCL1" 0.697674197006833 -0.566404689114906 1.77129141899107 -0.319769340630313 0.749143190889547 NA NA
"SIGLECL1" 0 NA NA NA NA NA NA
"LINC00311" 3.88556511927335 -1.06682398031105 0.76305684499515 -1.39809240596987 0.162085320022804 NA NA
"SMCO3" 2.50320644899838 0.0519085659388142 0.842316753362135 0.0616259450279475 0.95086071506211 NA NA
"PCARE" 0.0812718141782626 0 5.20119495300769 0 1 NA NA
"MEIS3P1" 2.78849128832481 0.0805643735419864 0.786556872381487 0.102426634831959 0.918418043308494 NA NA
"DAND5" 1.3173063502154 0.0535842137625616 0.979700263533737 0.0546944976510322 0.956381853041199 NA NA
"TMEM151A" 5.45117881195852 1.041760052285 0.533644869024941 1.95215978406851 0.0509192371685761 NA NA
"RTL3" 0 NA NA NA NA NA NA
"RAB39A" 6.07584571893691 0.362071264254181 0.545341560336209 0.663934844853857 0.506732013272818 NA NA
"HLA-DQB1" 2.23669432004293 -0.15782463346301 0.793875122766221 -0.198802845607603 0.84241696995128 NA NA
"GATA2" 2.73231450112515 0.604593651605895 0.86603881258365 0.698113806010857 0.485106024713897 NA NA
"HMGN2P46" 0.612815801905497 1.40347344897893 1.5345049548228 0.914609916747385 0.360396450788591 NA NA
"OR4K11P" 0 NA NA NA NA NA NA
"EGR3" 6.79201524940803 -0.180841594357482 0.6206297375954 -0.291384030449692 0.770757626774657 NA NA
"CATSPERE" 3.00397806738044 -0.0702402151831996 0.76823488000078 -0.0914306509789406 0.927150407780849 NA NA
"GPC5" 4.19930976392796 -0.911059402326201 0.72764996696182 -1.25205723038809 0.21054901079602 NA NA
"DNAJB8" 0.040026887447641 0 5.20119495300769 0 1 NA NA
"HNRNPCL4" 2.22286008216912 0.222902247588069 0.793036361489595 0.281074435438726 0.778653308639987 NA NA
"OR6W1P" 0 NA NA NA NA NA NA
"IL6-AS1" 0.0381543460698251 0 5.20119495300769 0 1 NA NA
"OR13C6P" 0 NA NA NA NA NA NA
"SLC24A3-AS1" 0 NA NA NA NA NA NA
"LINC01699" 0 NA NA NA NA NA NA
"EEF1A1P27" 0.162411455408356 0.405003445747618 4.31723634104623 0.0938108117679448 0.925259443014537 NA NA
"OR9A2" 0 NA NA NA NA NA NA
"ALOX12B" 2.68649766301812 0.381125208816632 0.945798414329571 0.402966639658402 0.686972766313426 NA NA
"SLC17A8" 2.412988087875 0.928169481090712 0.912096648665043 1.01762185229953 0.308857698342632 NA NA
"LBX2" 3.47563333645295 0.58903901911845 0.704050213403604 0.8366434778435 0.402792998973466 NA NA
"SLITRK4" 2.10588780617218 -0.155934022329555 0.839929595339498 -0.185651301245704 0.852718220256207 NA NA
"HTR1D" 1.42135696630056 0.10876565842829 1.17603308027097 0.0924852032250907 0.926312546948237 NA NA
"LSMEM2" 2.48690434637925 -0.0898336202263856 0.815343263835285 -0.110178895455416 0.912267499347608 NA NA
"NBPF17P" 2.94925112449629 -0.555928742858064 0.880672738830711 -0.631254628814993 0.527874047853389 NA NA
"RNF151" 0.122906535979094 -0.556673752619461 5.20119495300769 -0.107028049832578 0.91476672701211 NA NA
"CIITA" 2.31933081364195 0.596867880620971 0.89829407496858 0.664445972931357 0.506404917048579 NA NA
"ALOX15B" 0.943261226414543 0.871787756458286 1.58880816862911 0.54870548482294 0.583207581536186 NA NA
"GPHB5" 0 NA NA NA NA NA NA
"GRM8" 8.58772758795308 -0.441115798669253 0.486693901317652 -0.9063516051362 0.364749779243449 0.57410547542709 NA
"DGKZP1" 1.59722428041975 -2.28725244672688 1.38724507769085 -1.64877315732425 0.0991941160965823 NA NA
"OR2AP1" 0.0395638869574082 0 5.20119495300769 0 1 NA NA
"OR6C4" 0 NA NA NA NA NA NA
"ZBTB42" 5.34762445140372 -0.339898066266774 0.654136226620887 -0.519613579609567 0.603332931374047 NA NA
"TPPP2" 0.12410667383824 -0.556673752619461 5.20119495300769 -0.107028049832578 0.91476672701211 NA NA
"FCER1A" 0.078882518863222 -0.556691099359339 5.20119495300769 -0.107031384977681 0.914764081149463 NA NA
"ARL14" 0.169983828841358 -0.556693350398228 4.25847254872011 -0.130726062932011 0.895992014029628 NA NA
"LINC00305" 0 NA NA NA NA NA NA
"OR6C2" 0 NA NA NA NA NA NA
"WDR97" 8.04753922421013 -0.225666471070734 0.475955425545775 -0.474133624618238 0.635404622121553 NA NA
"NLRP8" 0 NA NA NA NA NA NA
"PCED1B" 2.05476769134324 -1.16674572421233 1.10748746863164 -1.05350693101196 0.292108719372243 NA NA
"SYCN" 0.0417550651158909 0 5.20119495300769 0 1 NA NA
"ATP8B5P" 0.0396598783360183 0 5.20119495300769 0 1 NA NA
"FOXS1" 0.777744297780129 -0.0838719830610226 1.5660634006892 -0.0535559307650712 0.957288968243821 NA NA
"ATOH7" 3.5437459109214 0.152101935703683 0.723388018935997 0.210263277414249 0.833462194972887 NA NA
"CDH5" 1.43806152581933 -0.263943162925693 1.23236565061469 -0.214176014070208 0.830409800088954 NA NA
"LRRC3B" 5.62728359262664 -0.333113173672358 0.629228956289072 -0.52939898957753 0.596528698966189 NA NA
"OR7E22P" 0.0381543460698251 0 5.20119495300769 0 1 NA NA
"FAM216B" 0.0793032233081449 0.885860828500578 5.20119495300769 0.170318712623589 0.864759495716638 NA NA
"MRGPRX4" 0 NA NA NA NA NA NA
"PCBP1-AS1" 6.97630069970816 -0.19097346695629 0.483344569514256 -0.395108332650166 0.692762939579724 NA NA
"MRGPRX3" 0 NA NA NA NA NA NA
"PIK3CD-AS1" 0.0834650741169631 -0.556691099359343 5.20119495300769 -0.107031384977682 0.914764081149462 NA NA
"AKAP5" 9.11757237654498 -0.192739622778492 0.438275897913316 -0.439767789413355 0.660105299018806 0.809720499731914 NA
"NKPD1" 1.67729942585277 -0.783404839618199 1.16669364913597 -0.671474332785106 0.501918405344803 NA NA
"GIPC3" 0.290685128723013 -1.03762543710554 2.62188933242275 -0.395754856726436 0.692285882571384 NA NA
"NLRP11" 0 NA NA NA NA NA NA
"B3GNT3" 0.127034076356376 -1.03757643556337 5.20119495300769 -0.199488087821698 0.841880960634437 NA NA
"ITLN1" 0.0399004315691108 0.8858434817607 5.20119495300769 0.170315377478486 0.864762118460085 NA NA
"NRXN1" 9.86499042846085 -0.636714667050602 0.454342691656093 -1.4013974005607 0.161095269175756 0.345092015425508 NA
"OR10A7" 0 NA NA NA NA NA NA
"GPBAR1" 7.41533361282189 -1.0765034946643 0.657130015799169 -1.63818950402853 0.101382168452944 NA NA
"ZNF648" 0.332658789208279 0.405036289669149 2.35615667111319 0.171905499593873 0.863511822902528 NA NA
"CCR8" 1.65885602473228 0.660273220319023 1.07934071629352 0.611737526762095 0.540711429149079 NA NA
"LINC00652" 1.56314018850515 -0.472916622713241 1.23422739868216 -0.383168144880105 0.701595095612266 NA NA
"GOLGA8J" 2.35781476676747 -0.579545448770426 0.820370753014441 -0.706443332652821 0.479912481228759 NA NA
"SSC5D" 8.15109765775409 -0.72311334933472 0.509779605870308 -1.41848230295561 0.156050001841387 NA NA
"NAIPP2" 5.54470481417895 -0.0202222107315727 0.543183586488531 -0.0372290533708895 0.970302373424166 NA NA
"SPDYE7P" 0.0777976910419517 0.885860828500578 5.20119495300769 0.170318712623589 0.864759495716638 NA NA
"RPA3P1" 0 NA NA NA NA NA NA
"OR1E1" 0 NA NA NA NA NA NA
"OR1R1P" 0.0392478119149137 0 5.20119495300769 0 1 NA NA
"GARIN5B" 0 NA NA NA NA NA NA
"C3orf80" 1.92549414122217 -1.7947006173774 1.31402996676735 -1.36579884992468 0.172002107482826 NA NA
"NKX2-6" 0.0434643257749089 -0.556708446099217 5.20119495300769 -0.107034720122784 0.91476143528776 NA NA
"TMEM150B" 0.0795603099051291 0.885860828500578 5.20119495300769 0.170318712623589 0.864759495716638 NA NA
"LINC02870" 0.20740161247877 0 4.03081285555291 0 1 NA NA
"OR3A4P" 0 NA NA NA NA NA NA
"WFDC11" 0.0419370968327329 0 5.20119495300769 0 1 NA NA
"OR3A1" 0 NA NA NA NA NA NA
"ACER2P1" 0 NA NA NA NA NA NA
"TDRD6" 2.76822041724308 0.0187120001463609 0.808366693852116 0.023147910828924 0.981532288595451 NA NA
"REDIC1" 0.0853050726673903 0 5.20119495300769 0 1 NA NA
"CSNK1A1L" 0.201844124411247 1.2648572080904 3.50304337283498 0.361073807392447 0.71804427296517 NA NA
"ACTA2-AS1" 0.918865437906901 -0.509506782042456 1.40435634523275 -0.362804486035213 0.716750940522145 NA NA
"HMGN2P9" 0.0399004315691108 0.8858434817607 5.20119495300769 0.170315377478486 0.864762118460085 NA NA
"XIAPP3" 2.63034468246949 -0.463184656744445 0.938453734106463 -0.493561525636062 0.621615878302384 NA NA
"RPS12P23" 5.04854147591805 0.238388777907089 0.538133381324944 0.442991990796314 0.657771527862294 NA NA
"TH" 3.62244173960304 -0.212122220562369 0.693688851647136 -0.305788712127482 0.759765523484906 NA NA
"FAR2P1" 5.41712137240666 -0.168059459517069 0.540884503141866 -0.310712284306266 0.756019357668023 NA NA
"HMGB1P14" 1.42307509219286 -0.852108168342985 1.27687919897494 -0.667336556995404 0.504557180421598 NA NA
"WFDC9" 0 NA NA NA NA NA NA
"F2" 0.566024895351929 -1.03762751408968 2.05668905317472 -0.504513559056481 0.61390053641557 NA NA
"GARIN6" 0 NA NA NA NA NA NA
"TPT1P10" 0.597440048895954 -1.98906786886928 1.81742672174805 -1.09444185290516 0.273761236484664 NA NA
"NACAP2" 1.53309140627441 -1.07471835132958 1.34111813408914 -0.801359942880427 0.422923297939467 NA NA
"RRH" 5.38969945643437 0.439541616739822 0.600480516448709 0.731983144664388 0.464178855690428 NA NA
"SLC9A4" 0.0433821141705393 0 5.20119495300769 0 1 NA NA
"PRNT" 0 NA NA NA NA NA NA
"ADGRD2" 0.159037822254782 -0.556690659770668 4.34595878801311 -0.128093865341318 0.898074690804173 NA NA
"GPR139" 0.163401563594022 -0.55669108532428 4.30620967028605 -0.129276353904825 0.897138981261927 NA NA
"TMEM277P" 0 NA NA NA NA NA NA
"CNEP1R1P1" 0 NA NA NA NA NA NA
"PLD5" 7.27164767103908 -0.145193830735473 0.486463354394325 -0.298468177353766 0.765345860667291 NA NA
"WFDC10A" 0 NA NA NA NA NA NA
"PNPLA1" 1.11515857990907 -0.901458654822032 1.35081547121296 -0.667344040716805 0.504552401249683 NA NA
"ALX1" 4.08987297328747 -0.472020803923551 0.775951847436824 -0.608311979000709 0.542980577601595 NA NA
"KCTD4" 2.02176785513009 0.555506887170716 0.962691751925619 0.57703505411734 0.563915775609672 NA NA
"MEIOC" 6.40488111107914 0.00435805684462357 0.520584584584896 0.00837146733435951 0.993320613479606 NA NA
"ITPRID1" 0.122701870842576 0 5.20119495297762 0 1 NA NA
"HCLS1" 8.29451755684883 -0.167935056471627 0.467837208770241 -0.358960453173576 0.719624674073435 NA NA
"DEFB124" 0 NA NA NA NA NA NA
"EMC3-AS1" 5.68750596730452 0.535478596497565 0.496130681173409 1.07930957874061 0.280449744225217 NA NA
"KRTAP9-7" 0 NA NA NA NA NA NA
"ATP5F1EP2" 0.990805797222609 -0.659238734085252 1.23392762399934 -0.534260455202846 0.593161347649908 NA NA
"OR10AA1P" 0 NA NA NA NA NA NA
"LINC00304" 1.28881719162367 -0.670810708651439 1.17289067155876 -0.571929443142332 0.567369776090118 NA NA
"DEFB123" 0 NA NA NA NA NA NA
"CYP8B1" 0.08436075516399 -0.556691099359339 5.20119495300769 -0.107031384977681 0.914764081149463 NA NA
"OR6K6" 0 NA NA NA NA NA NA
"OR6K4P" 0 NA NA NA NA NA NA
"TPRXL" 0 NA NA NA NA NA NA
"OR10Q1" 0 NA NA NA NA NA NA
"GLIPR1L2" 5.65582023530379 -0.36521037067017 0.537152955792195 -0.679900141537073 0.496567692016102 NA NA
"DEFB119" 0 NA NA NA NA NA NA
"KCNE1" 3.54372062417167 -1.14736879613547 0.878537371693709 -1.30599884888617 0.19155294902914 NA NA
"DIP2C-AS1" 0.540746442927877 0.801155420359097 1.74320812200145 0.459586787284616 0.645812844745576 NA NA
"ZSCAN4" 0.238089711650322 -0.556689884842272 3.9112867221664 -0.142329091264864 0.886820068924775 NA NA
"LINC02908" 0.776940908438797 -0.430314584129558 1.71469271834332 -0.250957258712403 0.801847154473165 NA NA
"FUT7" 1.20547297492844 -0.0813497473419345 1.21051586596063 -0.0672025453192864 0.946420458835826 NA NA
"EIF2S3B" 7.43484428987866 -0.606183180670963 0.531086837478243 -1.14140125096924 0.253702984357913 NA NA
"H2BC4" 3.5693929286782 -0.252571135099286 0.752239497656888 -0.335758938324838 0.737052656795539 NA NA
"ZBTB12BP" 0 NA NA NA NA NA NA
"GSX2" 0.0442172622020494 -0.55670844609922 5.20119495300769 -0.107034720122785 0.91476143528776 NA NA
"SLC47A2" 1.76559137037409 -0.309106166089002 1.15095810256027 -0.268564220888149 0.788265048581553 NA NA
"OR2A4" 0.0434643257749089 -0.556708446099217 5.20119495300769 -0.107034720122784 0.91476143528776 NA NA
"MAB21L1" 2.75536295756592 -0.712678829753882 0.780617288573691 -0.912968288283823 0.361259220113245 NA NA
"RPL21P8" 0.247656159950817 1.74068931659888 3.83081429929697 0.45439146369437 0.649547095280938 NA NA
"VN1R3" 0 NA NA NA NA NA NA
"EXOC5P1" 2.25883605270108 0.336911055651197 0.782530248356207 0.430540616620146 0.666802427681389 NA NA
"C3orf22" 0 NA NA NA NA NA NA
"OR10K2" 0 NA NA NA NA NA NA
"LINC02363" 3.13799591739445 0.675796015833447 0.80501093133583 0.839486756673026 0.401196217729678 NA NA
"OR5AZ1P" 0 NA NA NA NA NA NA
"CHRM4" 2.4326222678401 0.0487857001122691 0.746142232548293 0.0653839147338594 0.947868330856091 NA NA
"OR51A9P" 0 NA NA NA NA NA NA
"S1PR5" 1.96999775197115 0.230779118425821 0.987250565237175 0.233759418887119 0.815171755792848 NA NA
"CLRN3" 0.0434643257749089 -0.556708446099217 5.20119495300769 -0.107034720122784 0.91476143528776 NA NA
"PIPSL" 1.55532725559338 0.510635665349251 0.993688542973761 0.513878990514571 0.607336597131529 NA NA
"CHST13" 1.26943757590236 1.71651547594892 1.19976495625506 1.43070979611444 0.152513404498562 NA NA
"OR7E129P" 0 NA NA NA NA NA NA
"AGTR2" 0 NA NA NA NA NA NA
"ANKRD30B" 0.079695032280393 0 5.20119495300769 0 1 NA NA
"OR51E1" 0.0433644313064845 0.8858434817607 5.20119495300769 0.170315377478486 0.864762118460085 NA NA
"HOXC9" 1.2768191837225 -1.20760592434211 1.34289151644395 -0.899257988865631 0.368515258974074 NA NA
"MAP3K15" 5.12026275726375 0.417864949404444 0.67682400128734 0.617390855834976 0.536976951954515 NA NA
"HOXC10" 1.93230585902808 0.189771276775406 0.967153674392861 0.19621625993877 0.844440901840292 NA NA
"BHLHE22" 4.04452986575747 -1.2668290104389 0.775738946322898 -1.63306098842121 0.10245617036055 NA NA
"CSNK1G2-AS1" 0.19699724737576 0.885914029122037 4.08281867856328 0.21698588619022 0.828219344104886 NA NA
"LINC01559" 0 NA NA NA NA NA NA
"LINC01555" 0.121631754654643 0 5.20119495297402 0 1 NA NA
"CXCR2" 1.24178468911979 0.709608665012661 1.07521779642033 0.659967373470867 0.50927476691258 NA NA
"DEFB112" 0 NA NA NA NA NA NA
"GREM2" 5.50153396485058 -1.04851554671422 0.653280342940566 -1.60500091276987 0.108493603797547 NA NA
"C11orf42" 0 NA NA NA NA NA NA
"OR52B1P" 0 NA NA NA NA NA NA
"TTTY11" 0 NA NA NA NA NA NA
"OR56B3P" 0 NA NA NA NA NA NA
"OR56B4" 0 NA NA NA NA NA NA
"OR7E18P" 0 NA NA NA NA NA NA
"GPR62" 1.35073551880166 -0.465769790034169 1.20507967257022 -0.386505391001048 0.699122410784159 NA NA
"OR56A1" 0.161044760331378 1.74386192998108 4.28919017171376 0.406571371323531 0.684322827488971 NA NA
"OR52E4" 0 NA NA NA NA NA NA
"OR52N2" 0.286163194851837 0.405032071497821 3.26851094446495 0.123919447840222 0.901379054483151 NA NA
"C1orf105" 3.89091009299637 0.271531011980492 0.699221511092499 0.388333321662599 0.697769381231603 NA NA
"OR52N1" 0 NA NA NA NA NA NA
"OR52N5" 0 NA NA NA NA NA NA
"LSMEM1" 7.78527564950943 0.407733205464637 0.437449976654249 0.932068184305564 0.351301289044198 NA NA
"OR56B2P" 0.0407665521991756 0 5.20119495300769 0 1 NA NA
"OR56B1" 0.0801067242430152 0 5.20119495300769 0 1 NA NA
"RPH3AL" 9.58041547770492 0.277085828662164 0.485545076433234 0.570669629064327 0.568223609799172 0.743375329886052 NA
"FCRL6" 0.711574810346402 -0.865399872842932 1.69404275809479 -0.510848896055143 0.609456867798847 NA NA
"CHRM2" 0.0404468459069969 0 5.20119495300769 0 1 NA NA
"OR52N4" 0.240077589184607 0.405025490825446 3.39446687563556 0.119319323376697 0.905022375021491 NA NA
"ADIPOQ" 0.123385621909043 0 5.20119495300769 0 1 NA NA
"ENTR1P2" 0 NA NA NA NA NA NA
"OR52P1" 0.129340303152598 -0.556673752619465 5.20119495300769 -0.107028049832579 0.914766727012109 NA NA
"HLA-V" 0 NA NA NA NA NA NA
"MUC16" 0.459602696613018 0.834137501124715 2.01196031012479 0.414589441415462 0.67844247891667 NA NA
"FER1L6-AS1" 0 NA NA NA NA NA NA
"H2BC27P" 0 NA NA NA NA NA NA
"HECW1-IT1" 0.703083782963607 -0.562657668841891 1.73542415263446 -0.324219106889662 0.745772157515247 NA NA
"OR8G2P" 0 NA NA NA NA NA NA
"C4orf50" 1.29289581830458 -0.211206429665226 1.11227623694652 -0.189886669021215 0.849397938994782 NA NA
"DLSTP1" 0.212403247033299 -1.53727587045082 4.00535943434779 -0.383804723558136 0.701123186819563 NA NA
"TMEM132C" 0.0863004435594637 -0.556691099359339 5.20119495300769 -0.107031384977681 0.914764081149463 NA NA
"MTHFD2P7" 0 NA NA NA NA NA NA
"OR5AK2" 0 NA NA NA NA NA NA
"OR5AK3P" 0 NA NA NA NA NA NA
"OR5G1P" 0 NA NA NA NA NA NA
"NME9" 5.16608524478251 -0.282684674811129 0.60495744377876 -0.467280265278479 0.640299373856246 NA NA
"SPEM1" 0.0814232099486429 0 5.20119495300769 0 1 NA NA
"OR9G3P" 0 NA NA NA NA NA NA
"HEPHL1" 2.49244426740725 1.57564445627555 0.866175218141369 1.81908281751185 0.0688987960689352 NA NA
"OFCC1" 0 NA NA NA NA NA NA
"CTAGE10P" 0.0854014226076418 -0.556691099359339 5.20119495300769 -0.107031384977681 0.914764081149463 NA NA
"HSP90AA6P" 0.791415180560387 -0.0820606366653938 1.47078121675756 -0.0557939112428307 0.955505985514424 NA NA
"OR5M8" 0 NA NA NA NA NA NA
"CCL13" 0.0407665521991756 0 5.20119495300769 0 1 NA NA
"SYNE4" 2.01988778242899 0.919866142010663 0.804221898661376 1.14379643670705 0.252708067950897 NA NA
"UTS2R" 0.417717503865586 -0.436279681761262 2.15061645835372 -0.202862616468225 0.839242414430348 NA NA
"SAGE1" 0 NA NA NA NA NA NA
"OR6T1" 0 NA NA NA NA NA NA
"GLRX5P1" 0.120250972264321 0 5.20119495300769 0 1 NA NA
"OR8D4" 0.0443633467267308 -0.556708446099217 5.20119495300769 -0.107034720122784 0.91476143528776 NA NA
"EDDM3B" 0 NA NA NA NA NA NA
"EDDM3A" 0 NA NA NA NA NA NA
"LINC03040" 5.04542262200361 0.180954873824261 0.628043774888437 0.288124619747095 0.773251347519936 NA NA
"TMIE" 6.95470949377932 -1.11551988605977 0.597068298787245 -1.86832877968165 0.0617162574917572 NA NA
"OR52D1" 0 NA NA NA NA NA NA
"OR52H1" 0.119809842754827 0.885878175240456 5.20119495300769 0.170322047768692 0.864756872974681 NA NA
"FDCSP" 0.0886507384321771 -0.556691099359338 5.20119495300769 -0.107031384977681 0.914764081149463 NA NA
"ANKRD62" 0.987931095816549 -1.56696102143809 1.57441832927379 -0.99526345209717 0.31960814828376 NA NA
"P2RY13" 0.58176542709513 -0.0728652443294122 1.63661318592803 -0.044521970711176 0.964488339244188 NA NA
"TNFSF15" 0.288907605400289 0.405032220866996 2.89656418401263 0.139831950937784 0.888792768098626 NA NA
"GPR88" 0.203331855076812 0.88591817607985 4.06025204351647 0.218192901963934 0.827278815270485 NA NA
"OR8H1" 0 NA NA NA NA NA NA
"OR5T1" 0 NA NA NA NA NA NA
"OR5T2" 0 NA NA NA NA NA NA
"OR2Z1" 0 NA NA NA NA NA NA
"OR8K5" 0 NA NA NA NA NA NA
"OR8H3" 0 NA NA NA NA NA NA
"OR8H2" 0 NA NA NA NA NA NA
"TMEM252" 0 NA NA NA NA NA NA
"OR5J1P" 0 NA NA NA NA NA NA
"CIMAP1D" 1.33053570164522 0.960014311799384 1.27423062858646 0.753407028729449 0.451205360386048 NA NA
"OR5AS1" 0 NA NA NA NA NA NA
"ACTL9" 0.0417550651158909 0 5.20119495300769 0 1 NA NA
"CELF2-AS1" 0.124231626316139 -0.556673752619466 5.20119495300769 -0.107028049832579 0.914766727012109 NA NA
"OR6S1" 0 NA NA NA NA NA NA
"KCTD9P2" 0.483510766476329 1.85641330846034 1.92300752993115 0.965369755222338 0.334359644629499 NA NA
"OR5D17P" 0 NA NA NA NA NA NA
"TIGIT" 2.3923667957116 0.103816329363165 0.829638911585268 0.125134354130996 0.900417186376359 NA NA
"FTMT" 0 NA NA NA NA NA NA
"CLDN7" 1.15273080277099 0.913445170676488 1.17467398594714 0.777615901606925 0.43679548373664 NA NA
"OR4C6" 0 NA NA NA NA NA NA
"LINC02724" 0.250509311082412 -0.541562089438433 2.98022585740416 -0.181718472139607 0.855803668661764 NA NA
"OR4P4" 0 NA NA NA NA NA NA
"OR4C15" 0 NA NA NA NA NA NA
"OR4A21P" 0 NA NA NA NA NA NA
"OR4A13P" 0 NA NA NA NA NA NA
"OR4A15" 0 NA NA NA NA NA NA
"OR4A16" 0 NA NA NA NA NA NA
"OR52K2" 0.0434643257749089 -0.556708446099217 5.20119495300769 -0.107034720122784 0.91476143528776 NA NA
"PYY3" 0 NA NA NA NA NA NA
"GOLGA8CP" 0 NA NA NA NA NA NA
"LINC00301" 0 NA NA NA NA NA NA
"AQP7P2" 0 NA NA NA NA NA NA
"PPIAP73" 1.39009997244905 0.694443763719829 1.10621753983871 0.627764195296599 0.530158424618767 NA NA
"ADIG" 0.0442172622020494 -0.55670844609922 5.20119495300769 -0.107034720122785 0.91476143528776 NA NA
"USH1G" 0.990275957017192 -2.14206760916673 1.60609496028807 -1.33371168089745 0.182298365128318 NA NA
"TRPC2" 0 NA NA NA NA NA NA
"MGAT4C" 3.54989445313594 0.229935429448791 0.67085986728527 0.342747331688296 0.731788551568208 NA NA
"TRIM49B" 0 NA NA NA NA NA NA
"OGFRP1" 5.99651497633038 -0.139740935986617 0.558598635943882 -0.25016340355091 0.802460985329141 NA NA
"OR52A1" 0.0853050726673903 0 5.20119495300769 0 1 NA NA
"PTCHD3" 0 NA NA NA NA NA NA
"OR6B2" 0.040026887447641 0 5.20119495300769 0 1 NA NA
"TMEM30B" 0.288080184128772 0.405033304157202 2.62917517843436 0.154053372890274 0.877567652348452 NA NA
"ZNF716" 0 NA NA NA NA NA NA
"KCNIP1" 2.77321812009495 -0.727005365192044 0.874071834780982 -0.831745557130566 0.405552580003853 NA NA
"ENPP7" 0 NA NA NA NA NA NA
"P2RY8" 0.746205848279533 0.480226836445587 1.69439979899861 0.283420026802057 0.776854878324908 NA NA
"MRGPRG" 0 NA NA NA NA NA NA
"ASB18" 1.05082148028911 1.32331181579307 1.46019335524765 0.90625793566129 0.364799344337664 NA NA
"UBA7" 4.10340548189814 0.718721553879188 0.667596530941387 1.07658071989336 0.281667621424113 NA NA
"SHISAL2A" 4.78904668753529 -0.864043104012436 0.594771114821195 -1.45273212246057 0.14629814453774 NA NA
"CRYGB" 0 NA NA NA NA NA NA
"ZAR1" 0.294048017094742 -1.03761587226693 2.91321801747822 -0.356175152714841 0.721709398653831 NA NA
"KCNA4" 1.30327831851109 -0.96077366969489 1.15786796141044 -0.829778266361684 0.406664160943982 NA NA
"PRR34" 0.205432906918735 0.405020353325149 3.53461835141289 0.114586728483218 0.908772699549741 NA NA
"NLRP10" 0.0381543460698251 0 5.20119495300769 0 1 NA NA
"IZUMO1" 0.249077190981692 -0.556709298365958 3.36185123585098 -0.165596053873288 0.868474852969541 NA NA
"TMIGD1" 0.0382869879839473 0 5.20119495300769 0 1 NA NA
"DCAF4L1" 5.36263692681952 -0.772058778724766 0.639813182650626 -1.20669407830309 0.227549980456679 NA NA
"MBD3L3" 0.0407665521991756 0 5.20119495300769 0 1 NA NA
"GLTPD2" 0.330519225558918 -1.52644499046092 2.57627341518061 -0.592501161354376 0.55351504329227 NA NA
"KIAA2012" 3.5108614187009 -1.18293754999397 0.733174525674604 -1.6134460603436 0.106647633065655 NA NA
"PRAMEF8" 0 NA NA NA NA NA NA
"LIPF" 0.08774546089727 -0.556691099359339 5.20119495300769 -0.107031384977681 0.914764081149463 NA NA
"OR5P3" 0.160591440316446 -0.556690251955106 4.32988705000794 -0.128569231835755 0.897698513638138 NA NA
"DAOA" 0 NA NA NA NA NA NA
"PDSS1P1" 0.0838771405380678 -0.556691099359342 5.20119495300769 -0.107031384977682 0.914764081149462 NA NA
"ZNF804B" 0.0830502590032912 0 5.20119495300769 0 1 NA NA
"CRIP1P4" 2.91202722859408 0.00540420303860188 0.776690452310918 0.0069579882468267 0.994448373399351 NA NA
"CD300LD-AS1" 0.128587366725457 -0.556673752619462 5.20119495300769 -0.107028049832578 0.91476672701211 NA NA
"OR5F2P" 0 NA NA NA NA NA NA
"FAM87A" 0.412897868895816 -0.0758592245389434 2.13892649880856 -0.0354660268041932 0.971708136006135 NA NA
"PIEZO1-AS1" 1.08322863758877 0.904613592543698 1.24329938829724 0.727591118485636 0.466863919002808 NA NA
"RPL27AP5" 9.88537102759162 -0.295402793136148 0.419631091347257 -0.703958308207658 0.481458737833278 0.676141038437791 NA
"IFNL1" 0.242740672556679 1.74632943760032 3.33854274372961 0.523081347656922 0.600917644987691 NA NA
"DNM1P46" 0 NA NA NA NA NA NA
"CDY2A" 0 NA NA NA NA NA NA
"OTOL1" 0.03921437403047 -0.556708446099217 5.20119495300769 -0.107034720122784 0.91476143528776 NA NA
"KCNK4" 0.0404468459069969 0 5.20119495300769 0 1 NA NA
"TEX19" 5.05165441847576 -0.695552411589768 0.594645016543534 -1.16969350156632 0.24212433422976 NA NA
"OR2B8P" 0 NA NA NA NA NA NA
"NCF1B" 0.0816554966850017 0.885860828500578 5.20119495300769 0.170318712623589 0.864759495716638 NA NA
"XKRX" 0.456616373251565 -0.0758598050294341 2.07542674618354 -0.0365514249871411 0.970842674868733 NA NA
"BGN" 3.6649720602812 -1.815220491173 1.00133502205892 -1.81280036270038 0.0698626180139686 NA NA
"LHFPL1" 1.32574760649504 0.939126567427113 1.1525468339995 0.814827250158861 0.415171200375543 NA NA
"TBPL2" 0.0853192110032722 0 5.20119495300769 0 1 NA NA
"OR7E115P" 0.03921437403047 -0.556708446099217 5.20119495300769 -0.107034720122784 0.91476143528776 NA NA
"CAV3" 0.0399004315691108 0.8858434817607 5.20119495300769 0.170315377478486 0.864762118460085 NA NA
"RNASE10" 0.0407665521991756 0 5.20119495300769 0 1 NA NA
"SPNS3" 0.617700914112546 -1.76118753650848 1.71011789867577 -1.02986322631454 0.303074215432255 NA NA
"OR4C2P" 0 NA NA NA NA NA NA
"CLEC4G" 0 NA NA NA NA NA NA
"CSGALNACT2P1" 0 NA NA NA NA NA NA
"NXPH3" 0.455434450057383 -1.91197185005086 2.20903180799396 -0.865524816406847 0.386750801128361 NA NA
"CSF1R" 0.738435607435579 0.534155001955226 1.46232701325193 0.365277394942851 0.714904350556749 NA NA
"VCX" 0.493204449374108 -1.48958244942084 2.11215557097525 -0.70524277183477 0.48065916777854 NA NA
"EPGN" 0.945653339311851 -0.0769390703468595 1.28251752599215 -0.0599906580515068 0.952163075085576 NA NA
"LINC00334" 1.22944054474537 0.167075820746785 1.29901395769174 0.128617417663216 0.897660383482052 NA NA
"KRTAP11-1" 0.0443633467267308 -0.556708446099217 5.20119495300769 -0.107034720122784 0.91476143528776 NA NA
"OR2V2" 0.0417550651158909 0 5.20119495300769 0 1 NA NA
"RXFP3" 0.0404468459069969 0 5.20119495300769 0 1 NA NA
"CCNYL2" 0 NA NA NA NA NA NA
"OR10G7" 0 NA NA NA NA NA NA
"CCDC172" 0.0779551328166993 0 5.20119495300769 0 1 NA NA
"OR4Q3" 0 NA NA NA NA NA NA
"KCNB2" 1.81508407367734 0.923623459542565 0.957460792002296 0.964659302247805 0.334715485943568 NA NA
"PPP1R27" 2.34756475915706 0.913005366831137 0.87574649547946 1.04254527028541 0.29715894833866 NA NA
"GALR2" 4.43297626379891 0.590335163529431 0.568516482482453 1.0383782734877 0.299093980489297 NA NA
"RESP18" 0.750694804485361 -1.03763169568177 1.89722334002504 -0.54692121575316 0.584432859426846 NA NA
"FXYD6P3" 0 NA NA NA NA NA NA
"SEPHS1P1" 0 NA NA NA NA NA NA
"HOXB4" 0.580620575829105 -0.445806814206842 1.85571726377029 -0.240234233366505 0.810148676220631 NA NA
"SLC35D3" 0.330715813569351 -0.0758618561222943 2.58307943971432 -0.0293687661927596 0.976570483021828 NA NA
"MAFA" 3.64920513974468 -0.26179905194247 0.725777429620339 -0.360715339521401 0.718312256416982 NA NA
"HCAR2" 0.164591427125798 0.405004656165298 4.29635133509041 0.0942671175090888 0.924896969994107 NA NA
"OR2T29" 0 NA NA NA NA NA NA
"CCDC87" 2.89787223957264 -0.569891668751831 0.811070871925695 -0.702641024943676 0.482279489150829 NA NA
"GSTA5" 0.0417550651158909 0 5.20119495300769 0 1 NA NA
"C1orf116" 3.73384609115417 0.263733510430786 0.677615840189761 0.389208006644191 0.697122281060719 NA NA
"TMEM198B" 4.05325837896469 -0.139798985946602 0.640120462848893 -0.218394808571528 0.827121510082032 NA NA
"MAGEB17" 0.243305851930341 0.786246275335997 2.954133421101 0.26615124073948 0.790122733237661 NA NA
"FUNDC2P2" 0 NA NA NA NA NA NA
"KRTAP13-2" 0 NA NA NA NA NA NA
"FAM230E" 0.0416036693455106 0 5.20119495300769 0 1 NA NA
"PLCXD3" 3.05417922872012 -1.07265472568004 0.840420145335364 -1.2763315249327 0.201838350703668 NA NA
"RRP7BP" 3.06501534846007 0.430901474443712 0.677904031298464 0.635637869888985 0.525012480459295 NA NA
"VMO1" 3.03106621429888 -0.472949354029585 0.775088091336455 -0.610187873244313 0.541737361944717 NA NA
"OR4F15" 0 NA NA NA NA NA NA
"LCK" 4.55216422685511 0.60743846018205 0.55793367263972 1.08872880410338 0.27627349577788 NA NA
"GALNT9" 9.13697290568482 1.15944775701208 0.513222151575863 2.25915376694471 0.0238738215788412 0.0910836868199384 NA
"ADGRG3" 0.538779688671442 -0.569829777460821 1.90421121117755 -0.29924714974682 0.764751476248877 NA NA
"RPS27AP20" 4.59368784837915 -0.04102508562602 0.556794307766768 -0.073680863927231 0.941264325768052 NA NA
"GLUD2" 5.75981473163802 -0.355828797693254 0.602154009525355 -0.590926560422199 0.554569628790879 NA NA
"TMEM95" 0.374215778356111 -0.556729150580012 2.31803711075626 -0.240172665052105 0.810196403692404 NA NA
"TCHHL1" 0 NA NA NA NA NA NA
"RGS7" 7.59991637327047 0.576512959401635 0.46697549341241 1.23456791102416 0.216991357713572 NA NA
"SLC25A18" 7.17132280617479 1.50299599706636 0.574088912886831 2.61805438726987 0.00884327091251255 NA NA
"GPATCH11P1" 0.0416036693455106 0 5.20119495300769 0 1 NA NA
"WFDC10B" 0.162169579742004 0.405003128413872 4.31663287148505 0.0938238530983848 0.925249083230608 NA NA
"OTOP3" 0 NA NA NA NA NA NA
"CIMAP1C" 4.05706446815055 0.845478583306289 0.617948866189894 1.36820152858161 0.171249003282399 NA NA
"NPM1P14" 0.206510703144803 -0.0758794160268861 3.52446095771875 -0.0215293677351444 0.982823376823819 NA NA
"OR4M2B" 0 NA NA NA NA NA NA
"ZNF662" 0.118900176622912 0 5.2011949529775 0 1 NA NA
"MCEMP1" 0.039668144832752 0 5.20119495300769 0 1 NA NA
"TPM3P8" 0.249641980052359 -1.88607380236357 3.34360220743669 -0.564084387242192 0.572696702931093 NA NA
"OR1G1" 0 NA NA NA NA NA NA
"OTOP2" 0.0844971366279898 -1.03759378230325 5.20119495300769 -0.199491422966801 0.84187835200033 NA NA
"CYLC1" 0 NA NA NA NA NA NA
"WBP2NL" 0.691870155642316 1.2411519977967 1.34461542601612 0.923053516851308 0.355979316684531 NA NA
"NKX2-5" 2.35829564800898 0.777360837646359 0.875014074169047 0.888398096207283 0.374326649089433 NA NA
"FREM3" 0.077534799898861 0 5.20119495297467 0 1 NA NA
"NEB" 8.91018648200582 -0.00918824049505884 0.425767878974532 -0.0215803984959806 0.982782669625272 0.992141240329477 NA
"BEGAIN" 8.56155713987339 0.0191499064219946 0.477426385750443 0.0401106997718483 0.968004871483327 0.986272829597945 NA
"FAM43B" 3.97937603281786 -1.49671259573635 0.821184419517191 -1.82262663558124 0.0683599586628135 NA NA
"CSMD1" 0.078601191976822 0 5.20119495300769 0 1 NA NA
"OR2A3P" 0 NA NA NA NA NA NA
"CALHM3" 0.0826157877495711 0 5.20119495300769 0 1 NA NA
"PTGDR2" 0.40516832300113 -1.50596074986029 2.44971853939769 -0.614748480546079 0.538720837668039 NA NA
"PRORY" 0 NA NA NA NA NA NA
"ANKRD20A2P" 3.65320169736126 0.343522774222492 0.645022300359558 0.532575035050726 0.594327787443669 NA NA
"GJD3" 0.691861938466067 -0.548992930995406 1.73502914930602 -0.316417122568224 0.751685922166881 NA NA
"TMEM119" 1.29872359683375 1.40006150968733 1.0886749316786 1.28602346664546 0.198434871992519 NA NA
"CALN1" 9.91386022229386 -1.130478348373 0.497891527631077 -2.2705314021946 0.0231753602307216 0.089215885843118 NA
"POM121L1P" 0 NA NA NA NA NA NA
"GABRR3" 0.163051523127679 0.405004504972275 4.3091285486069 0.0939875662570356 0.92511903370177 NA NA
"CHST6" 6.58973946123057 -0.634332883047326 0.569040660429604 -1.11474087382161 0.264961480074124 NA NA
"POTEC" 0 NA NA NA NA NA NA
"CTNNA3" 4.96195896196778 -1.07058567560789 0.598968191242868 -1.78738318872394 0.0738755768572463 NA NA
"RPL29P16" 3.69045094649725 0.4590446762012 0.72781710765055 0.630714325585217 0.528227330506437 NA NA
"WT1-AS" 0.168053988245949 -0.556667478246522 4.96106314003766 -0.112207295600414 0.910659044651144 NA NA
"RIMBP3C" 4.18944266370906 0.382484596298355 0.596546490347986 0.641164775062609 0.521415632896592 NA NA
"NF1P3" 0 NA NA NA NA NA NA
"OR51B4" 0 NA NA NA NA NA NA
"ABHD16B" 0.160819794342604 1.73826903807401 5.17091971814854 0.336162449394283 0.736748367837952 NA NA
"OR52E8" 0 NA NA NA NA NA NA
"PRSS40A" 0 NA NA NA NA NA NA
"OR5P2" 0.323952383657313 -0.556712969842833 2.874451828898 -0.193676221756781 0.846429411579726 NA NA
"FAM9A" 0 NA NA NA NA NA NA
"MAGEA2B" 0.371305666974194 0.789562670093036 2.4804540011899 0.318313772282927 0.750246938437974 NA NA
"OR2T34" 0 NA NA NA NA NA NA
"OR52L1" 0 NA NA NA NA NA NA
"EPHA10" 1.05611613129054 1.32399256255751 1.42048892263844 0.932068206556874 0.351301277545498 NA NA
"SPDYE4" 0 NA NA NA NA NA NA
"REC114" 0.161586421653397 0.885904862133647 4.32557505272077 0.20480626306008 0.83772349352466 NA NA
"GBP6" 0.0841176937711602 0.404958145556666 5.20119495300769 0.0778586746344687 0.937940472441651 NA NA
"OVCH2" 3.55795878770962 1.19760016434918 0.702600952176516 1.70452397002773 0.0882832418391767 NA NA
"SYNDIG1L" 5.60532256930419 0.971009561378874 0.532233257304163 1.82440602508978 0.068090711800554 NA NA
"TTTY8" 0 NA NA NA NA NA NA
"OR56A4" 0 NA NA NA NA NA NA
"PMCH" 0.615218900553381 -1.52542099970104 1.79498773013685 -0.849822521953812 0.395423766116842 NA NA
"TMEM89" 0.806781473429548 -1.11309032065285 1.53347924284167 -0.725859398390162 0.467924968995678 NA NA
"TEKTIP1" 0.0417550651158909 0 5.20119495300769 0 1 NA NA
"LRIT3" 1.83045426838426 -0.53979372867557 0.907744030038934 -0.594654121440399 0.552074694943036 NA NA
"ZBTB8OSP1" 0 NA NA NA NA NA NA
"TFDP3" 0.163115455143577 -0.556664627754169 5.0135495958237 -0.11103203770396 0.91159094138165 NA NA
"PKD1P3" 3.59892875976636 0.0842413536846057 0.608365549284499 0.138471604422181 0.889867709791913 NA NA
"URAD" 0 NA NA NA NA NA NA
"FLJ40288" 0 NA NA NA NA NA NA
"SH2D7" 0 NA NA NA NA NA NA
"GPR132" 0.281457514775359 -0.55671594908599 2.93503292750576 -0.189679626374446 0.84956018676606 NA NA
"MX2" 4.35673016251781 -0.879097523542789 0.757215788041336 -1.1609603727581 0.245658015048853 NA NA
"CRIPTOP2" 0.0859878042186384 -0.556691099359339 5.20119495300769 -0.107031384977681 0.914764081149463 NA NA
"COL18A1-AS1" 0.0381543460698251 0 5.20119495300769 0 1 NA NA
"KLRC4" 0.901891187538295 -0.564474150423674 1.7007867056479 -0.331890029801617 0.739972299163377 NA NA
"ACSM5" 0.12004125156173 0 5.20119495300769 0 1 NA NA
"C10orf120" 0.0395638869574082 0 5.20119495300769 0 1 NA NA
"IZUMO1R" 0.420995708993016 -1.29710117880708 2.24951181294148 -0.576614522024217 0.564199886898141 NA NA
"BPIFA4P" 0 NA NA NA NA NA NA
"SERHL2" 5.57856000819053 -0.621391450100326 0.546020949691549 -1.13803591318493 0.255105486526989 NA NA
"PGPEP1L" 0.545596362986321 -2.53002128170652 2.11625803681435 -1.1955164435028 0.231885315593749 NA NA
"TNFAIP8L3" 1.76028216336311 2.91455470634351 1.1076683200169 2.63125220219267 0.00850708796947909 NA NA
"HMGN3P1" 0.0800143641140893 0 5.20119495300769 0 1 NA NA
"H3C13" 1.33775895346654 -1.42019755244248 1.54760436685262 -0.91767481590321 0.358789136192347 NA NA
"GKN2" 0.0840314915594827 -0.556691099359339 5.20119495300769 -0.107031384977681 0.914764081149463 NA NA
"FAM167B" 3.25018115042139 0.717676147708072 0.698724475928188 1.02712324017948 0.304362436642742 NA NA
"CCR3" 0.0433679758346574 0 5.20119495300769 0 1 NA NA
"GOLGA8G" 0 NA NA NA NA NA NA
"PRR32" 0 NA NA NA NA NA NA
"TP53TG3" 0 NA NA NA NA NA NA
"RP1L1" 0.373445461471545 -0.563927469687553 2.31095382721899 -0.244023685391493 0.807212476034185 NA NA
"KRTAP8-1" 0 NA NA NA NA NA NA
"C15orf32" 1.3294583787342 -1.19756994507878 1.1455424318864 -1.04541736014676 0.295830116652857 NA NA
"MARCHF11" 2.01239308328858 0.134961762200557 0.876573888724389 0.153965072353406 0.877637275379214 NA NA
"TAFA1" 0.161017241144894 0 5.03859413607884 0 1 NA NA
"GAPDHP30" 0.399467893257191 0.405037652133386 2.25533402018372 0.179590982315069 0.857473684646885 NA NA
"GUSBP1" 1.15390301358724 -3.38296564042392 1.46944915698061 -2.30219985792169 0.0213239039915088 NA NA
"PSG9" 0 NA NA NA NA NA NA
"LINC00518" 0.373374574161765 -1.92583420044004 2.48423352309941 -0.775222692445318 0.438208081367559 NA NA
"BMP8A" 4.85893234319615 0.0285987444224826 0.664765233286589 0.0430208184641229 0.965684938480874 NA NA
"MRGPRX2" 0 NA NA NA NA NA NA
"SLC9B1P1" 0 NA NA NA NA NA NA
"OR4N4" 0 NA NA NA NA NA NA
"IFNL2" 0.0433644313064845 0.8858434817607 5.20119495300769 0.170315377478486 0.864762118460085 NA NA
"FIGLA" 0 NA NA NA NA NA NA
"ASCL2" 1.82708766967503 -0.548433627187628 0.965896181484535 -0.567797696792539 0.570172343937994 NA NA
"MACC1" 1.55965739097258 0.187892980134127 0.958357408730511 0.196057314757988 0.844565305698516 NA NA
"ACSM2A" 0 NA NA NA NA NA NA
"BPY2" 0 NA NA NA NA NA NA
"ACP7" 0.124236246841251 -0.556673752619461 5.20119495300769 -0.107028049832578 0.91476672701211 NA NA
"FOXL2" 5.62253611920716 -0.761330878336969 0.636849100729744 -1.19546510698466 0.231905361238366 NA NA
"AIFM3" 4.89756271050485 0.120825805528095 0.618760479743578 0.195270721844043 0.845181016435256 NA NA
"SLC35F3" 6.20994850059139 -0.303305995332294 0.608018525634033 -0.49884334530105 0.617889748850096 NA NA
"KCTD8" 4.69820465273575 -0.40637822632029 0.714013813710789 -0.569146168487006 0.569256949017782 NA NA
"DOCK8-AS1" 7.91133626113398 0.246464924673938 0.463203980347497 0.532087233984991 0.594665578690724 NA NA
"TUBA8" 7.7022802319809 0.392920483395714 0.455600386391853 0.862423507818914 0.388454509068196 NA NA
"NPIPA5" 5.52294808373124 0.757453864084852 0.5716934808329 1.32493003590196 0.185194357635169 NA NA
"BPY2B" 0 NA NA NA NA NA NA
"OLFML1" 0.615624065586291 -1.51139752852396 1.76832508925962 -0.854705697331233 0.39271409567443 NA NA
"FAM162B" 2.1737652085508 -0.0788899285588659 1.09584665012966 -0.0719899344945133 0.942609918177378 NA NA
"CCR4" 0.701492333820171 0.477103275721019 1.57125458781628 0.303644794052181 0.761398521102619 NA NA
"NCF4-AS1" 0.0835457823503426 0 5.20119495300769 0 1 NA NA
"GPR39" 6.25934560232038 -1.21115946631617 0.563497583114302 -2.14936053429442 0.0316058313563917 NA NA
"FAM3B" 0.737380546264577 1.83168968531347 1.56454613234995 1.17074827481263 0.241699974594832 NA NA
"CNGA2" 0.284179581235721 0.8859246346567 3.18148168377848 0.278462905876149 0.780657036187947 NA NA
"ARSI" 7.90598850168338 -0.313998437392034 0.527655033686044 -0.595082804760778 0.551788122068952 NA NA
"SRARP" 0.414353029010344 -1.52504803782953 2.14766619304393 -0.71009547143267 0.47764493438736 NA NA
"LRRC55" 4.02002134227408 -0.858917625117708 0.663262465369954 -1.29498904274437 0.195324009411047 NA NA
"OR4G2P" 0 NA NA NA NA NA NA
"RPL21P132" 0.0426056900480991 -0.556708446099217 5.20119495300769 -0.107034720122784 0.91476143528776 NA NA
"DNAH2" 1.47776044431127 -0.788019426849569 1.03926041586895 -0.758250208337522 0.44830120899677 NA NA
"SH2D1A" 2.70831892041329 -0.0966725873012515 0.815651576170009 -0.118521915638525 0.905654131312015 NA NA
"SDR42E2" 1.60415168752366 1.14660437943179 1.05209336404639 1.08983139578213 0.275787421305298 NA NA
"DUSP5P1" 0 NA NA NA NA NA NA
"HTR7P1" 0.29057678083217 0.405034154011276 2.90720583459262 0.139320769514083 0.889196678235728 NA NA
"TRBV21OR9-2" 0 NA NA NA NA NA NA
"NPW" 7.1468604629043 0.52852697123496 0.45338931756684 1.16572435819916 0.243725908570463 NA NA
"PP2D1" 0.243496652090841 -0.556718658668213 3.01671527025405 -0.184544648332466 0.85358620428398 NA NA
"MAGEA13P" 0 NA NA NA NA NA NA
"TMPRSS2" 0.336384299745942 -1.54055963637341 3.14942540907154 -0.489155778046373 0.624731414683389 NA NA
"OR2T10" 0.0830077762786111 1.80031150985838 5.16655168141551 0.348455143947216 0.727498395325697 NA NA
"DSCR4" 0 NA NA NA NA NA NA
"KRTAP20-2" 0 NA NA NA NA NA NA
"CTAG1B" 0.699244842214574 0.583086228127496 1.36220597969807 0.428045564927512 0.6686179470937 NA NA
"OR7E87P" 0 NA NA NA NA NA NA
"TBX1" 1.81372519719413 -0.0866248222059285 1.07054865333048 -0.0809162871173002 0.935508527192263 NA NA
"ATP5PFP4" 0.409786584415395 -0.578067199266272 2.525682693046 -0.228875622760481 0.818965587911125 NA NA
"TREML3P" 0 NA NA NA NA NA NA
"TRIML1" 0.0401636681798034 0 5.20119495300769 0 1 NA NA
"RPL11P4" 0.204796764015964 0 3.5423369295931 0 1 NA NA
"RPL7AP28" 0 NA NA NA NA NA NA
"OR4F6" 0 NA NA NA NA NA NA
"SPRR4" 0 NA NA NA NA NA NA
"OR10J5" 0 NA NA NA NA NA NA
"KCNQ3" 3.64792909643785 -0.154355043848046 0.705643123496187 -0.218743779551449 0.826849643580934 NA NA
"OR1D2" 0.0396433449721266 0.8858434817607 5.20119495300769 0.170315377478486 0.864762118460085 NA NA
"KCNJ12" 6.04767241790201 -0.399751681092848 0.642321382954235 -0.622354621380136 0.533708712181163 NA NA
"GOLGA6L4" 4.02657667580092 0.206535841643349 0.588654196298392 0.35086107079861 0.725692578085191 NA NA
"DGAT2L6" 0.17123667411982 -1.03759481515376 4.24939455987461 -0.24417474078575 0.807095489006697 NA NA
"OLIG1" 1.53490690422879 -0.0697152220851504 1.08473246676837 -0.0642695081238288 0.94875563223553 NA NA
"NDUFV1-DT" 0.202252726367798 -0.556690032758913 4.06251418607013 -0.137030914173232 0.891006359616487 NA NA
"H2AC21" 1.30893227970798 1.25174673606577 1.25361164067404 0.998512374528315 0.318030966977472 NA NA
"LINC00315" 0.241019370103606 -1.03760906416606 3.38716141895041 -0.30633587710372 0.759348925400437 NA NA
"DEFB108B" 0 NA NA NA NA NA NA
"TACSTD2" 3.69742796329435 0.206386895039181 0.665084473854677 0.310316814107853 0.756320046043646 NA NA
"CLECL1P" 0 NA NA NA NA NA NA
"SIX6" 0.410320961166133 -0.956606993204732 1.97524267466383 -0.484298463917876 0.628174065940185 NA NA
"DRD5P1" 0 NA NA NA NA NA NA
"CCSER1" 2.926733332548 0.262673231988424 0.797807551207709 0.329243852844954 0.741971379167183 NA NA
"ZDHHC23" 8.03575112187263 0.487605449360522 0.395764506451984 1.23205957434609 0.21792683093872 NA NA
"MROH7" 0.129336758624425 0.404975492296544 5.20119495300769 0.0778620097795717 0.937937819434638 NA NA
"OR51J1" 0.0396433449721266 0.8858434817607 5.20119495300769 0.170315377478486 0.864762118460085 NA NA
"S100A7A" 0 NA NA NA NA NA NA
"SRPK3" 5.69139604762695 0.161752142265504 0.552218050804255 0.292913536654456 0.769588241688034 NA NA
"GDF3" 0 NA NA NA NA NA NA
"IQCF2" 0.0417550651158909 0 5.20119495300769 0 1 NA NA
"MRGPRE" 0.0821007650125363 0 5.20119495300769 0 1 NA NA
"KRTAP19-1" 0 NA NA NA NA NA NA
"H1-5" 8.66859069611776 -0.635295188717375 0.500819133161196 -1.26851221659077 0.204615090818722 0.403012173196399 NA
"SPATA32" 0.748640304861664 -0.656812026299891 1.53040715128949 -0.42917469756102 0.66779609510397 NA NA
"PKP3" 6.05320885512178 -0.56522151528657 0.559895750441568 -1.00951206513141 0.312729118312227 NA NA
"COLEC10" 1.82609127471932 -0.657787075208498 1.06299750451004 -0.618803969358032 0.53604550698452 NA NA
"UMODL1-AS1" 0.0396598783360183 0 5.20119495300769 0 1 NA NA
"PABPC1L2B" 0.900910869580853 0.539627220188494 1.501977166801 0.359277911885853 0.719387196516981 NA NA
"A3GALT2" 0.0399004315691108 0.8858434817607 5.20119495300769 0.170315377478486 0.864762118460085 NA NA
"OR4N5" 0 NA NA NA NA NA NA
"KCND2" 1.62416960164171 -0.353610893305276 1.05633417351118 -0.334752867201011 0.737811517622992 NA NA
"RPL23AP38" 0.0395638869574082 0 5.20119495300769 0 1 NA NA
"LRRC19" 0.70363263346401 -0.408909529712725 1.5634577615249 -0.261541782436067 0.793674732716024 NA NA
"NCMAP" 0.123043334108006 -0.556673752619461 5.20119495300769 -0.107028049832578 0.91476672701211 NA NA
"BPIFC" 0.121323641517754 0.885878175240456 5.20119495300769 0.170322047768692 0.864756872974682 NA NA
"C1QTNF8" 0.0404468459069969 0 5.20119495300769 0 1 NA NA
"OR56A3" 0.120335128601038 0.885878175240456 5.20119495300769 0.170322047768692 0.864756872974682 NA NA
"FOXD4L1" 1.03269459474414 0.935142538904504 1.19216244907396 0.784408651380438 0.432800363629628 NA NA
"TMEM255B" 8.2955532733685 -0.898916256868209 0.505998098340999 -1.77652101819248 0.0756470807652139 NA NA
"GAST" 1.44799532318828 -0.418627600006892 1.08564072228322 -0.385604179554424 0.699789837356308 NA NA
"NUTM1" 0.729951393571595 1.86582834248955 1.56377180463461 1.19315896153117 0.232807123483683 NA NA
"PTGER4P2" 0 NA NA NA NA NA NA
"C6orf58" 6.09717506242701 0.189661421411195 0.55359810149219 0.342597673113354 0.73190115283401 NA NA
"DHRS7C" 0.03921437403047 -0.556708446099217 5.20119495300769 -0.107034720122784 0.91476143528776 NA NA
"SPEM2" 0.285600521528405 -0.556705698632214 3.2767097316721 -0.169897776800672 0.865090529559738 NA NA
"SLITRK6" 1.0774521282407 -1.4136455881274 1.41059791740528 -1.00216055240442 0.316266056516837 NA NA
"PIWIL3" 0.040026887447641 0 5.20119495300769 0 1 NA NA
"LPAR5" 1.25100758210447 -2.29768740943053 1.45758689224165 -1.57636393525526 0.114941954859858 NA NA
"TAFA3" 0.249144765609331 0 3.36656014701006 0 1 NA NA
"C14orf180" 0 NA NA NA NA NA NA
"FAM167A-AS1" 0.328974121736408 0.324965596769136 2.50477991314663 0.129738183807494 0.896773571551083 NA NA
"KCNH7" 0.206278813256274 1.31800783311808 3.48077397227097 0.378653668298423 0.704945063008748 NA NA
"RPL7P26" 1.04970287926205 -2.30480937096841 1.49373412644378 -1.5429850133073 0.12283441218855 NA NA
"SPDYE12" 0.449779271524184 0.903863569530173 2.28968751503944 0.394754115394913 0.693024361001335 NA NA
"ZNF840P" 0.121416285053358 -0.556673752619461 5.20119495300769 -0.107028049832578 0.91476672701211 NA NA
"ZNF72BP" 0 NA NA NA NA NA NA
"PRSS55" 0.497200406904778 -1.93060803551963 2.10059304428176 -0.919077610380142 0.358054979281203 NA NA
"ODF4" 0 NA NA NA NA NA NA
"FOXD4L4" 0 NA NA NA NA NA NA
"RALYL" 0.731679276671034 -1.03762727240374 1.94156852237265 -0.534427325354311 0.593045917807101 NA NA
"OR51M1" 0.0395638869574082 0 5.20119495300769 0 1 NA NA
"LRRC26" 0.983563428703471 0.602353515656773 1.27426254540108 0.4727075419667 0.636421845093666 NA NA
"SERINC4" 3.96332840742161 -1.50249652822025 0.789148919249706 -1.90394549313806 0.0569172833616807 NA NA
"KRTAP6-1" 0.0434643257749089 -0.556708446099217 5.20119495300769 -0.107034720122784 0.91476143528776 NA NA
"APOBR" 2.52311823967521 -1.01025498189657 0.876788108797112 -1.1522224945347 0.249229656368266 NA NA
"DDX53" 0 NA NA NA NA NA NA
"OR5AQ1P" 0 NA NA NA NA NA NA
"PRSS40B" 0 NA NA NA NA NA NA
"MGAT4EP" 0 NA NA NA NA NA NA
"SATL1" 4.77070112400832 -0.627095255363547 0.599972280166272 -1.04520704721518 0.29592728708002 NA NA
"OR4C10P" 0 NA NA NA NA NA NA
"UNC93B5" 0.0382869879839473 0 5.20119495300769 0 1 NA NA
"TRARG1" 1.112916652485 -1.05445740787518 1.50242702968712 -0.701836020678335 0.482781432236533 NA NA
"PRR23B" 0 NA NA NA NA NA NA
"ZBTB7C" 2.22843154686882 1.06657390954335 0.856905391610858 1.24468105812515 0.213249011391702 NA NA
"PRR16" 6.77616375837185 0.141707633585921 0.576883670617078 0.245643343369972 0.805958333847517 NA NA
"CYCSP45" 2.35971308590326 -1.06535101455978 0.92733019816102 -1.14883675380406 0.250623300931573 NA NA
"DRD1" 6.10219010820976 -1.5132889685905 0.618377676782613 -2.44719210509678 0.0143974078038607 NA NA
"LINC00308" 0 NA NA NA NA NA NA
"SDR42E1" 0.753530612104267 -0.969206537985309 1.73753399929101 -0.557805797400675 0.576977003489696 NA NA
"CLCNKB" 6.8805721127093 -0.666353672040318 0.511213587708098 -1.30347410175022 0.192412952470998 NA NA
"DMRTC1B" 9.87080056233588 -0.318350731662186 0.41391984422251 -0.769112030036062 0.441826807198772 0.641892031685027 NA
"NUTM2A" 5.42934501375822 -0.271059177863104 0.55105342951006 -0.491892733712049 0.622795175320024 NA NA
"LCN12" 1.27176088515978 -2.14491820036361 1.50861992870852 -1.42177506709713 0.15509155986837 NA NA
"OR6A2" 0.697741910244119 -0.982288139827002 1.73800541456891 -0.565181288615633 0.571950462350058 NA NA
"WT1" 0.444846201497625 1.27990353211636 1.83046778101423 0.699222103438057 0.484413239210019 NA NA
"AQP12A" 0 NA NA NA NA NA NA
"OR6C70" 0.0396598783360183 0 5.20119495300769 0 1 NA NA
"MUC6" 0.201123316022026 0.885914111415366 4.05606200664093 0.218417299825513 0.827103987603102 NA NA
"RPL7AP49" 0 NA NA NA NA NA NA
"USP18" 1.9851557510938 -0.776911101492107 1.03356101172134 -0.751683831608743 0.452241215868064 NA NA
"CHRM5" 0.247141923399928 -1.03761837903793 2.99512504465789 -0.346435745942771 0.729015264988191 NA NA
"TTTY13" 0 NA NA NA NA NA NA
"IFNE" 1.1037239804154 -0.473779017692977 1.25971280148569 -0.376100820071218 0.706841944675692 NA NA
"SLC22A10" 1.17742407267047 -0.301981156295458 1.33027715016736 -0.22700619660908 0.820418923750476 NA NA
"RFX6" 0.0381543460698251 0 5.20119495300769 0 1 NA NA
"F8" 9.26718496581035 -0.15957177863384 0.462054254765519 -0.345352903880993 0.729829078765242 0.856064095648226 NA
"NT5C1B" 0.124535532137576 0 5.20119495297347 0 1 NA NA
"LRRC14B" 2.60787075734044 -1.59709591285394 1.11788007552484 -1.4286826895131 0.153095455391324 NA NA
"SLC2A3P2" 0.0392478119149137 0 5.20119495300769 0 1 NA NA
"ZNF733P" 0 NA NA NA NA NA NA
"MROH2A" 0.20036596300407 0 3.54050156716658 0 1 NA NA
"SPDYE16" 1.35375484339754 0.118144440497832 1.10128590490764 0.107278627621898 0.91456793936912 NA NA
"SGCZ" 0.365206907873101 -0.0758611726532007 2.32096872131411 -0.0326851335636479 0.973925679255266 NA NA
"C5orf47" 0.705750020392463 -1.56762580861063 1.69296481314667 -0.925964790548087 0.354464278428237 NA NA
"KRT76" 0 NA NA NA NA NA NA
"OR7E31P" 0.285037264120331 -0.556718274881169 2.9085270092493 -0.191409009822075 0.848205161751598 NA NA
"RPL9P14" 0.118628079424463 0 5.20119495300769 0 1 NA NA
"MYADML2" 0.0382869879839473 0 5.20119495300769 0 1 NA NA
"H2BC13" 1.29097003204587 -0.988434604454508 1.41742502012103 -0.697345249606295 0.485586756426134 NA NA
"MIXL1" 5.82975080869031 -0.612084012575232 0.580834477329425 -1.0538011024922 0.291973988652526 NA NA
"MFSD6L" 0 NA NA NA NA NA NA
"LINC00482" 0.788526892900925 0.178294383494262 1.44705737660372 0.123211689029721 0.901939469591744 NA NA
"AQP12B" 0 NA NA NA NA NA NA
"ZNF479" 0 NA NA NA NA NA NA
"GOLGA8EP" 0 NA NA NA NA NA NA
"LINC00313" 0.54316452690821 -1.03762860508408 2.0052470127656 -0.517456751451782 0.604837351978579 NA NA
"PRSS57" 0.745664381929209 -2.27829633501146 1.76726624794633 -1.28916417526729 0.197341016675312 NA NA
"WASIR1" 0.156862823067631 0 4.36638991518497 0 1 NA NA
"GAPDHP24" 0 NA NA NA NA NA NA
"MC2R" 0.214511093400406 -0.585243992422594 3.99360018566065 -0.146545464046191 0.883490802168526 NA NA
"GP1BA" 2.46451462836495 -0.545823227551983 0.936834559912512 -0.582624991549154 0.560145777690011 NA NA
"MAGEA11" 0 NA NA NA NA NA NA
"CIMIP4" 0.0442172622020494 -0.55670844609922 5.20119495300769 -0.107034720122785 0.91476143528776 NA NA
"CDNF" 7.40953715050887 -0.49869976076628 0.537875099206813 -0.927166476941759 0.35384010523738 NA NA
"NOTUM" 6.78978979686368 0.831301065929048 0.508075691614023 1.63617563219414 0.101802834795752 NA NA
"KLHL33" 0.0797275551372115 0 5.20119495300769 0 1 NA NA
"CD24P4" 1.58231740464874 -0.540729876561518 1.03655987695067 -0.521658119888091 0.601908388976077 NA NA
"NUPR2" 3.87225895181013 -0.292298947181059 0.669981361161636 -0.436279222267112 0.662634155037157 NA NA
"IL3RA" 4.94354135445928 0.00508719923465243 0.671139174347358 0.00757994679657825 0.9939521353933 NA NA
"SPPL2C" 0.0382869879839473 0 5.20119495300769 0 1 NA NA
"SFTPA2" 0.206577722612215 -1.50227257979653 4.03378537580164 -0.372422536114227 0.709578277361672 NA NA
"RGPD2" 0.569924401602568 -0.0661649961848608 1.78268105136191 -0.0371154425713523 0.970392959120812 NA NA
"C12orf56" 1.15126326096683 0.422013937339842 1.08824738442699 0.387792282691359 0.698169757021009 NA NA
"SCN10A" 0.0433644313064845 0.8858434817607 5.20119495300769 0.170315377478486 0.864762118460085 NA NA
"SSX14P" 0 NA NA NA NA NA NA
"TMEM105" 1.11837751931827 -1.23749701337249 1.41308377056449 -0.875742145759795 0.381170227898964 NA NA
"OR2V1" 0.0381543460698251 0 5.20119495300769 0 1 NA NA
"OR7A17" 0 NA NA NA NA NA NA
"FGF7P2" 0 NA NA NA NA NA NA
"LINC00158" 2.74342487780921 -0.409302673469723 0.851546313763666 -0.480658147248252 0.630759481468648 NA NA
"FAM47A" 0 NA NA NA NA NA NA
"KPNA7" 0.163013502368882 0.405004501208873 4.30944610771849 0.0939806395266169 0.925124536078009 NA NA
"GPRIN3" 5.3624468898249 -0.385130262357448 0.688617247694806 -0.559280592588551 0.575970238249008 NA NA
"SDHAP1" 8.64671434359054 0.921026172013884 0.40939088925068 2.24974760356701 0.0244649718099641 0.0927472479369373 NA
"SEPTIN7P13" 0.53790198527251 -0.0758544239807569 1.99372906646743 -0.0380465055440853 0.969650602787582 NA NA
"SV2B" 0.86478181880194 -0.676698960752524 1.47063807843416 -0.460139697642693 0.645415951467461 NA NA
"FAM131C" 3.04353976874842 0.375754001368804 0.778056137004794 0.482939448065158 0.629138731064977 NA NA
"LMNTD2" 8.7151393465127 -0.164870950240472 0.46609886599557 -0.353725276478229 0.72354477785441 0.852356161980276 NA
"SPATA45" 2.54124547815356 -0.458362789846901 0.897313475360454 -0.51081679082416 0.609479350642773 NA NA
"PDE6G" 5.91885343636777 0.563698259216471 0.521577331438367 1.08075682212252 0.279805299719073 NA NA
"SPATA8" 4.24663963536078 -1.22419442259767 0.723776266537958 -1.69139895737859 0.090760631301253 NA NA
"ACTBP7" 0.613872874062912 0.893646627878155 1.66094897143092 0.538033764582346 0.590553738417039 NA NA
"DBX2" 0.244605959867726 -1.88414371684116 3.84634275402533 -0.489853306720868 0.624237706358843 NA NA
"INKA1" 3.24365272595425 -0.573050655193277 0.801974498963571 -0.714549721884994 0.474887321809394 NA NA
"PDIA2" 0.729093975218932 0.801307735998824 1.7376619494754 0.461141326275078 0.644697213852662 NA NA
"RPL14P6" 0.372355554461021 -0.0758598308671395 2.32657148506377 -0.0326058457065032 0.973988908110966 NA NA
"NDUFA4L2" 7.72587462463399 -0.117246740510233 0.495773081351302 -0.236492752270173 0.813050330652174 NA NA
"SHC4" 6.59201368125033 0.213141767986925 0.496978522201005 0.428875209823894 0.668014041885396 NA NA
"FTH1P14" 0 NA NA NA NA NA NA
"KRT79" 0.20120119960164 0 3.55368719809368 0 1 NA NA
"NTF3" 2.67349183425426 -0.267520781280248 0.83558239038631 -0.320160865473202 0.748846387842637 NA NA
"SMIM23" 0 NA NA NA NA NA NA
"SYN3" 0.326646812525599 0.405035965861754 2.56389246028553 0.157976971396315 0.874474944994889 NA NA
"SNAI3" 5.05102116115918 -0.0294675967514662 0.544590226667647 -0.0541096687169336 0.956847789012453 NA NA
"MORN5" 4.91784475396371 -0.998733172076447 0.663564526792749 -1.50510331964804 0.132297515684891 NA NA
"PRAME" 1.7007214609742 -0.540221041183025 1.10360137076964 -0.489507403208716 0.624482514568951 NA NA
"TEX56P" 0 NA NA NA NA NA NA
"TTTY8B" 0 NA NA NA NA NA NA
"OR5M5P" 0 NA NA NA NA NA NA
"ADARB2" 1.10713818717941 -2.25418275561727 1.54107585186115 -1.46273316326053 0.143540407928229 NA NA
"NRG3" 3.19161061381507 -1.11798618622662 0.919007180768255 -1.21651518031886 0.223788731856159 NA NA
"SRL" 0.283749410131318 -1.50427446400856 2.62959226238009 -0.572056164573216 0.567283925197665 NA NA
"C11orf87" 1.43151325819247 -0.0780886229627841 1.23558497993675 -0.06319971853881 0.949607468906743 NA NA
"CLDN24" 0 NA NA NA NA NA NA
"ADAMTSL5" 6.9448279205403 0.263951437333064 0.551048301239793 0.478998731579799 0.631939531015961 NA NA
"KCNIP4" 4.13507195063699 0.736260483946314 0.698592280520935 1.05392015410948 0.291919474808233 NA NA
"SPATA31A6" 0 NA NA NA NA NA NA
"NLRP9" 0.0404468459069969 0 5.20119495300769 0 1 NA NA
"IKZF1" 9.20261463061212 -0.711922025415751 0.444813657369934 -1.60049497945984 0.109488819804246 0.266177104737121 NA
"OR6C76" 0 NA NA NA NA NA NA
"NPAP1" 0.44608854364365 0.405042589911913 2.14153362638256 0.189136693873028 0.849985682922692 NA NA
"LINC01405" 6.5502462177729 0.327513821418861 0.537301103412464 0.609553599162148 0.542157556842785 NA NA
"CCDC190" 0.375913180579507 -0.0758581653995442 2.54711457342272 -0.02978199967566 0.976240914576982 NA NA
"EVI2B" 1.71985765206864 -0.240081628597377 1.0352073159781 -0.231916472084183 0.81660289041677 NA NA
"TMEM210" 0 NA NA NA NA NA NA
"TMPRSS11B" 0.661130743259084 -1.30168548007932 1.71258481282902 -0.760070666473482 0.447212345491635 NA NA
"PRSS38" 0.0392478119149137 0 5.20119495300769 0 1 NA NA
"BPY2C" 0 NA NA NA NA NA NA
"FFAR3" 0 NA NA NA NA NA NA
"TAS2R60" 0 NA NA NA NA NA NA
"OR11N1P" 0 NA NA NA NA NA NA
"LINC00839" 0.203583385265639 0 4.05394232283553 0 1 NA NA
"C16orf54" 4.04386833059506 -0.659961063515547 0.683330899885748 -0.965800117667576 0.334144209624819 NA NA
"KLHL34" 0.638313568153285 -1.56791690763202 1.98535759196724 -0.78974030369935 0.429679448487033 NA NA
"RTN4RL1" 7.93669675470444 -0.0687050823792047 0.533943594751548 -0.128674794593564 0.897614980578897 NA NA
"OR4C46" 0 NA NA NA NA NA NA
"CALHM1" 0 NA NA NA NA NA NA
"KRTAP5-5" 0 NA NA NA NA NA NA
"FAM186A" 0.247266068617126 0 3.00181952320374 0 1 NA NA
"SHOX" 0.0401636681798034 0 5.20119495300769 0 1 NA NA
"LCE3A" 0 NA NA NA NA NA NA
"LCE3E" 0.0835697505814671 -0.556691099359338 5.20119495300769 -0.107031384977681 0.914764081149463 NA NA
"CCIN" 0.211842619344298 -1.03760962827866 3.50261461726306 -0.296238593639356 0.767047877352678 NA NA
"GRK1" 0.402935044564981 1.75229003993524 2.38342496222989 0.735198324975094 0.462218719010166 NA NA
"DEFB128" 0 NA NA NA NA NA NA
"SLITRK2" 0.0381543460698251 0 5.20119495300769 0 1 NA NA
"SDHAP3" 6.12065834603272 1.08779824440031 0.503681423220327 2.15969498625815 0.0307962895934751 NA NA
"PLK5" 1.82468943221405 0.0335848266239562 0.998233219797428 0.0336442686517401 0.973160820954567 NA NA
"RPS4XP21" 0.493837046712001 -1.53522332416986 2.13347140471705 -0.719589360689585 0.471777864589841 NA NA
"ATP4B" 0.121232989111895 0 5.20119495297409 0 1 NA NA
"HTR3E" 0.0396433449721266 0.8858434817607 5.20119495300769 0.170315377478486 0.864762118460085 NA NA
"DLEU7" 5.04756547397249 -0.746317498722315 0.62453957267418 -1.19498832640292 0.232091591074302 NA NA
"KRT73" 0.0840066916988574 0.404958145556669 5.20119495300769 0.0778586746344693 0.937940472441651 NA NA
"MATN1-AS1" 9.44696587148728 0.761995432037763 0.454246156872525 1.67749450492677 0.0934458231090403 0.23857013899811 NA
"CD300LF" 0.0404468459069969 0 5.20119495300769 0 1 NA NA
"ZPBP2" 0.0811849087476466 0 5.20119495300769 0 1 NA NA
"KRT18P14" 0 NA NA NA NA NA NA
"NBPF6" 0.121607329252501 0.885878175240456 5.20119495300769 0.170322047768692 0.864756872974681 NA NA
"GSAP" 8.63610454128104 -0.201442941011862 0.498382344319852 -0.404193574085722 0.686070378708176 0.8267800726322 NA
"HTR3D" 0 NA NA NA NA NA NA
"OR4F5" 0 NA NA NA NA NA NA
"AGBL4" 1.51149921098745 1.61791591230854 1.08069088558519 1.49711257297451 0.134363968775913 NA NA
"ARGFX" 0.208979891706897 -1.50297452980063 3.50848063993893 -0.428383304354443 0.668372077936193 NA NA
"LRRC70" 1.51914262480442 -1.23053106063863 1.27325802283914 -0.966442809364566 0.333822651461899 NA NA
"OR5D14" 0 NA NA NA NA NA NA
"CYP4F2" 0.167336235302319 -0.556698055885131 4.25955932740133 -0.130693814335193 0.896017525818042 NA NA
"TEX38" 0.603689085930269 -0.862140858684019 1.77307308981445 -0.48624101490043 0.626796294609505 NA NA
"OR5D18" 0 NA NA NA NA NA NA
"OR9M1P" 0 NA NA NA NA NA NA
"TAS2R42" 0 NA NA NA NA NA NA
"PRR30" 0.0801067242430152 0 5.20119495300769 0 1 NA NA
"DEFB131A" 0 NA NA NA NA NA NA
"UBL4B" 0.127471017473766 -0.0759271906473613 5.20119495300769 -0.0145980282095473 0.98835287234677 NA NA
"LILRP1" 0 NA NA NA NA NA NA
"CYP4Z1" 0 NA NA NA NA NA NA
"PRSS59P" 0 NA NA NA NA NA NA
"FFAR4" 0.711192344115749 -0.0378553006273714 1.71476026051239 -0.0220761476103136 0.982387213288419 NA NA
"BPIFB3" 0.0401636681798034 0 5.20119495300769 0 1 NA NA
"BPIFB4" 0.211877069189335 -0.0758826545150037 4.00548903311566 -0.0189446666530949 0.984885247088477 NA NA
"SLC51B" 2.03502047062947 -0.235957450184415 1.03472791280507 -0.228038160819255 0.819616573928511 NA NA
"CYP4F12" 0 NA NA NA NA NA NA
"LCE5A" 0.0382869879839473 0 5.20119495300769 0 1 NA NA
"SOWAHB" 3.46168046524033 0.035825115874095 0.664716645035907 0.0538953193689919 0.9570185658502 NA NA
"LCE1E" 0 NA NA NA NA NA NA
"KLHL32" 9.0759992262255 0.248179444887334 0.440881235253796 0.562916779037937 0.573491554046217 0.747975896508406 NA
"FAM86MP" 0 NA NA NA NA NA NA
"LINC02610" 5.15415678031826 -0.0734141526991079 0.587175532260214 -0.125029311791169 0.900500344959057 NA NA
"BTLA" 0.457300986297415 0.293846005587711 2.06647885082986 0.142196473711651 0.886924817058603 NA NA
"OR10D4P" 0 NA NA NA NA NA NA
"GPAT2" 0.372755242925758 -0.570165873453788 2.5413552328774 -0.22435504729035 0.822481046161467 NA NA
"PABPC1L2A" 0.860257280686788 0.164887262414955 1.39430272151196 0.118257864573451 0.905863342262251 NA NA
"MST1P2" 8.78098014421338 -0.490003730351704 0.472479732895291 -1.03708941619364 0.299694187235306 0.510289179951402 NA
"OR10T2" 0 NA NA NA NA NA NA
"CA5BP1" 7.08673697704262 0.470491084331336 0.488506264954333 0.963121904639889 0.335486350352082 NA NA
"RGS9BP" 2.49095135493175 0.560803617036777 0.786814202957277 0.712752279927041 0.47599905944125 NA NA
"ATP6V1FP1" 0 NA NA NA NA NA NA
"TMEM212" 0 NA NA NA NA NA NA
"SLC36A3" 0 NA NA NA NA NA NA
"SLC36A2" 0.0830254591426659 0.885860828500578 5.20119495300769 0.170318712623589 0.864759495716638 NA NA
"MINAR2" 0.167348280349251 -1.03759349062494 4.27387970382851 -0.242775548805333 0.808179278197536 NA NA
"SERTAD4BP" 0.32960432438043 -1.5065823958461 2.3302039485059 -0.646545293519094 0.517926273988193 NA NA
"CYP4X1" 0.209556221740044 -0.0758800716168637 3.51071641185793 -0.0216138425082039 0.982755991386835 NA NA
"KRT26" 0.03921437403047 -0.556708446099217 5.20119495300769 -0.107034720122784 0.91476143528776 NA NA
"GOLGA8R" 1.89262332139449 -0.641092951086059 1.10522947554208 -0.580054156419983 0.56187809745342 NA NA
"CD300E" 0.123497104910288 0 5.20119495297658 0 1 NA NA
"GLDN" 0.910418457770275 -1.77753493239071 1.55519975503284 -1.1429624565194 0.253054179120562 NA NA
"FCAR" 0.251172634692559 -1.03761879066154 2.981874899279 -0.347975292629622 0.727858738925699 NA NA
"TRDN" 0.661501819119034 -1.93481178441179 1.79204477707527 -1.07966709825718 0.28029045030283 NA NA
"OR6P1" 0 NA NA NA NA NA NA
"KRT3" 0 NA NA NA NA NA NA
"SPATA12" 7.95426057965978 -0.420698965674938 0.491208839499006 -0.856456423105124 0.391745366728974 NA NA
"TMPRSS12" 0.163582819278082 0 4.30470159314061 0 1 NA NA
"FAM228A" 4.13140974616422 -1.63558344403779 0.776700999123104 -2.10580834308745 0.0352210038326431 NA NA
"DEFB132" 0.0396433449721266 0.8858434817607 5.20119495300769 0.170315377478486 0.864762118460085 NA NA
"AQP7P1" 0.0404468459069969 0 5.20119495300769 0 1 NA NA
"KLK12" 0.03921437403047 -0.556708446099217 5.20119495300769 -0.107034720122784 0.91476143528776 NA NA
"ANKRD20A5P" 0.0417550651158909 0 5.20119495300769 0 1 NA NA
"MYT1L" 2.13344192014309 1.13226117470447 0.967201436843249 1.17065704368673 0.241736658291391 NA NA
"IRX2-DT" 1.73328367869148 -0.390611206515204 1.02639781631798 -0.380565118422069 0.70352596842336 NA NA
"OR9I2P" 0 NA NA NA NA NA NA
"OR9Q1" 0.614088044231627 -1.53081717122748 1.90921432986715 -0.801804777640654 0.422665894568282 NA NA
"CLCNKA" 2.19393331715637 -0.248018929124691 0.83642237485618 -0.296523546691751 0.766830287427722 NA NA
"OR9Q2" 0.290557155491454 -1.93045006472336 2.58107985396364 -0.747923417308791 0.454506351840858 NA NA
"ARHGAP30" 4.13916807816349 0.18698648114183 0.631676358716563 0.296016272512951 0.767217654345539 NA NA
"CYP4F8" 0 NA NA NA NA NA NA
"CYP4F3" 0.405789473140805 -0.560764139208006 2.80744496493044 -0.199741810155805 0.84168251283764 NA NA
"CROCCP5" 0 NA NA NA NA NA NA
"DEFB105A" 0.0401636681798034 0 5.20119495300769 0 1 NA NA
"FOXD2" 0.3314116727993 1.40573503211551 2.4137228455024 0.582392893506759 0.560302067210965 NA NA
"CEACAM19" 7.82778876762616 -0.53779819197578 0.479372732722899 -1.12187897905877 0.261913899559808 NA NA
"DEFB107A" 0 NA NA NA NA NA NA
"DEFB106A" 0 NA NA NA NA NA NA
"SPATC1" 0.0442172622020494 -0.55670844609922 5.20119495300769 -0.107034720122785 0.91476143528776 NA NA
"DEFB105B" 0 NA NA NA NA NA NA
"HPDL" 7.86989310400707 0.055902736853793 0.532906604639356 0.104901565053083 0.916453917089402 NA NA
"FSD2" 2.08332887181884 -0.195915062921042 0.873910428291775 -0.224182086148115 0.822615621934553 NA NA
"PDE2A" 6.59185357498562 -1.5158809564598 0.676741283738864 -2.23997115719741 0.0250927954224509 NA NA
"SPDYE17" 0.040026887447641 0 5.20119495300769 0 1 NA NA
"PRG2" 1.27104403427192 1.41248189781117 1.10790969495443 1.27490706529946 0.202342138038028 NA NA
"MAGEE2" 0 NA NA NA NA NA NA
"EEF1GP1" 0.448520235001612 1.31275349816569 2.06947244244469 0.634342101514005 0.525857586069944 NA NA
"DTX2P1" 1.0344651375332 -2.28791049568073 1.42543587193441 -1.60506027715991 0.108480540042641 NA NA
"CFAP73" 4.04131356772427 0.558845091268125 0.666793828519163 0.838107773896507 0.401970177259852 NA NA
"CCDC73" 0.286432972438461 -0.0758657600481115 2.92562781145524 -0.0259314461501427 0.979312018074238 NA NA
"MST1L" 2.58256795469825 0.162096848611632 0.813292324982566 0.199309453233936 0.84202068491014 NA NA
"OR10H1" 0.119657709086216 0.885878175240454 5.20119495300769 0.170322047768692 0.864756872974682 NA NA
"MPPED1" 1.49870848331976 0.722397727452498 1.21489042805606 0.594619655213188 0.552097738634805 NA NA
"TPI1P3" 0.369042506014804 -0.0758608327970061 2.16729787612107 -0.0350024948729145 0.972077751472872 NA NA
"FSCN2" 0.786986560221313 -0.884228776978403 1.50067815739592 -0.58921946229482 0.555714063047967 NA NA
"FOXI2" 0.161304841008731 0 4.3294029862922 0 1 NA NA
"ZNF732" 4.89681450142603 -0.903280735429367 0.61571536803042 -1.46704269915956 0.142364440176775 NA NA
"SPATA31D3" 0 NA NA NA NA NA NA
"FOXE3" 2.18343360661582 0.657671593384877 0.800428155036202 0.821649749883089 0.411276266049378 NA NA
"KCNK18" 0.204235207936359 -0.556694449127424 4.03778483588974 -0.13787125162769 0.890342171271691 NA NA
"IFNA10" 0 NA NA NA NA NA NA
"CXCR3" 0.459944972583782 -1.03762843360327 2.13711374746334 -0.48552793918194 0.627301898926154 NA NA
"LILRB4" 0.0407665521991756 0 5.20119495300769 0 1 NA NA
"CDRT15P3" 1.27753568933306 0.108505077684096 1.08789484169607 0.0997385717124389 0.920551877406024 NA NA
"TNFRSF4" 2.94038879658387 1.7273874179134 0.782801858208766 2.20667260788837 0.0273369402765205 NA NA
"KRT17P2" 0 NA NA NA NA NA NA
"SELENOV" 4.15025626350243 0.647082450859813 0.661966852631848 0.9775148835431 0.328314313019321 NA NA
"LCE1A" 0 NA NA NA NA NA NA
"TRABD2A" 8.3246152929524 0.112603722919432 0.488529148115707 0.230495403096731 0.817706835133728 NA NA
"KRTAP17-1" 0 NA NA NA NA NA NA
"QRFPR" 0.485160864078072 1.85857722613624 2.10852939570681 0.881456635093868 0.378070715431696 NA NA
"OR13F1" 0 NA NA NA NA NA NA
"OR5D3P" 0 NA NA NA NA NA NA
"FGF3" 0.323837638235721 0.836540717110972 2.28669380633824 0.365829790937577 0.714492088547287 NA NA
"C1QL4" 0.125970447392119 -0.0759271906473616 5.20119495300769 -0.0145980282095474 0.988352872346769 NA NA
"SERPINA11" 0.0821695770055073 -0.556691099359339 5.20119495300769 -0.107031384977681 0.914764081149463 NA NA
"P2RY4" 0.163958810576235 0.405004594342107 4.30158055586463 0.0941525072196863 0.9249880108606 NA NA
"ZACN" 3.24095876730021 0.523901299687316 0.72794106306042 0.719702907656731 0.47170793562585 NA NA
"KRTAP22-1" 0 NA NA NA NA NA NA
"KRTAP19-6" 0 NA NA NA NA NA NA
"KRTAP6-2" 0 NA NA NA NA NA NA
"CHCHD2P9" 5.17843859830313 0.173225718544126 0.533452105910709 0.324725906271183 0.745388525936343 NA NA
"OR13C8" 0 NA NA NA NA NA NA
"LINC01551" 3.50007716098116 -0.721314852567157 0.697611733100506 -1.03397752408966 0.301146670702554 NA NA
"KRTAP19-2" 0 NA NA NA NA NA NA
"KRTAP19-4" 0.0381543460698251 0 5.20119495300769 0 1 NA NA
"KRTAP15-1" 0 NA NA NA NA NA NA
"KRTAP13-4" 0.362533163696938 -0.55672481125627 2.52477741870431 -0.220504511459856 0.825478259207188 NA NA
"KRTAP19-5" 0.32709217052015 -1.03761932881461 2.80063672857448 -0.37049408023109 0.711014386541953 NA NA
"KRTAP23-1" 0 NA NA NA NA NA NA
"ACTL7A" 0 NA NA NA NA NA NA
"KRTAP21-1" 0.0779468663199657 0 5.20119495300769 0 1 NA NA
"RHD" 0.337871778152074 -1.27924745225285 2.47889447245238 -0.516055631439319 0.605815555072891 NA NA
"LINC00207" 0 NA NA NA NA NA NA
"LINC02875" 1.71368666662773 -3.39041235621153 1.38481095571625 -2.44828533614391 0.0143537933185279 NA NA
"ESPN" 1.37455874267724 -1.53356289568389 1.35347055775965 -1.13305966420307 0.257189198585315 NA NA
"PNLIPRP1" 0.0838771405380678 -0.556691099359342 5.20119495300769 -0.107031384977682 0.914764081149462 NA NA
"KRTAP21-2" 0.0426056900480991 -0.556708446099217 5.20119495300769 -0.107034720122784 0.91476143528776 NA NA
"SAMD7" 0.0381543460698251 0 5.20119495300769 0 1 NA NA
"GPR141" 0.203274302029494 1.74018953405437 4.02322864936063 0.432535579187358 0.665352199030454 NA NA
"TMPRSS6" 0.207074938296417 -0.556695097324736 4.02032340826064 -0.138470227589373 0.889868797863936 NA NA
"CYP4A11" 0 NA NA NA NA NA NA
"TMPRSS11A" 0 NA NA NA NA NA NA
"TMEM262" 2.1372244106241 -0.0752956483272764 0.894753899871813 -0.0841523555673394 0.932935298506131 NA NA
"OR2AK2" 0 NA NA NA NA NA NA
"DEFB106B" 0 NA NA NA NA NA NA
"FUNDC2P3" 0.0381543460698251 0 5.20119495300769 0 1 NA NA
"LILRA5" 0.0401636681798034 0 5.20119495300769 0 1 NA NA
"VSTM2B" 0.860900746321098 -0.678016598981723 1.4669315617353 -0.46220056658926 0.6439374969825 NA NA
"FOXD3" 0.416810802851004 1.40537355275561 1.82813172778724 0.76874851598176 0.442042617486195 NA NA
"SPATA21" 3.78118127578424 -0.338316133399561 0.636910834138491 -0.531182883483494 0.595292052966459 NA NA
"ANGPTL5" 0 NA NA NA NA NA NA
"H1-7" 0.0395638869574082 0 5.20119495300769 0 1 NA NA
"LCE4A" 0 NA NA NA NA NA NA
"BAGE2" 5.48094488336537 0.184245843556707 0.516382936005231 0.356800797838216 0.721240938939365 NA NA
"LCE2A" 0.039668144832752 0 5.20119495300769 0 1 NA NA
"KRTAP12-1" 0 NA NA NA NA NA NA
"LCE2C" 0.0868287570813934 0.404958145556669 5.20119495300769 0.0778586746344693 0.937940472441651 NA NA
"DAZ3" 0 NA NA NA NA NA NA
"LCE2D" 0 NA NA NA NA NA NA
"LCE3B" 0 NA NA NA NA NA NA
"KRT12" 0.0815969751687513 0 5.20119495300769 0 1 NA NA
"NPSR1" 0 NA NA NA NA NA NA
"FAM9C" 0.0833913187541256 0.885860828500578 5.20119495300769 0.170318712623589 0.864759495716638 NA NA
"KRTAP9-8" 0 NA NA NA NA NA NA
"CIDEC" 0.169104797925601 -1.03759396025149 4.2598239699707 -0.243576722316681 0.807558658278596 NA NA
"PCDHB13" 9.76549247246699 0.745549780982798 0.38026882337399 1.96058613053734 0.0499273215926493 0.154516273947603 NA
"LUZP2" 1.56045008272402 1.16448614860035 1.0699898247426 1.08831516120304 0.276455999695166 NA NA
"LHFPL3" 0.167996313384312 0.405004982169925 4.2686707648504 0.0948784772779539 0.92441135203104 NA NA
"FPR3" 0 NA NA NA NA NA NA
"H1-6" 0.0381543460698251 0 5.20119495300769 0 1 NA NA
"HSD3BP1" 0 NA NA NA NA NA NA
"SERPINA13P" 0 NA NA NA NA NA NA
"KCNJ11" 6.86657467621843 0.455839054960268 0.506051898025497 0.90077530928913 0.367707797919999 NA NA
"CDHR4" 0.340329999013129 -0.0758643633841869 2.31776579790572 -0.0327316778307525 0.973888562163136 NA NA
"RPL7P48" 1.1546129258449 -0.66402494232222 1.38437380532397 -0.479657257142932 0.631471125545344 NA NA
"PLEKHG7" 0.204045692467349 0.885921209474613 3.53696345407184 0.250475081515111 0.802219972715541 NA NA
"GJA4" 0.079890657329458 0 5.20119495300769 0 1 NA NA
"H2AP" 0.741863753802209 -1.30777468287664 1.73983300716738 -0.751666784966808 0.452251469725737 NA NA
"ATP13A5" 0.115689145968686 0 5.20119495294261 0 1 NA NA
"PRR27" 0 NA NA NA NA NA NA
"TPM3P7" 0.12392365663186 0.404975492296548 5.20119495300769 0.0778620097795724 0.937937819434638 NA NA
"POTEG" 0.0419370968327329 0 5.20119495300769 0 1 NA NA
"PRAMEF10" 0 NA NA NA NA NA NA
"AGMO" 0.650297636194848 -0.570486297533081 1.93118301849923 -0.295407681233869 0.76768246622086 NA NA
"SBK2" 6.57514370887418 0.61185712214621 0.504918564877749 1.2117936726972 0.225591370963832 NA NA
"CYP26C1" 0.0419370968327329 0 5.20119495300769 0 1 NA NA
"TLR5" 1.52446961066072 -1.68657426789936 1.36530018965354 -1.23531387505875 0.216713711818534 NA NA
"FOXD4L3" 0.458026205004345 0.918691942250597 1.82494056266027 0.503409240305007 0.614676576343663 NA NA
"NHLRC1" 8.9305081449805 0.3574499708809 0.447937681897074 0.79799040207346 0.424876059903175 0.627257955209245 NA
"DPPA3" 0.0796612199374669 -0.556691099359339 5.20119495300769 -0.107031384977681 0.914764081149463 NA NA
"COX8C" 1.02121115119899 1.31607205622958 1.36038454562364 0.96742649750277 0.33333086910882 NA NA
"PLEKHN1" 2.00149902647772 0.0630913581893421 1.02842444947952 0.0613475868074432 0.951082393350651 NA NA
"TERF1P2" 0.959825754935603 0.352519839129708 1.27027280310059 0.277515064692599 0.781384639963125 NA NA
"LINC02583" 0.0433821141705393 0 5.20119495300769 0 1 NA NA
"OR5W2" 0 NA NA NA NA NA NA
"MYMK" 0 NA NA NA NA NA NA
"TCL6" 0.888142416734382 2.80075194268517 1.38009621250573 2.02938890586481 0.0424186942020097 NA NA
"RGPD1" 0.530023970033457 -0.943539424866992 1.8703932768306 -0.50446044505989 0.613937851421983 NA NA
"PERM1" 0.536643365984397 -1.52711092706242 1.91512377060872 -0.797395421903743 0.42522141727037 NA NA
"TSPY13P" 0 NA NA NA NA NA NA
"C5orf52" 0.163078084537785 0.885896300909246 5.00791255952948 0.17689931490986 0.859587476757764 NA NA
"ERAS" 4.38314766668916 -0.00818029411413891 0.626844173947634 -0.0130499643358291 0.989587930470216 NA NA
"KRT18P59" 0 NA NA NA NA NA NA
"TRPV2" 3.69224660365488 0.227616667989735 0.662824292482966 0.343404233325659 0.731294375222959 NA NA
"AMTN" 0 NA NA NA NA NA NA
"EZHIP" 3.08313625139866 -1.00418845924197 0.873303329960644 -1.14987361755191 0.250195928516649 NA NA
"C2orf88" 1.81268823215612 0.123918326973791 1.08793754776651 0.11390205920201 0.909315433185574 NA NA
"OR2T27" 0 NA NA NA NA NA NA
"SLC18A3" 3.15593734174773 0.471986535685324 0.721409465614375 0.654256089200834 0.512946830816708 NA NA
"KBTBD12" 0.496733223597413 -0.567548632321735 2.12461482361129 -0.267130129195395 0.789368970473499 NA NA
"GTF2IP3" 0 NA NA NA NA NA NA
"DNAJB13" 4.30896268632961 1.2990238090222 0.584153392927702 2.22377174343139 0.0261638054423715 NA NA
"GABRD" 3.74141106327455 -0.323988639741141 0.784958359258832 -0.412746276180886 0.679792516337523 NA NA
"AMY1C" 1.22702829046795 0.107437237529889 1.08885804258743 0.0986696459297749 0.921400570266254 NA NA
"OR52B6" 0 NA NA NA NA NA NA
"C9orf153" 4.82972571059547 -0.503900921756224 0.571615021826728 -0.8815389773101 0.378026167158697 NA NA
"SSX7" 0 NA NA NA NA NA NA
"ADH1A" 0 NA NA NA NA NA NA
"HSPE1P11" 0.652320567577663 0.939757251977344 1.53895459260581 0.61064651061999 0.541433624416523 NA NA
"OR2B7P" 0 NA NA NA NA NA NA
"KRTAP10-8" 0 NA NA NA NA NA NA
"DIPK1C" 0.452858310480517 0.935261535484596 1.95919092543758 0.477371308401557 0.633097741348809 NA NA
"DNAH17" 1.45779098469964 -0.0688870961474699 0.878448356919688 -0.0784190619799496 0.937494710954874 NA NA
"TMEM72" 0.0837811491594576 -0.556691099359342 5.20119495300769 -0.107031384977682 0.914764081149462 NA NA
"SPATA31F3" 0.0827036490319085 0 5.20119495300769 0 1 NA NA
"CARD9" 1.48349753973506 0.068581045039997 1.03323624805072 0.0663749894270358 0.947079281827949 NA NA
"PEAR1" 5.61415326604439 0.251168013648611 0.60574624090533 0.414642298519628 0.678403778606605 NA NA
"TMEM202" 0 NA NA NA NA NA NA
"SOWAHD" 0.910275142713631 1.93916587309995 1.27755708118924 1.51787023973507 0.129047113667516 NA NA
"GOLGA6EP" 0 NA NA NA NA NA NA
"HELT" 0.081263547681529 0 5.20119495300769 0 1 NA NA
"RTL4" 0 NA NA NA NA NA NA
"C2orf78" 0.0818375284018437 0.885860828500578 5.20119495300769 0.170318712623589 0.864759495716638 NA NA
"OR7E25P" 0 NA NA NA NA NA NA
"P2RX2" 0.235866832794977 1.74622941327656 3.36583275016013 0.518810512255394 0.603892886496482 NA NA
"ASCL4" 0.0396433449721266 0.8858434817607 5.20119495300769 0.170315377478486 0.864762118460085 NA NA
"OR6C75" 0.122515101233815 -0.556673752619461 5.20119495300769 -0.107028049832578 0.91476672701211 NA NA
"TTC24" 0.166362850959401 -1.50106621234405 4.97192926943545 -0.301908199211871 0.762722045183354 NA NA
"RNFT1P3" 0.448160800609194 0.405040877573153 2.24069218146268 0.180765961930902 0.856551281363102 NA NA
"GFRAL" 0 NA NA NA NA NA NA
"CXXC1P1" 0 NA NA NA NA NA NA
"OR5H7P" 0 NA NA NA NA NA NA
"SHISA7" 2.36698695097161 -0.349005122955873 0.966869244264701 -0.360964137628858 0.718126256218505 NA NA
"LRRC74B" 0.701152822679036 -2.26230227426655 1.92892263308195 -1.17283204389174 0.240863165287109 NA NA
"DMBT1" 0.124094461469842 -0.556673752619462 5.20119495300769 -0.107028049832578 0.91476672701211 NA NA
"CLEC17A" 0.0433679758346574 0 5.20119495300769 0 1 NA NA
"OR51I2" 0 NA NA NA NA NA NA
"LCN10" 0.0419370968327329 0 5.20119495300769 0 1 NA NA
"LDLRAD2" 1.44523816344111 0.106050609295193 1.23088476859889 0.0861580320113224 0.931340792204051 NA NA
"OVCH1" 1.15733436501637 0.65773857212329 1.16443122906014 0.564858237831854 0.572170191250149 NA NA
"HS6ST1P1" 1.59513432122073 -1.0581258791282 1.26233798505637 -0.838227076784791 0.401903182669856 NA NA
"CPSF4L" 0.538316192605936 1.40334474971418 1.91823671811996 0.731580589850028 0.464424599007815 NA NA
"ZCCHC13" 0 NA NA NA NA NA NA
"FAM230D" 0 NA NA NA NA NA NA
"PLA2G2C" 5.73839725978991 -0.570585881724116 0.615449332107913 -0.927104559151702 0.353872249245197 NA NA
"ANKRD19P" 0.0792746993625547 0 5.20119495300769 0 1 NA NA
"KCTD9P3" 0.0399004315691108 0.8858434817607 5.20119495300769 0.170315377478486 0.864762118460085 NA NA
"C17orf99" 0.163870810049602 -0.556691833276177 4.30664819079586 -0.129263364132212 0.897149259364054 NA NA
"HNRNPA1P61" 0.510352339810253 -0.991301946063142 2.0870003916028 -0.474988864425574 0.634794910348464 NA NA
"OR7D2" 0.704279343901034 0.196458664873751 1.39998990888112 0.140328629247594 0.888400345253093 NA NA
"TPRG1" 2.01531708516273 -0.440348567124288 0.994854761526479 -0.442625983363268 0.658036287499616 NA NA
"SNHG28" 0.448008434010805 -0.556723612604247 2.30034027206146 -0.242017939417866 0.808766262728584 NA NA
"RTP5" 0.368913408379568 0.786305830666498 2.46371601544173 0.319154409736431 0.749609426254759 NA NA
"MEIS3P2" 3.73082410917072 0.193969110642131 0.696414344203685 0.278525438564774 0.780609040144313 NA NA
"CTSL3P" 0 NA NA NA NA NA NA
"C19orf67" 0.0443633467267308 -0.556708446099217 5.20119495300769 -0.107034720122784 0.91476143528776 NA NA
"CLCN1" 0.285241285275498 0.405031763833921 2.60928045035194 0.155227378405909 0.876642065037358 NA NA
"NRN1L" 6.40285201975829 -0.0732884003126321 0.503569307247306 -0.145537861934543 0.884286224463672 NA NA
"NWD1" 0.664669537018367 0.801514474446334 1.72995287655411 0.463315784672048 0.643138033147453 NA NA
"RNF133" 0.0854014226076418 -0.556691099359339 5.20119495300769 -0.107031384977681 0.914764081149463 NA NA
"TMEM221" 8.90659754518142 -0.780084203358283 0.454203843973211 -1.71747600490209 0.0858922349959063 0.225288143309143 NA
"TREML4" 0.576829078950832 -1.92638148491933 2.01547155066562 -0.955796912282457 0.33917484862484 NA NA
"RAB42" 9.95599280473421 -0.410289187098716 0.465347374065783 -0.881683683984249 0.377947886689634 0.585282584487786 NA
"SCGB1C1" 0 NA NA NA NA NA NA
"PRSS45P" 0.333611866239088 0.88593436634951 2.81039803476194 0.315234481162934 0.752583627000491 NA NA
"PLA2G4E" 0.03921437403047 -0.556708446099217 5.20119495300769 -0.107034720122784 0.91476143528776 NA NA
"MESP2" 3.796604393799 -0.806769658189445 0.772944869814043 -1.04376093263099 0.296596010729263 NA NA
"FAM25A" 0 NA NA NA NA NA NA
"ALOX15P2" 0 NA NA NA NA NA NA
"EYS" 1.91785528475156 1.50128499286521 1.06521805493721 1.40936870709885 0.158726172160376 NA NA
"DAZ1" 0 NA NA NA NA NA NA
"OR2AG2" 2.75344748016277 -0.677307081167037 0.876587445017698 -0.772663451908512 0.439721581818763 NA NA
"TMEM215" 0.0784621859453837 -0.55669109935934 5.20119495300769 -0.107031384977682 0.914764081149463 NA NA
"NUTM2G" 0.286540405389981 -0.55670554658462 3.2763694069905 -0.16991537810017 0.865076687008665 NA NA
"KRTAP10-6" 0.122256366537028 -0.556673752619461 5.20119495300769 -0.107028049832578 0.91476672701211 NA NA
"OTOG" 0.166819308879276 -1.03756830564509 4.96975321747513 -0.208776625365761 0.834622619487162 NA NA
"CIMIP2A" 4.56551960021077 0.99820276845608 0.633214687175355 1.57640495186374 0.114932507911539 NA NA
"TMPPE" 7.19002622732706 0.268636976389873 0.500234476021545 0.537022115161656 0.591252338074149 NA NA
"HEPACAM2" 0.45349424823562 -0.566389120574983 2.00409133465457 -0.282616421108675 0.77747089108812 NA NA
"NUTM2B" 5.29969723481179 -0.17699030119129 0.570549711226046 -0.310210131928658 0.756401166167131 NA NA
"POTEE" 9.87644407496422 -0.0504661567879281 0.417677555539005 -0.120825637189919 0.90382914332581 0.953000946452575 NA
"PLA2G2A" 0.0433821141705393 0 5.20119495300769 0 1 NA NA
"IL17REL" 0.161008599003425 -0.556691474556721 4.32766117099547 -0.128635642339039 0.897645962088816 NA NA
"HYKK" 6.98170731349472 -0.0031011298162076 0.554228430451448 -0.00559540010187057 0.995535539943141 NA NA
"OR7A5" 0 NA NA NA NA NA NA
"C15orf62" 1.16622997231074 -1.40927186459277 1.36908894083343 -1.02935011930991 0.303315179567768 NA NA
"FAM230G" 0 NA NA NA NA NA NA
"RUFY4" 0.120987096906051 0 5.20119495300769 0 1 NA NA
"IGFL1" 0.200161218409879 0.885920428894473 3.55952015186303 0.248887600321855 0.803447727064124 NA NA
"PEAK3" 0.039668144832752 0 5.20119495300769 0 1 NA NA
"LRRIQ4" 0.410580017976175 1.31822487255467 2.40601984283715 0.547886118428782 0.583770101056513 NA NA
"OR7D1P" 0 NA NA NA NA NA NA
"OR6C6" 0.03921437403047 -0.556708446099217 5.20119495300769 -0.107034720122784 0.91476143528776 NA NA
"BSPH1" 0 NA NA NA NA NA NA
"SLC38A3" 3.43985865443794 0.143947092930325 0.68185510002186 0.211110972002278 0.832800678753883 NA NA
"OR6N2" 0 NA NA NA NA NA NA
"GPR15LG" 0.204243997876042 0.885917901966644 4.06302463404948 0.218043940600891 0.827394875327208 NA NA
"IFNA2" 0 NA NA NA NA NA NA
"GPAT2P2" 0.0859701213545837 0.404958145556669 5.20119495300769 0.0778586746344692 0.937940472441651 NA NA
"PPP3R2" 0.0827036490319085 0 5.20119495300769 0 1 NA NA
"GOLGA6L3P" 2.52193036054163 0.281221715312181 0.753512137240383 0.373214579319332 0.708988746112268 NA NA
"PDCD1" 0 NA NA NA NA NA NA
"CLEC2A" 0.548434179664101 0.415502429740412 2.16721937605101 0.191721444691731 0.847960407156561 NA NA
"GPR21" 0.171186494083126 -0.556693658011487 4.24914959238864 -0.131012958218434 0.895765056586864 NA NA
"DYNLT4" 3.44592908895503 -0.979743816294644 0.781030337954435 -1.25442478823633 0.209687647358769 NA NA
"ANKRD36P1" 0 NA NA NA NA NA NA
"IGHV1OR15-9" 0 NA NA NA NA NA NA
"SELL" 3.67138527375549 -0.543958482341596 0.712462121676309 -0.763491090672651 0.44517057367693 NA NA
"MAGEB5" 0 NA NA NA NA NA NA
"NANOS2" 0.584132139373515 -1.29640840368654 1.92373470298778 -0.673901864780558 0.500373706490083 NA NA
"DEFB108F" 0 NA NA NA NA NA NA
"OR4P1P" 0 NA NA NA NA NA NA
"SRP72P2" 1.62362587324854 -0.387064321516355 1.003712132908 -0.385632801304231 0.699768636856679 NA NA
"CERKL" 1.02826092030159 -0.647016209538427 1.20151078405294 -0.538502207492396 0.590230381517341 NA NA
"ACTBP11" 0.608838822161955 2.29152618318698 1.77548391377925 1.2906488002526 0.196825485994169 NA NA
"SLC24A5" 2.0526765515985 0.561323209189753 1.02613179208626 0.547028377367114 0.584359236532732 NA NA
"INSC" 4.20790596099151 0.933537992707677 0.68449218631975 1.36384024736199 0.172617850135609 NA NA
"NCCRP1" 1.44816129616645 -1.88175040062137 1.27609707024583 -1.47461383972841 0.140316391955427 NA NA
"KRTDAP" 3.34698681998761 0.608555965048975 0.698651129800848 0.871044129310212 0.383730058360961 NA NA
"MIR3667HG" 0.781447429478451 -0.0818364744610935 1.62699841571819 -0.0502990498764373 0.959884080901902 NA NA
"COL25A1" 3.00385951089534 -0.454997254474573 0.796981079524976 -0.570900948797636 0.568066787767964 NA NA
"HBA2" 2.71632226982826 0.437804470857608 0.755354753571027 0.579601132829093 0.56218362892627 NA NA
"CCDC9B" 2.14420673291159 -0.46960632279745 0.95262790793081 -0.492958813076845 0.622041689579691 NA NA
"OR2G6" 0.0407665521991756 0 5.20119495300769 0 1 NA NA
"NKAIN2" 2.03918624996189 -0.752347300685205 1.01150732292435 -0.743788288660245 0.457004566385575 NA NA
"KRTAP1-1" 0 NA NA NA NA NA NA
"CLEC20A" 0.0381543460698251 0 5.20119495300769 0 1 NA NA
"HMX3" 2.56067229430665 0.15711469652035 0.854143287472896 0.183944191594827 0.854057236374637 NA NA
"IGFL3" 1.10732730350014 -0.665601248069789 1.25949305391636 -0.528467581460745 0.597174842040275 NA NA
"GOLGA8M" 0.604002943534594 -0.549891416214121 1.74779501219253 -0.314620085523821 0.753050127047147 NA NA
"DPYD" 4.20766271024825 -0.267190453975359 0.634981605426731 -0.420784557681473 0.673912408902561 NA NA
"CC2D2B" 0.777990055289396 -0.985198097259608 1.73175445413693 -0.568901725591699 0.569422834261124 NA NA
"RNASE9" 0 NA NA NA NA NA NA
"TSPY7P" 0 NA NA NA NA NA NA
"LINC00319" 0 NA NA NA NA NA NA
"H1-9P" 0 NA NA NA NA NA NA
"OR7E90P" 0 NA NA NA NA NA NA
"RHCE" 1.79315447910934 -1.74665859556613 1.33613140036057 -1.30725061554183 0.191127610345122 NA NA
"C2orf80" 0.412904560002274 -0.547001430004704 2.01478211146571 -0.27149408707365 0.78601104682421 NA NA
"IDO2" 0 NA NA NA NA NA NA
"TEKT4P2" 0.121778201206497 -0.556673752619461 5.20119495300769 -0.107028049832578 0.91476672701211 NA NA
"SLC4A5" 9.18402324910611 -0.553368948722439 0.524502830603496 -1.0550351998782 0.291409226340483 0.501599728197496 NA
"OR56A5" 0 NA NA NA NA NA NA
"KRTAP24-1" 0 NA NA NA NA NA NA
"ZBED10P" 0 NA NA NA NA NA NA
"QRFP" 0.039668144832752 0 5.20119495300769 0 1 NA NA
"OR13D3P" 0.0443633467267308 -0.556708446099217 5.20119495300769 -0.107034720122784 0.91476143528776 NA NA
"DUSP29" 0.0407665521991756 0 5.20119495300769 0 1 NA NA
"OSTN" 0.500715543729973 -0.0310907159318214 2.0172828488533 -0.0154121748219367 0.987703350477489 NA NA
"TBC1D3P2" 0 NA NA NA NA NA NA
"BCL2L15" 3.45317985017626 0.00493189277806359 0.688483973907426 0.00716340970156952 0.994284474877948 NA NA
"TMSB4XP2" 2.2502139958242 -0.448310064805349 0.895081209224089 -0.500859654057503 0.616469898823585 NA NA
"OPTC" 0.362167048933178 -1.0376268332081 2.34185030282549 -0.443079915038198 0.657707932294742 NA NA
"PLET1" 0 NA NA NA NA NA NA
"ADRB3" 0 NA NA NA NA NA NA
"SKOR1" 1.44591159748038 0.913028500299952 1.14206324939593 0.799455284795198 0.424026464712738 NA NA
"CATSPER4" 0.295300697330803 -1.53443535564608 2.90229516539738 -0.528697209691279 0.597015513145959 NA NA
"PRELP" 1.15591768844695 -1.25055680852755 1.41981368381184 -0.880789375948348 0.378431831079932 NA NA
"PLA2G2E" 0.0443633467267308 -0.556708446099217 5.20119495300769 -0.107034720122784 0.91476143528776 NA NA
"TMCO2" 0.171884477268339 -1.03757019295224 4.92101861919698 -0.210844598088832 0.833008536481331 NA NA
"ZNF322P1" 4.36758967982709 -0.609936111507031 0.650900165691087 -0.93706553425046 0.348724848868476 NA NA
"SHISA6" 0.502364300857534 -0.130913549412983 2.22002053149308 -0.0589695219282215 0.952976383829498 NA NA
"HMX2" 0.488125180517383 1.27802636166187 1.91894068166647 0.666006184491325 0.505407147407281 NA NA
"SNTN" 0.445436245087681 0.794323514207104 2.07932709143187 0.382009890353573 0.702454028554319 NA NA
"CALHM6" 4.22414929546574 0.483896428445069 0.610460496448999 0.792674433906627 0.427967529389533 NA NA
"CNR2" 0.914128070285929 -2.13426269771675 1.59391214112336 -1.33900899720393 0.180567743921126 NA NA
"GLRA4" 0.0426056900480991 -0.556708446099217 5.20119495300769 -0.107034720122784 0.91476143528776 NA NA
"DPPA3P2" 0 NA NA NA NA NA NA
"ENTPD8" 0.824925478080906 0.478104936362415 1.45244629801746 0.329172195223336 0.742025537898691 NA NA
"BEND4" 2.65310637882358 -0.0698479882835554 0.800940920984781 -0.087207416244478 0.93050664450739 NA NA
"RPSAP47" 6.92504834899042 0.02675373467069 0.471485804874727 0.0567434573725891 0.95474955578506 NA NA
"FAM78B" 2.55494782316626 -2.32173093719018 1.17706593634156 -1.97247313468807 0.0485556202225439 NA NA
"TMC3" 0.169368057260515 -0.556693165695328 4.26344931063478 -0.13057342192546 0.896112768917473 NA NA
"RPL10AP2" 5.66050832822643 -0.618074215908383 0.597331109609082 -1.03472631169817 0.300796744570642 NA NA
"POTEA" 0 NA NA NA NA NA NA
"KLRG2" 0.933796010469282 -0.630136103517186 1.50036930824747 -0.419987332487643 0.674494707659954 NA NA
"ASTL" 0.0833647573440197 0.404958145556669 5.20119495300769 0.0778586746344692 0.937940472441651 NA NA
"LRRK2" 2.10327552151957 0.482850375498117 0.916297527900343 0.526958068526658 0.598222707505316 NA NA
"BSX" 0 NA NA NA NA NA NA
"GJB3" 2.59132131440139 1.20776525431995 0.787636541097361 1.53340429411421 0.125176271372672 NA NA
"INSYN2A" 2.02051666385151 0.917456898005707 0.9843332529399 0.932059234274111 0.351305914127189 NA NA
"USP32P1" 0 NA NA NA NA NA NA
"NYX" 3.49903334828652 -0.16133795749115 0.700909455641372 -0.230183736561973 0.817948998920529 NA NA
"UTS2B" 1.25369019550415 0.172664095873931 1.38304509775915 0.124843431464156 0.90064750300636 NA NA
"C9orf152" 1.52672124506083 -0.405132187200961 1.04577218187997 -0.38740004201743 0.698460072695843 NA NA
"MSANTD1" 4.17292375944971 0.285265072117657 0.608208679371015 0.469024993876554 0.639051770846226 NA NA
"AADACL3" 0 NA NA NA NA NA NA
"SLC15A5" 0 NA NA NA NA NA NA
"LIPI" 0.0381543460698251 0 5.20119495300769 0 1 NA NA
"LRRC66" 2.19304454660141 -0.0477322418983791 0.897131068335306 -0.0532054273707741 0.957568231325995 NA NA
"HUS1B" 5.90634124534948 -0.330052547854269 0.575648259747922 -0.573358022481993 0.5664023065624 NA NA
"SBSN" 1.23552554236273 -0.0734805919018147 1.1191416339578 -0.0656579915108272 0.947650118124134 NA NA
"PROS2P" 0.0887470883724287 -1.03759378230325 5.20119495300769 -0.199491422966801 0.84187835200033 NA NA
"KIR2DL4" 4.31441486801194 -0.140299118903915 0.645907927937628 -0.217212257096593 0.828042932932954 NA NA
"SHLD2P3" 0.817169737385865 0.519205136334442 1.35159693930687 0.384141988809698 0.70087321189988 NA NA
"MAGEB16" 0 NA NA NA NA NA NA
"VHLL" 0.0399004315691108 0.8858434817607 5.20119495300769 0.170315377478486 0.864762118460085 NA NA
"DUSP21" 0 NA NA NA NA NA NA
"ANKDD1B" 2.14271955372815 -0.268286228528556 0.867519008149157 -0.30925688775505 0.757126123118849 NA NA
"RNF222" 0.16776975678217 -0.556692626809812 4.27682583828084 -0.130164904501602 0.896435960456586 NA NA
"CGB5" 0 NA NA NA NA NA NA
"RELN" 3.74833486179837 -0.664294663000162 0.886430334134632 -0.749404253689797 0.453613587930928 NA NA
"APOD" 1.82053731667042 0.170934421673714 0.992774635810981 0.17217847385281 0.863297220522025 NA NA
"GAGE2A" 0 NA NA NA NA NA NA
"VSTM1" 4.99314948961289 0.429295077264935 0.595965239647825 0.72033576575476 0.471318288727569 NA NA
"RIMKLBP1" 0.16671882938868 -0.0758964205719613 4.27896571703376 -0.0177370948006972 0.985848587925313 NA NA
"FAM25G" 0.168525967306657 -1.0375689524681 4.95310478561376 -0.209478498311142 0.834074718901577 NA NA
"PRSS48" 1.90676520749364 -0.630141155562103 1.13234075192327 -0.55649428362603 0.577873001163107 NA NA
"IL1RAPL2" 0.401286891701185 -0.0758559790337038 2.52434564302404 -0.0300497593280578 0.976027368863768 NA NA
"SP6" 3.44660885901816 1.26915754338644 0.649001397291774 1.9555544081762 0.0505176681025296 NA NA
"FAM47B" 0 NA NA NA NA NA NA
"NKAPL" 2.71284313259894 -0.0904492606478078 0.827206932104045 -0.109342967445577 0.912930467785656 NA NA
"UBE2Q2P1" 5.33966763819028 -0.4035684785634 0.594362811911794 -0.678993487606171 0.49714198831639 NA NA
"FSCB" 0 NA NA NA NA NA NA
"RPL32P36" 0.166261593006837 -0.556692584726359 4.28657188855663 -0.12986894870759 0.896670111535119 NA NA
"ABCA15P" 0 NA NA NA NA NA NA
"GRAPL" 0.0433821141705393 0 5.20119495300769 0 1 NA NA
"TNRC18P3" 0.126085763202448 0 5.20119495300769 0 1 NA NA
"ZAR1L" 0.579810500061796 -0.38281841987606 1.66622030868547 -0.229752583065126 0.818284032287791 NA NA
"KRTAP10-12" 0 NA NA NA NA NA NA
"OR14I1" 0.62311094045442 2.90297187876647 1.63685208081143 1.77350898886807 0.0761444037350227 NA NA
"KRT77" 2.51250083212703 -0.518075511796771 0.797402766348442 -0.649703680072746 0.515883646335542 NA NA
"DCAF8L2" 0.129156956262986 -0.556674190092532 5.2011949529724 -0.107028133943413 0.914766660284652 NA NA
"LINC00994" 0 NA NA NA NA NA NA
"DPY19L2P1" 0.20652783893704 -1.03760840975936 3.52437474049407 -0.294409217566321 0.768445224271141 NA NA
"PAX8-AS1" 2.50457274424767 -0.0978301178489791 0.866134399406799 -0.112950274132954 0.910069978325453 NA NA
"NUGGC" 0.0395638869574082 0 5.20119495300769 0 1 NA NA
"LINC00943" 0 NA NA NA NA NA NA
"SPANXN3" 0.039668144832752 0 5.20119495300769 0 1 NA NA
"TRIM64B" 0 NA NA NA NA NA NA
"DRICH1" 0.88727846433963 -0.556733598074067 1.7235442745534 -0.32301670824112 0.746682588441582 NA NA
"LINC01164" 0.572733229047973 1.91138628164559 1.68622473578315 1.13352997443598 0.256991760977783 NA NA
"GJB5" 2.06986926896258 0.437306855149225 1.11354975587195 0.392714248144932 0.694530545950593 NA NA
"ANKRD62P1-PARP4P3" 0 NA NA NA NA NA NA
"FOXR2" 0 NA NA NA NA NA NA
"FAM180A" 0.504689790176679 -2.5364531856384 1.99965172399227 -1.26844747773098 0.204638195834387 NA NA
"BNIP5" 0.288474793118539 -1.53226688669848 2.61815196233012 -0.585247498519826 0.558381311136588 NA NA
"SPANXN4" 0.0396598783360183 0 5.20119495300769 0 1 NA NA
"SLC25A51P4" 0.333341994461069 1.88652825710216 2.17915791130524 0.865714341909342 0.386646833081278 NA NA
"FAM90A27P" 0 NA NA NA NA NA NA
"TOGARAM2" 5.16590563967061 -0.18385819472418 0.613940175672465 -0.299472492613462 0.764579557222648 NA NA
"SPATA31D4" 0 NA NA NA NA NA NA
"ALG1L1P" 4.80728435824223 0.583031958880472 0.538883348474082 1.08192609872137 0.279285366943758 NA NA
"TBC1D28" 0.0381543460698251 0 5.20119495300769 0 1 NA NA
"CXCL17" 0.291592152420398 1.31557946983322 2.55234140784788 0.515440240787578 0.606245418669512 NA NA
"OR7E12P" 0.280692120218972 -1.03761771567536 2.91886984345552 -0.355486120082345 0.722225441367861 NA NA
"OTUD6A" 0.0452827625975198 -0.556708446099216 5.20119495300769 -0.107034720122784 0.91476143528776 NA NA
"SPATA41" 2.17303281280958 -1.45531094569316 0.960753956891817 -1.51475925262 0.129833382941631 NA NA
"ZFP92" 5.52230535251048 -0.323408949190575 0.569260499488605 -0.56812118438063 0.569952684041103 NA NA
"USP32P3" 0.402047879899369 -1.4867571443421 2.29910213786259 -0.646668592863953 0.517846454038109 NA NA
"NCR1" 2.15900295365475 -0.575943982915791 0.93073526591197 -0.61880537249382 0.536044582520718 NA NA
"RASSF10" 2.74494250720001 -0.188622806835608 0.847967370266529 -0.222441114422034 0.82397050874018 NA NA
"GJB4" 0.254486688217277 -0.0758729804736241 3.82483896053203 -0.0198369084964221 0.984173474947472 NA NA
"RNU1-75P" 0 NA NA NA NA NA NA
"MIR494" 0 NA NA NA NA NA NA
"RNU1-15P" 0 NA NA NA NA NA NA
"Y_RNA" 0.0835316440144607 0 5.20119495297504 0 1 NA NA
"OR2L13" 0.282645637926508 0.885928777875009 2.87022090110273 0.308662227891462 0.757578479450718 NA NA
"SYCP2" 4.82876453733002 -0.764245504180764 0.718132973969543 -1.06421168764377 0.287232813558261 NA NA
"SMIM7P1" 0 NA NA NA NA NA NA
"PTPRT" 0.0404468459069969 0 5.20119495300769 0 1 NA NA
"MYBPC1" 0.0416036693455106 0 5.20119495300769 0 1 NA NA
"PAX5" 0.730559991156506 -0.548130742210692 1.89514346377304 -0.289229154778297 0.772406022521207 NA NA
"SPAG16-DT" 1.03045003061327 -0.48739129761271 1.36300468019792 -0.357585931063667 0.720653208449369 NA NA
"OR5K4" 0 NA NA NA NA NA NA
"OR6M1" 0 NA NA NA NA NA NA
"SPOCK3" 1.81503148107837 -1.0829364836064 1.01274144647117 -1.06931190323041 0.284929148764271 NA NA
"ZNF676" 0.0401636681798034 0 5.20119495300769 0 1 NA NA
"IFITM3P3" 2.48394579947881 0.545689183497989 0.817651457708071 0.667386058391666 0.504525568827147 NA NA
"ADAM5" 0.0419370968327329 0 5.20119495300769 0 1 NA NA
"OR8A1" 0.123463996114986 -0.556673752619461 5.20119495300769 -0.107028049832578 0.91476672701211 NA NA
"HLA-DRB1" 5.34226076613159 0.00899480958447509 0.530417129784284 0.016957992265697 0.986470128264193 NA NA
"VN1R2" 0.0800420530998383 0 5.20119495300769 0 1 NA NA
"MYT1" 1.15432851449478 -0.0786954635584037 1.30984749330151 -0.0600798672829074 0.952092024573917 NA NA
"OR11H13P" 0 NA NA NA NA NA NA
"KRTAP4-3" 0.0396433449721266 0.8858434817607 5.20119495300769 0.170315377478486 0.864762118460085 NA NA
"LINC03042" 0 NA NA NA NA NA NA
"COLCA1" 7.28450266240858 -1.32263890622027 0.654107389259263 -2.02205162017522 0.043171019323715 NA NA
"KIF19" 1.88779469247447 1.29998216623767 1.03829155531766 1.25203962179963 0.21055542671845 NA NA
"OR6K2" 0 NA NA NA NA NA NA
"RPS2P4" 6.48877604119588 0.343831948732065 0.506276112804946 0.679139189141507 0.497049673620117 NA NA
"OR10J1" 0 NA NA NA NA NA NA
"CTSE" 0.118941929167682 -0.556673752619461 5.20119495300769 -0.107028049832578 0.91476672701211 NA NA
"HRCT1" 0.296543385790143 -0.0758656863604326 2.59923007005738 -0.0291877534175949 0.976714848430776 NA NA
"SIRPB2" 0.0433679758346574 0 5.20119495300769 0 1 NA NA
"RYR1" 8.4155924656861 -1.13618463468238 0.563470155567437 -2.01640605710199 0.0437575326570047 0.140573307147412 NA
"KRTAP5-3" 0 NA NA NA NA NA NA
"SULT1C3" 0.166821342803069 0.405004870935887 4.27813561445661 0.0946685442993675 0.924578103745532 NA NA
"OR2T2" 0 NA NA NA NA NA NA
"OR2C3" 0 NA NA NA NA NA NA
"LINC00615" 0 NA NA NA NA NA NA
"OR10S1" 0 NA NA NA NA NA NA
"SFTA2" 0.274897050142827 -1.03758348943512 3.77652066382905 -0.274745879023764 0.783511480639451 NA NA
"OR10J3" 0.039668144832752 0 5.20119495300769 0 1 NA NA
"LINC00523" 0.0833948632822984 0 5.20119495300769 0 1 NA NA
"Metazoa_SRP" 0.913715853997768 -1.29095784166909 1.52635773618454 -0.845776721318371 0.39767731401825 NA NA
"GRM7" 0.209931931141961 -0.0758827360880034 4.01686173861095 -0.0188910500350565 0.984928019305747 NA NA
"BECN2" 0 NA NA NA NA NA NA
"HLA-DRB9" 0 NA NA NA NA NA NA
"GUSBP15" 0 NA NA NA NA NA NA
"MFSD14CP" 9.60410919727483 -0.883337906098473 0.466302322036696 -1.89434593042614 0.0581791082353552 0.171383418463848 NA
"GIMAP5" 0.158464674810238 1.74382247270219 4.31154128679905 0.404454545765656 0.685878496522446 NA NA
"STK31" 2.67941524918978 -0.886794089840721 0.801027655552019 -1.10707050336433 0.268263447268973 NA NA
"CGB7" 3.2223204721988 -0.516578307959706 0.764698906000673 -0.675531642462232 0.499338054829684 NA NA
"OR8D1" 0.0816305567931517 0 5.20119495300769 0 1 NA NA
"ADH7" 0.378281500124528 -0.075863057657211 2.2662640441993 -0.033474942097497 0.973295847939482 NA NA
"ZNF729" 0 NA NA NA NA NA NA
"CPNE4" 9.05084708355153 -0.695608394890313 0.548870586107581 -1.26734500353417 0.205031955383836 0.403436945494166 NA
"PRSS29P" 0 NA NA NA NA NA NA
"C9orf163" 6.56228226897415 0.0886715508678839 0.600334577941258 0.147703554194675 0.882576726564646 NA NA
"ZNF781" 2.59258289301319 -0.654302173720562 0.822349353525891 -0.795649891272106 0.426235559362894 NA NA
"OR4Q2" 0 NA NA NA NA NA NA
"OR10D1P" 0.0426056900480991 -0.556708446099217 5.20119495300769 -0.107034720122784 0.91476143528776 NA NA
"SPANXD" 0.251416951651201 0.405028911520272 2.98753471251969 0.135572955796276 0.892158886171477 NA NA
"THEM5" 0.130402259019895 0.404975492296547 5.20119495300769 0.0778620097795724 0.937937819434638 NA NA
"NOXO1" 0.933805535071392 1.15623794029354 1.37499141213372 0.840905572275016 0.400400836491378 NA NA
"PRTN3" 2.33836944730194 -0.421072328160124 0.981924126799973 -0.428823690820563 0.668051536730442 NA NA
"S100A5" 4.69336685153277 -0.598451416857002 0.658878987914745 -0.908287299843957 0.36372645068238 NA NA
"C20orf204" 3.50519293116455 -0.730829927231292 0.77168457191898 -0.947057844390886 0.34360930420551 NA NA
"NBPF4" 0.0434643257749089 -0.556708446099217 5.20119495300769 -0.107034720122784 0.91476143528776 NA NA
"CRYBA4" 1.4436929014362 -0.234614578608783 1.05730462706349 -0.221898753304799 0.82439270105962 NA NA
"ASMT" 0.249423207476027 -0.556715059829283 3.31648143763235 -0.16786316169667 0.866690931541457 NA NA
"NPIPB15" 9.27810135559378 0.386056600331695 0.41230747263274 0.936331805646347 0.349102377215204 0.560402862363065 NA
"RFX8" 0.449016193595865 0.875908520666789 2.19805066071564 0.398493326983469 0.690266576191523 NA NA
"FGF16" 0.124210931713584 -0.556674863395494 5.20119495297489 -0.107028263394952 0.914766557587157 NA NA
"GK2" 0 NA NA NA NA NA NA
"ESRRG" 4.04316113632867 0.708359522824481 0.646539903137405 1.09561609327914 0.273246815914836 NA NA
"SULT1A1" 6.6090283213698 -0.628497690378378 0.504090195884933 -1.24679610019998 0.212472270803557 NA NA
"OR9K1P" 0 NA NA NA NA NA NA
"OR2T3" 0 NA NA NA NA NA NA
"SPTSSB" 0.789331082134228 -1.56204999746097 1.66752087041741 -0.936749893313154 0.34888722507541 NA NA
"CCDC196" 0.126267777454557 -0.556673752619464 5.20119495300769 -0.107028049832579 0.91476672701211 NA NA
"BLOC1S6P1" 0.24173341804375 -0.556709134731621 3.39056725895456 -0.164193508700156 0.869578811064947 NA NA
"HBG2" 0.0840066916988574 0.404958145556669 5.20119495300769 0.0778586746344693 0.937940472441651 NA NA
"PFN3" 0 NA NA NA NA NA NA
"OR5AC2" 0 NA NA NA NA NA NA
"MBD3L2B" 0 NA NA NA NA NA NA
"ANKRD20A19P" 0 NA NA NA NA NA NA
"SLC22A25" 0.0804346970319276 0 5.20119495300769 0 1 NA NA
"POTEF" 9.46774935342572 0.395661536053495 0.420470330714089 0.940997514334814 0.346706132987771 0.5581651347228 NA
"MMP1" 3.00917862987227 0.522836774324431 0.983016477044099 0.531869797235328 0.594816176998311 NA NA
"ADH1B" 0.0815804418048595 0.885860828500578 5.20119495300769 0.170318712623589 0.864759495716638 NA NA
"UGT2B15" 0.0404468459069969 0 5.20119495300769 0 1 NA NA
"LUADT1" 0.120780916313265 0 5.20119495297506 0 1 NA NA
"HRH1" 2.32729500317674 -0.348871793318844 0.84364635612333 -0.413528477645489 0.679219462474062 NA NA
"SLC30A10" 2.84948597937913 0.0227783581937637 0.782409542523608 0.0291130884220733 0.976774397171863 NA NA
"TLR7" 0.122164962287193 0.88587731183431 5.20119495297396 0.1703218817683 0.86475700351655 NA NA
"FAM180B" 0.248134967416676 2.80457967047908 3.69119438315386 0.759802757416087 0.447372494442944 NA NA
"ALKAL1" 0.743154661534254 0.829324106606155 1.81564019567515 0.456766769419185 0.647838693246583 NA NA
"LCE1B" 0.0848101926337276 -0.556691099359339 5.20119495300769 -0.107031384977681 0.914764081149463 NA NA
"HLA-DQA1" 0.50508194539593 -2.26524849394544 1.92019537824175 -1.17969687856433 0.23812079582066 NA NA
"CLPSL2" 0.444051116948057 -0.0758566998899312 2.28250995068876 -0.0332338966877411 0.973488067396434 NA NA
"LINC02991" 0.0443633467267308 -0.556708446099217 5.20119495300769 -0.107034720122784 0.91476143528776 NA NA
"OR14A16" 0 NA NA NA NA NA NA
"OR52K1" 0.329097689072244 -1.48002019466782 3.20794007907411 -0.461361546096892 0.644539235432945 NA NA
"H2AC11" 9.50198939326301 -0.511616253148834 0.488745562603046 -1.04679467660838 0.295194286135355 0.506144091437404 NA
"NPIPB10P" 2.51822886161361 0.28597561683161 0.738443024609165 0.387268356936499 0.698557548879437 NA NA
"SPINK14" 0 NA NA NA NA NA NA
"SPRR2B" 0 NA NA NA NA NA NA
"CHRNG" 0.204449460491461 -0.556694529618407 4.03623693739973 -0.137924145250266 0.890300367626762 NA NA
"OR11G2" 0.161388640480432 -0.0758970036236353 4.32311278755824 -0.0175561007434421 0.985992977805568 NA NA
"POTEI" 8.33353205680584 -0.423496356663619 0.457202990780871 -0.926276435638175 0.354302338741739 0.565099376815143 NA
"PATE2" 0.288485939097539 -1.5481260232512 2.89954184324731 -0.533920911283487 0.59339625366971 NA NA
"KRT39" 0 NA NA NA NA NA NA
"TOMM20L" 2.94822192107145 -0.662838310452742 0.975921174264795 -0.679192467518791 0.497015919377874 NA NA
"H2AC7" 1.53630118444286 0.10681898536658 1.21980239216317 0.0875707295319778 0.930217867228453 NA NA
"CRACDL" 1.76523437020818 -1.77563533966171 1.25871697659513 -1.41067084394528 0.158341691782228 NA NA
"H2BC26" 9.82036346884924 -0.289285436026937 0.407748345754435 -0.709470532594529 0.478032531515357 0.67335377695925 NA
"SPMIP10" 0.827557020761701 0.937851963922162 1.48321081769253 0.632311976648878 0.527183039054794 NA NA
"HCAR1" 0.200315364904899 -1.03759005456798 4.07828582135148 -0.254418179602758 0.799172507643408 NA NA
"ZNF252P" 8.25253639619701 -0.201651792816935 0.438499418727421 -0.459867868017141 0.645611065154319 NA NA
"TMEM26" 4.67736665411429 -0.317025127486104 0.723705881868031 -0.438057967233592 0.661344263169662 NA NA
"RPS26P11" 2.96151251200468 -0.392197092420239 0.739730218462808 -0.530189361785493 0.595980646141256 NA NA
"OR2T4" 0 NA NA NA NA NA NA
"ZNF705A" 0.1728826401837 -0.556667738524377 4.9218682019922 -0.113100903087786 0.90995055902722 NA NA
"SCOC-AS1" 9.62095287331957 0.242176448959028 0.420245004318814 0.576274426751551 0.564429705502302 0.740941006221868 NA
"CASP4" 2.40902566088086 -0.225262214066422 0.941126727467013 -0.239353752785984 0.810831287738589 NA NA
"NXF4" 0.0382869879839473 0 5.20119495300769 0 1 NA NA
"GPRACR" 0.195458582418132 0.405016800667127 4.10923099587192 0.0985626753701609 0.921485506410171 NA NA
"FAM163B" 0.163797151969045 0.885897246547783 5.00558717807659 0.176981683672961 0.859522776773816 NA NA
"NPIPB9" 4.35557660443147 0.575884918517092 0.560283396283437 1.02784576936805 0.304022382698908 NA NA
"OR51A6P" 0 NA NA NA NA NA NA
"RBMY1A3P" 0 NA NA NA NA NA NA
"SIGLEC15" 0.32894565452976 -0.556719891559669 2.79604112019883 -0.199110051543191 0.84217665865949 NA NA
"DTHD1" 0.418111080419668 -0.964301447342258 2.09264928225856 -0.460804137376286 0.644939133108698 NA NA
"OR2T32P" 0 NA NA NA NA NA NA
"KRT35" 0 NA NA NA NA NA NA
"ZNF300P1" 0.88834346431569 1.22210806865689 1.61914072342685 0.754788049596048 0.450376165405759 NA NA
"LCE1C" 0.244032450155061 0.405025698698068 3.38106279779994 0.119792421176448 0.904647585734464 NA NA
"NPSR1-AS1" 0.491877830895207 -0.574199011974345 2.0960974308562 -0.273937176546131 0.784132901190784 NA NA
"GOLGA6L16P" 0 NA NA NA NA NA NA
"HRG-AS1" 0.323759169374228 0.405039094260717 2.8719251500375 0.14103400092284 0.887843081933888 NA NA
"SLC6A17" 0.366564025519107 -0.543842104688496 2.52773086226454 -0.215150320315858 0.829650122478313 NA NA
"IFNL3" 0.0810028770308046 0 5.20119495300769 0 1 NA NA
"ZNF679" 0 NA NA NA NA NA NA
"OR8B8" 0 NA NA NA NA NA NA
"ZNF257" 8.301860574471 0.355260071274255 0.436486750208276 0.813908030666995 0.415697639783412 NA NA
"ACSL5" 1.11140644654929 0.119560433281867 1.20586850110847 0.0991488152911894 0.921020114002049 NA NA
"H3C12" 5.14054706577512 -0.031655668486724 0.560596446922096 -0.0564678364633357 0.954969117410967 NA NA
"OR4C4P" 0 NA NA NA NA NA NA
"SULT1A2" 9.75909782979455 -0.0328553576944105 0.461458134891298 -0.0711989998879313 0.943239377372365 0.973859801972794 NA
"OR2B4P" 0 NA NA NA NA NA NA
"MAGEA6" 0.406800128508046 -1.87402534520488 2.70400016849436 -0.693056667318322 0.488273990056855 NA NA
"LINC02291" 0.119426160248088 0 5.20119495300769 0 1 NA NA
"ADGRA1" 1.02071530329027 0.339996832078101 1.20711842380039 0.281659881395633 0.778204319468004 NA NA
"PIWIL2" 5.13198938642686 0.42054923417874 0.538986298620261 0.780259600764054 0.435238087021437 NA NA
"MIRLET7BHG" 1.48934400617951 -0.0657493897590518 1.12994360341794 -0.058188204756563 0.953598716044248 NA NA
"SSX11P" 0 NA NA NA NA NA NA
"SLC22A4" 8.24625801683967 0.141166912356927 0.443073082157818 0.318608640519139 0.75002330048257 NA NA
"ZSCAN5B" 0.703700825896415 -1.78462068073309 1.64808848254192 -1.08284275974102 0.278878222358523 NA NA
"TCEA1P1" 0 NA NA NA NA NA NA
"OR1J2" 0 NA NA NA NA NA NA
"SLC2A7" 0.0838148217416542 0 5.20119495300769 0 1 NA NA
"FAM110D" 6.24911828586553 0.0739426488032864 0.603928194496167 0.122436159591744 0.902553602708003 NA NA
"SERPINA1" 0.379065532426344 0.405037997813222 2.30491514057238 0.175727943594765 0.860507681093715 NA NA
"LINC00336" 0.204111579438497 0.405020859004663 3.53662666831647 0.114521801985241 0.908824164610061 NA NA
"TPSB2" 0 NA NA NA NA NA NA
"IL27" 0.083011320806784 0.885860828500578 5.20119495300769 0.170318712623589 0.864759495716638 NA NA
"GUCA2A" 0.084983814401225 -0.556691099359342 5.20119495300769 -0.107031384977682 0.914764081149462 NA NA
"RAMP2-AS1" 2.65098251639508 -0.478343187554788 0.832597980995788 -0.574518793551107 0.565616786703183 NA NA
"HMGA2-AS1" 7.35386610112497 -0.209835735059092 0.542779718198842 -0.386594649769542 0.699056319435861 NA NA
"GATA3-AS1" 0.162059636706882 0 5.20119495294486 0 1 NA NA
"OR10D3" 0 NA NA NA NA NA NA
"TMEM132E-DT" 0.118782950432333 0.404975492296547 5.20119495300769 0.0778620097795724 0.937937819434638 NA NA
"LYPD2" 0 NA NA NA NA NA NA
"BNIP3P1" 9.50970188774965 0.0593373264853291 0.413943542126668 0.143346423960328 0.886016593363524 0.943133355786711 NA
"ZNF98" 0 NA NA NA NA NA NA
"FBXL22" 7.42400336409575 1.28731032422361 0.492847000284269 2.61198774362248 0.00900174812355835 NA NA
"S100A7L2" 0 NA NA NA NA NA NA
"ZNF860" 1.06904651455419 -0.498001556612873 1.27091226013392 -0.391845741231889 0.695172195556206 NA NA
"OR6N1" 0 NA NA NA NA NA NA
"DIO3" 9.77265520958008 0.222618196091809 0.451034348523617 0.493572600003771 0.621608055540713 0.782928649664862 NA
"CYP2B6" 0.0404468459069969 0 5.20119495300769 0 1 NA NA
"H3C4" 6.68030449094757 -0.479782025589489 0.531155247500164 -0.90328021392529 0.366377194921659 NA NA
"DCHS2" 1.39988985096641 0.415383428317396 0.91741859904674 0.45277415211443 0.650711377913296 NA NA
"FABP12" 0.658092536577739 0.954148643943994 1.58229698998059 0.603014889104794 0.546498784313466 NA NA
"GGT3P" 0 NA NA NA NA NA NA
"OR51D1" 0.0803472774761076 0.885860828500578 5.20119495300769 0.170318712623589 0.864759495716638 NA NA
"OPALIN" 0.0404468459069969 0 5.20119495300769 0 1 NA NA
"OR13G1" 0 NA NA NA NA NA NA
"MAP3K5" 1.46843253553647 -0.0545882993444773 1.08499457119377 -0.0503120483675936 0.959873722721246 NA NA
"CYP2F1" 0 NA NA NA NA NA NA
"OR2L5" 0 NA NA NA NA NA NA
"GYPE" 0.534784304359462 -1.03762739803252 2.18978033914273 -0.473849992843911 0.635606881586885 NA NA
"COL13A1" 3.12872278591772 1.73669593979198 0.808069364130424 2.14919166210547 0.0316192099632608 NA NA
"OR7E85BP" 0 NA NA NA NA NA NA
"SPN" 5.72251148567671 0.0701155061806643 0.527561211894768 0.132904968371045 0.894268537573442 NA NA
"ADAM3A" 0 NA NA NA NA NA NA
"PCDHB11" 9.72881532809081 0.0185154924126772 0.427734090791515 0.0432873900193801 0.965472443107954 0.985784295053121 NA
"GALP" 1.11461304759359 1.18339985000507 1.19439147274582 0.990797303068918 0.321784566472348 NA NA
"LINC00477" 0 NA NA NA NA NA NA
"SLC28A3" 0 NA NA NA NA NA NA
"FAM177B" 0.117615011152718 0 5.20119495300769 0 1 NA NA
"OR6Y1" 0.0433821141705393 0 5.20119495300769 0 1 NA NA
"GZMM" 3.64243813339142 -1.1935653649935 0.770155856405727 -1.54977119899315 0.121196442102982 NA NA
"PRAMENP" 0 NA NA NA NA NA NA
"SSPOP" 0.331422557337504 -0.565692341363141 3.19946864831437 -0.176808215220729 0.859659035910008 NA NA
"ELANE" 0.166781471092397 -0.0759062353820542 4.97012501311699 -0.0152725002251905 0.987814781566174 NA NA
"RPS17P2" 1.65687366190282 -0.090599462401585 0.995915296114422 -0.0909710522120306 0.927515592645539 NA NA
"HOXA4" 0.340529333211636 0.342731584039608 2.26685834529484 0.151192325162705 0.879824004333639 NA NA
"KCNMB2" 1.56992784012088 -0.0762436747027672 1.08223886665275 -0.0704499506089454 0.943835535141494 NA NA
"DMBX1" 1.59163602552734 -3.93543769981205 1.41354205918285 -2.78409664165711 0.00536770381305494 NA NA
"KLKP1" 0 NA NA NA NA NA NA
"OR11L1" 0 NA NA NA NA NA NA
"ATP11AUN" 0.0382869879839473 0 5.20119495300769 0 1 NA NA
"MYH6" 0.121064870747549 0 5.20119495297844 0 1 NA NA
"VN1R5" 0 NA NA NA NA NA NA
"UBE2Q2P12" 0.0395638869574082 0 5.20119495300769 0 1 NA NA
"MPEG1" 0.03921437403047 -0.556708446099217 5.20119495300769 -0.107034720122784 0.91476143528776 NA NA
"SERPINB2" 1.65387368288854 -0.829100351242925 1.14128483188245 -0.726462253840172 0.467555439221259 NA NA
"DPP4" 5.05412885943697 1.07365989408359 0.578349209146781 1.85642147875939 0.0633935055735453 NA NA
"SERPINB13" 0.373911452865203 -0.0758581760861988 2.53903551933429 -0.0298767683667884 0.976165333734613 NA NA
"PDCD1LG2" 2.42618402007196 0.0727809857896905 0.927292386146419 0.0784876344042346 0.937440166194339 NA NA
"CCER1" 0 NA NA NA NA NA NA
"DNAH10" 3.81478678775078 -0.260649989575256 0.672325141075879 -0.387684430717784 0.698249578912975 NA NA
"SLC22A24" 0 NA NA NA NA NA NA
"GRAPL-AS1" 5.0922981289582 -0.665265437707885 0.592352578149856 -1.1230903050777 0.261399143200824 NA NA
"ZNF217-AS1" 0.617700870334449 -0.085206049080797 1.67208787118522 -0.0509578776026889 0.959359085716411 NA NA
"OR51C1P" 0 NA NA NA NA NA NA
"KRTAP26-1" 0 NA NA NA NA NA NA
"CBX3P7" 0.252889200906791 -1.53473942184832 2.97841884458445 -0.51528663426196 0.606352737401964 NA NA
"OR6C74" 0.124918574410904 0 5.20119495297006 0 1 NA NA
"CR1L" 0.285822975385888 0.405032117354275 2.90229877583844 0.139555624226615 0.88901110414409 NA NA
"C14orf178" 0.737870241812866 2.2955308055395 1.56693144003213 1.46498484036572 0.142925053813858 NA NA
"SCGB1D4" 0 NA NA NA NA NA NA
"LHFPL5" 8.10638699726002 -0.148255861036606 0.55127429682085 -0.268933019173185 0.787981227066274 NA NA
"HOXC6" 0.919982052176318 -1.99461482214992 1.67711684837801 -1.1893117787702 0.234317001981054 NA NA
"CFD" 2.88014414558203 -2.25035096338707 1.16482082033605 -1.93192886330607 0.0533682866882568 NA NA
"STPG3" 0.117519019774107 0 5.20119495300769 0 1 NA NA
"MAP1LC3C" 5.09597524445642 -0.517873112585427 0.743604252148814 -0.69643645943244 0.486155536834326 NA NA
"KLHDC1" 9.01680892061862 -0.640222884105922 0.447955585566485 -1.42921062876423 0.152943703695571 0.333413937764034 NA
"OR5B17" 0 NA NA NA NA NA NA
"OR52M1" 0 NA NA NA NA NA NA
"IGKV7-3" 0 NA NA NA NA NA NA
"CFAP299" 1.08452646123961 1.74575898960795 1.29421716954982 1.3488918480468 0.177371707013162 NA NA
"H4C16" 2.65131271975989 -0.932981181630239 0.889038432586464 -1.04942727719423 0.293981509416645 NA NA
"CYP2A13" 0.117992635018348 -1.03757643556337 5.20119495300769 -0.199488087821698 0.841880960634437 NA NA
"SLC22A20P" 0 NA NA NA NA NA NA
"OR8G1" 0 NA NA NA NA NA NA
"ADAMTSL2" 1.57208497469269 -0.57682204061774 0.98908084625527 -0.583189981690202 0.559765414579245 NA NA
"OR5M12P" 0 NA NA NA NA NA NA
"PRB3" 1.63137269702884 -1.0744130644336 1.2945421448224 -0.829956034054808 0.406563641969896 NA NA
"MDS2" 0.125968575960906 -1.03757643556337 5.20119495300769 -0.199488087821698 0.841880960634437 NA NA
"OR7E13P" 0.131049563811616 -1.03757643556337 5.20119495300769 -0.199488087821698 0.841880960634436 NA NA
"OR1S2" 0 NA NA NA NA NA NA
"UGT2B17" 0.0800537748952821 0 5.20119495297736 0 1 NA NA
"SLC22A12" 0.0799273190167518 0.885860828500578 5.20119495300769 0.170318712623589 0.864759495716638 NA NA
"NRAP" 3.80522144311974 -1.02373442201193 0.730434439183496 -1.40154183194907 0.161052107426059 NA NA
"SLC22A6" 0.124918574410904 0 5.20119495297006 0 1 NA NA
"HRNR" 0 NA NA NA NA NA NA
"IFNA1" 0 NA NA NA NA NA NA
"NBEAP2" 8.89793460721923 -0.108066658967597 0.447478179525799 -0.241501516525603 0.809166441246498 0.901096622495169 NA
"CYYR1-AS1" 4.84370165577939 -0.084095362023418 0.719697051498866 -0.116848279214536 0.906980284484371 NA NA
"OR5H2" 0 NA NA NA NA NA NA
"AADACL2" 0 NA NA NA NA NA NA
"DNM3" 9.84675111512626 -0.213375275013832 0.406340403615608 -0.525114591399781 0.599503533228122 0.767438452915472 NA
"LEKR1" 6.62279684052523 -0.17793612691634 0.585301077114406 -0.304007858303599 0.761121904278008 NA NA
"OR51A8P" 0 NA NA NA NA NA NA
"ZNF734P" 0 NA NA NA NA NA NA
"CLEC9A" 0.0392478119149137 0 5.20119495300769 0 1 NA NA
"KEL" 6.81901590545268 0.0359683642457353 0.505163458458039 0.0712014371655565 0.94323743762915 NA NA
"DLGAP2" 1.68639826455799 0.685514606004448 1.00170936941009 0.684344807923829 0.49375745877316 NA NA
"FCGR1BP" 0 NA NA NA NA NA NA
"SPANXA1" 0.122177571132574 -0.556673752619461 5.20119495300769 -0.107028049832578 0.91476672701211 NA NA
"SAGE2P" 0 NA NA NA NA NA NA
"ZNF560" 4.93476119702757 -0.592900322898432 0.608492228820939 -0.974376162613089 0.329869800774913 NA NA
"TUBA3C" 0.0869286515498178 -1.03759378230325 5.20119495300769 -0.199491422966801 0.84187835200033 NA NA
"AVPR1B" 0.828658157234013 -3.09280090296911 1.60173062205759 -1.9309120150279 0.0534939340802707 NA NA
"DSCR8" 0 NA NA NA NA NA NA
"POTEH" 0 NA NA NA NA NA NA
"CYP2A7" 0.119301586810196 0 5.20119495297735 0 1 NA NA
"KRTAP9-9" 0 NA NA NA NA NA NA
"KRTAP4-6" 0 NA NA NA NA NA NA
"TMPRSS11F" 0.163939181930083 -0.556666415447948 4.99921365264032 -0.111350795170346 0.91133817709079 NA NA
"ADH4" 0.165398434277003 -0.556691662997265 4.28972033214814 -0.12977341642188 0.896745695649803 NA NA
"OR2T6" 0 NA NA NA NA NA NA
"CHSY3" 7.53718275636343 -1.20102916076779 0.597724269894217 -2.00933644702153 0.044501465130822 NA NA
"MB" 1.19722311762584 1.40330673653053 1.16445709464333 1.20511673893863 0.228158238695818 NA NA
"OR2L3" 0.0867359516693148 0 5.20119495297164 0 1 NA NA
"DEFB107B" 0 NA NA NA NA NA NA
"TMEM229B" 0.966105019848849 1.81318574364732 1.40568287110724 1.28989673340694 0.1970865151129 NA NA
"PTMAP9" 1.53032545455037 0.407970702435081 0.916322016378198 0.445226345261901 0.656156189639808 NA NA
"ZNF849P" 0 NA NA NA NA NA NA
"ZNF876P" 4.92872453089831 -0.428727684747998 0.616060320750688 -0.695918354594856 0.486479961956598 NA NA
"NPIPB6" 7.03757403347355 0.0928145719819648 0.477184509245575 0.194504578802661 0.845780810827027 NA NA
"FAM47C" 0 NA NA NA NA NA NA
"CLEC4C" 0.123975277617385 -0.556673752619464 5.20119495300769 -0.107028049832579 0.91476672701211 NA NA
"BPIFA1" 0.0835457823503426 0 5.20119495300769 0 1 NA NA
"CACNA1E" 5.24581992812971 -0.0854690811288167 0.570558793773526 -0.149798902517209 0.88092327525231 NA NA
"OR51H2P" 0 NA NA NA NA NA NA
"CSF2RA" 3.09705065354317 -0.177612613275808 0.776674198462429 -0.228683550486711 0.819114880837281 NA NA
"GUSBP13" 2.34906754907392 0.550514154765011 0.747377500182561 0.736594498269667 0.461368981697387 NA NA
"CYP2A7P2" 0 NA NA NA NA NA NA
"OR5BB1P" 0 NA NA NA NA NA NA
"KRTAP4-5" 0 NA NA NA NA NA NA
"OR5B21" 0 NA NA NA NA NA NA
"NUP210P1" 0 NA NA NA NA NA NA
"PEG3" 0.0382869879839473 0 5.20119495300769 0 1 NA NA
"BMS1P9" 1.14927389897533 1.25566208217823 1.1492107169981 1.09262997952038 0.274556294337072 NA NA
"TMEM239" 0 NA NA NA NA NA NA
"MYL4" 4.56542068940173 -0.53296112362398 0.652507132921402 -0.816789728010802 0.414048603395667 NA NA
"HOXC4" 0.862531275623625 1.79321412041209 1.57073522101382 1.14163997624925 0.253603700060354 NA NA
"OR7A11P" 0 NA NA NA NA NA NA
"KRTAP13-1" 0 NA NA NA NA NA NA
"TMEM207" 0 NA NA NA NA NA NA
"NTRK1" 3.59004399116526 -0.279656931494028 0.70446838473252 -0.39697584384885 0.691385273953522 NA NA
"TATDN2P1" 0.0434643257749089 -0.556708446099217 5.20119495300769 -0.107034720122784 0.91476143528776 NA NA
"ZNF658B" 5.17427619128173 -0.120245362602181 0.541404365165497 -0.22209898984731 0.824236824208978 NA NA
"MT1F" 3.98652052119758 -0.300181549910469 0.728372755009475 -0.412126274419152 0.680246871465742 NA NA
"KRTAP4-1" 0.0417550651158909 0 5.20119495300769 0 1 NA NA
"CCT8L2" 0 NA NA NA NA NA NA
"OR14L1" 0 NA NA NA NA NA NA
"LINC02692" 0 NA NA NA NA NA NA
"RTP2" 0.0419370968327329 0 5.20119495300769 0 1 NA NA
"ANKRD35" 3.95764518096562 -0.954100637594356 0.788868930084285 -1.20945394248499 0.226488495473854 NA NA
"B3GNT6" 0.126488635417412 0.404975492296547 5.20119495300769 0.0778620097795724 0.937937819434638 NA NA
"HLA-DRB5" 0.366349249367209 0.90341534007143 2.39161868551398 0.377742215154703 0.705622104097348 NA NA
"CNGA1" 0.410947602371776 -0.543102248957395 2.30656899846177 -0.235458921592887 0.813852558441484 NA NA
"PLN" 0.0796867657836594 0 5.20119495300769 0 1 NA NA
"PABPC1P2" 0.0442172622020494 -0.55670844609922 5.20119495300769 -0.107034720122785 0.91476143528776 NA NA
"C2CD4A" 1.30761280923683 1.14449856747222 1.28588851121756 0.890044943623094 0.373441753862687 NA NA
"ITGBL1" 0.039668144832752 0 5.20119495300769 0 1 NA NA
"C20orf203" 1.03128849390574 0.439548916260746 1.3017630932471 0.337656612436553 0.735621974534844 NA NA
"KCNRG" 7.50751313446221 1.12632550232008 0.468044158812484 2.40645135958491 0.0161083489415572 NA NA
"SLC34A3" 0.289306990958686 -1.50431382859884 2.61804092942246 -0.574595229468275 0.565565079170377 NA NA
"RD3" 1.80963937552244 -1.4071870930575 1.0974595508372 -1.28222228508013 0.199764680848436 NA NA
"SPANXC" 1.07508544970788 1.5116570428717 1.21012494966102 1.24917434624842 0.211601312798916 NA NA
"SH2D1B" 1.46736296557136 0.113594144314283 1.1174954097484 0.101650658538148 0.919033967968164 NA NA
"ARC" 5.91357002004141 0.765214092325783 0.545986788158383 1.40152492500204 0.161057159431827 NA NA
"MMP17" 7.18877150860837 -0.206835863594714 0.518961890691621 -0.398556940894183 0.690219694385244 NA NA
"OR2M2" 0 NA NA NA NA NA NA
"AKR1C4" 1.89540493110558 0.558891033762069 0.964484126534312 0.579471469136912 0.562271092429466 NA NA
"ZNF534" 1.00382055389139 0.121500419503864 1.23995104951205 0.0979880774742499 0.921941760602551 NA NA
"FAM3D" 0.550285664395897 0.941861406261436 1.71299621184883 0.549832743205478 0.582434098232692 NA NA
"TAT" 1.19834786743 0.132833825737446 1.13635041059536 0.116895127153474 0.906943159648925 NA NA
"ABHD17AP1" 6.99684790298087 0.166082511243255 0.438378574145288 0.378856360776912 0.704794531727484 NA NA
"LPA" 0.0382869879839473 0 5.20119495300769 0 1 NA NA
"OR10G6" 0 NA NA NA NA NA NA
"OR5BS1P" 0 NA NA NA NA NA NA
"MAGEA1" 0.287218078475489 -1.03762521203129 2.6225369109679 -0.395657047834777 0.692358045938492 NA NA
"LINC01565" 4.31208200633973 0.62465332462183 0.67868207829476 0.920391659952652 0.35736812534301 NA NA
"ABCA4" 3.49324842590997 -0.979627499339627 0.786141603438071 -1.24612092154311 0.212720005049064 NA NA
"OR10R3P" 0 NA NA NA NA NA NA
"GPX6" 0.0849426409335381 -0.556691099359338 5.20119495300769 -0.107031384977681 0.914764081149463 NA NA
"SSBP3-AS1" 0.70949754296041 -1.25063502301216 1.57734881260553 -0.792871565894366 0.427852655188565 NA NA
"SAXO5" 3.13514780253453 0.183813022258447 0.742419727604208 0.247586392742569 0.804454440014014 NA NA
"F5" 1.19677026752497 -0.295055838806255 1.22981824252039 -0.23991824857108 0.810393633650395 NA NA
"SMIM11P1" 0 NA NA NA NA NA NA
"LRRTM3" 0.446623364163739 -1.03763079340188 2.11127229478845 -0.491471799238406 0.623092793114129 NA NA
"PLXNB3" 5.74043709860059 -0.120561381541523 0.550289244767901 -0.219087293978229 0.826582048285717 NA NA
"OXCT2" 2.09921062999513 0.14454608442449 0.832928236528229 0.173539661744426 0.862227255228457 NA NA
"EPS8L3" 0 NA NA NA NA NA NA
"EGFL6" 0.578522032653639 0.52126326476663 1.73649076026952 0.300181997332209 0.764038336282706 NA NA
"SYCP1" 0.0851194964223754 0.885860828500578 5.20119495300769 0.170318712623589 0.864759495716638 NA NA
"APCDD1L" 0.447373537979089 0 4.25637402641035 0 1 NA NA
"RCSD1" 2.92860877564009 -0.664186197306769 0.793881522663364 -0.836631384338705 0.402799798792957 NA NA
"GRIN3A" 0 NA NA NA NA NA NA
"OR7E103P" 0 NA NA NA NA NA NA
"MUC2" 0.660639563514464 0.550595712093073 1.59302984084043 0.345627996398735 0.729622303136093 NA NA
"MAGEB3" 0 NA NA NA NA NA NA
"PAX9" 0.460992749934481 0.830460274716614 1.91735502172137 0.433128067211591 0.664921733349168 NA NA
"LRRC10" 0 NA NA NA NA NA NA
"SUCNR1" 0.0846641081090463 -0.556691099359342 5.20119495300769 -0.107031384977682 0.914764081149462 NA NA
"GJC2" 6.22956113934266 -0.184440166030042 0.511622297486455 -0.360500640680002 0.71847277759641 NA NA
"RYR3" 2.67734297882651 -0.878974728752223 0.931959203984925 -0.943147216094708 0.345605607731835 NA NA
"STYXL2" 0.0419370968327329 0 5.20119495300769 0 1 NA NA
"ARHGEF15" 0.0774021579847388 0 5.20119495297482 0 1 NA NA
"CD3E" 3.64762694074217 -0.348494633543272 0.690715589036002 -0.504541433659618 0.613880953634907 NA NA
"KPLCE" 0.0419370968327329 0 5.20119495300769 0 1 NA NA
"HSD3BP5" 0 NA NA NA NA NA NA
"MTND4LP30" 0.167522595770656 -0.0758963353645402 4.27247583865711 -0.0177640174527927 0.985827110140771 NA NA
"ASB12" 2.25590439000187 -0.211597676693162 0.91729506409517 -0.230675695286646 0.817566756685462 NA NA
"PNMA5" 3.97933020904008 -0.84585378861084 0.838719800151808 -1.00850580665645 0.313211701532317 NA NA
"DCAF12L1" 0.953461015696664 -0.0998082545048461 1.61568884744959 -0.0617744280790181 0.950742468020679 NA NA
"CSAG1" 0.286957271928503 -0.0758675886204609 2.89903517442207 -0.0261699441558467 0.979121788757598 NA NA
"SOWAHA" 0.24301358804161 -1.47932394809681 3.39538107937262 -0.435687162505525 0.663063721099549 NA NA
"TGM2" 7.34497607133501 -0.730168201998158 0.533605913912079 -1.36836602249215 0.171197534165568 NA NA
"OR10R2" 0 NA NA NA NA NA NA
"OR10Z1" 0 NA NA NA NA NA NA
"MIRLET7E" 0 NA NA NA NA NA NA
"MIR375" 0 NA NA NA NA NA NA
"MIR30E" 0 NA NA NA NA NA NA
"MIRLET7A2" 0 NA NA NA NA NA NA
"MIR429" 0 NA NA NA NA NA NA
"MIR380" 0 NA NA NA NA NA NA
"MIR449A" 0 NA NA NA NA NA NA
"MIR345" 0 NA NA NA NA NA NA
"MIR16-2" 1.16415060231605 -0.25319389898778 1.11680213911052 -0.226713300522004 0.820646684074518 NA NA
"MIR340" 0.0392478119149137 0 5.20119495300769 0 1 NA NA
"MIR107" 0 NA NA NA NA NA NA
"MIR448" 0 NA NA NA NA NA NA
"MIR370" 0 NA NA NA NA NA NA
"MIR412" 0 NA NA NA NA NA NA
"MIR377" 0 NA NA NA NA NA NA
"MIR1-1" 0 NA NA NA NA NA NA
"MIR381" 0 NA NA NA NA NA NA
"MIR339" 0.15871476012059 -0.556689681594155 4.34601757079563 -0.128091907712246 0.898076240004435 NA NA
"MIR103A2" 0.781449193262618 0.826256139399824 1.60991467013001 0.513229772192274 0.607790602326775 NA NA
"MIR369" 0 NA NA NA NA NA NA
"MIRLET7C" 0 NA NA NA NA NA NA
"MIR371A" 0 NA NA NA NA NA NA
"MIR425" 0.156649605498442 0.405003051575039 4.36826721103828 0.0927148070410222 0.92613013336417 NA NA
"MIR103A1" 0 NA NA NA NA NA NA
"MIR219A1" 0 NA NA NA NA NA NA
"MIR210" 0 NA NA NA NA NA NA
"MIR335" 0 NA NA NA NA NA NA
"MIR378A" 0 NA NA NA NA NA NA
"MIR361" 0 NA NA NA NA NA NA
"MIR324" 0 NA NA NA NA NA NA
"MIR135B" 0 NA NA NA NA NA NA
"MIR101-2" 0 NA NA NA NA NA NA
"MIR323A" 0 NA NA NA NA NA NA
"MIRLET7F1" 0.45956107183839 1.37704477764865 1.96670836211803 0.700177415306077 0.483816514072114 NA NA
"MIR26A1" 0 NA NA NA NA NA NA
"MIR129-2" 0 NA NA NA NA NA NA
"MIR133B" 0 NA NA NA NA NA NA
"MIR342" 0.040026887447641 0 5.20119495300769 0 1 NA NA
"MIR148A" 0 NA NA NA NA NA NA
"MIR379" 0 NA NA NA NA NA NA
"MIR326" 0.0851371792864302 0 5.20119495300769 0 1 NA NA
"MIR410" 0 NA NA NA NA NA NA
"MIR372" 0 NA NA NA NA NA NA
"MIR302C" 0 NA NA NA NA NA NA
"MIR346" 0 NA NA NA NA NA NA
"MIR409" 0 NA NA NA NA NA NA
"MIR411" 0 NA NA NA NA NA NA
"MIR26B" 0.204326181338097 0 3.5425253236479 0 1 NA NA
"MIR148B" 0.0867465454770238 0.885860828500578 5.20119495300769 0.170318712623589 0.864759495716638 NA NA
"MIR383" 0 NA NA NA NA NA NA
"MIR365A" 0.0381543460698251 0 5.20119495300769 0 1 NA NA
"MIR450A1" 0 NA NA NA NA NA NA
"MIRLET7D" 0.170053196248833 -1.54862538239822 4.94160874996071 -0.313384863261489 0.753988282830412 NA NA
"MIR101-1" 0.0419370968327329 0 5.20119495300769 0 1 NA NA
"MIR373" 0 NA NA NA NA NA NA
"MIR302D" 0 NA NA NA NA NA NA
"MIRLET7G" 0.0433821141705393 0 5.20119495300769 0 1 NA NA
"MIR337" 0 NA NA NA NA NA NA
"MIR30D" 0 NA NA NA NA NA NA
"MIR422A" 0 NA NA NA NA NA NA
"MIR208A" 0 NA NA NA NA NA NA
"MIR96" 0 NA NA NA NA NA NA
"MIR126" 0 NA NA NA NA NA NA
"MIRLET7A1" 0 NA NA NA NA NA NA
"MIR374A" 0 NA NA NA NA NA NA
"MIR367" 0 NA NA NA NA NA NA
"MIR331" 0 NA NA NA NA NA NA
"MIR31" 0 NA NA NA NA NA NA
"MIRLET7I" 0.610568491460205 0.803581222673635 1.65862992686096 0.484484941251756 0.628041748923736 NA NA
"RN7SKP72" 0 NA NA NA NA NA NA
"RNA5SP289" 0.123385621909043 0 5.20119495300769 0 1 NA NA
"RNU105C" 0.125328415586859 0.885878175240456 5.20119495300769 0.170322047768692 0.864756872974681 NA NA
"RNU6-1123P" 0 NA NA NA NA NA NA
"RN7SKP184" 0.0815223219044825 0 5.20119495300769 0 1 NA NA
"RNU6-500P" 0 NA NA NA NA NA NA
"RNU6-50P" 0.83664530522654 -1.30491348465917 2.0301432712613 -0.642769159759078 0.520373897360407 NA NA
"RNU6-834P" 0.495162453460985 -2.2512076555855 1.84011448442888 -1.22340630142054 0.221176274497766 NA NA
"RNA5SP46" 0.0775013620144174 -0.556691099359339 5.20119495300769 -0.107031384977681 0.914764081149463 NA NA
"RNU6-896P" 0 NA NA NA NA NA NA
"RNU6-28P" 0.373849871900197 -2.2642250633263 2.73889173101469 -0.826693891433037 0.408410584548375 NA NA
"RNU6-664P" 0 NA NA NA NA NA NA
"RNU6-874P" 0 NA NA NA NA NA NA
"SNORA60" 0 NA NA NA NA NA NA
"RNA5S12" 0 NA NA NA NA NA NA
"RNU6-349P" 0 NA NA NA NA NA NA
"RNA5SP26" 0.0392478119149137 0 5.20119495300769 0 1 NA NA
"RNU6-661P" 0.48904598471976 0.359151840876461 1.79818363174459 0.199730347076963 0.84169147841702 NA NA
"RNU1-58P" 0 NA NA NA NA NA NA
"RNU6-1094P" 0 NA NA NA NA NA NA
"RNU6-502P" 0 NA NA NA NA NA NA
"SNORA21" 1.23085922122214 -0.0904961892285759 1.15170139819602 -0.0785760869703948 0.937369808549015 NA NA
"RNU6-1312P" 0 NA NA NA NA NA NA
"RNA5SP430" 0 NA NA NA NA NA NA
"RNU6-208P" 0.0417550651158909 0 5.20119495300769 0 1 NA NA
"RNU6-858P" 0.167262712902868 -0.556667080609221 4.9691824519092 -0.11202387636126 0.91080447512808 NA NA
"RNU6-222P" 0 NA NA NA NA NA NA
"SNORD115-34" 0 NA NA NA NA NA NA
"RNU4-82P" 0.245374037434822 -1.03761830582538 3.00718022932851 -0.345046929913169 0.730059089775501 NA NA
"RNA5SP347" 0 NA NA NA NA NA NA
"RNA5SP52" 0 NA NA NA NA NA NA
"RN7SKP25" 0 NA NA NA NA NA NA
"RNA5SP183" 0 NA NA NA NA NA NA
"RNU4-39P" 1.51757006369862 0.511115471023819 0.995045044832089 0.513660636448944 0.607489277529555 NA NA
"RNU6-1298P" 0 NA NA NA NA NA NA
"RNU6-230P" 0.0816554966850017 0.885860828500578 5.20119495300769 0.170318712623589 0.864759495716638 NA NA
"RNA5S11" 0 NA NA NA NA NA NA
"RNU6-204P" 0.11826107031284 0 5.20119495300769 0 1 NA NA
"RNA5S3" 0 NA NA NA NA NA NA
"RNU5E-1" 0.0781812335174662 0 5.20119495300769 0 1 NA NA
"RNU6-766P" 0 NA NA NA NA NA NA
"RNA5SP432" 0 NA NA NA NA NA NA
"RNA5S1" 0 NA NA NA NA NA NA
"RNA5SP273" 0 NA NA NA NA NA NA
"RNU6-1115P" 0.0407665521991756 0 5.20119495300769 0 1 NA NA
"RNU1-150P" 0 NA NA NA NA NA NA
"SNORA63E" 0.453620438883887 -0.960024809772866 1.98204177796691 -0.484361540934629 0.62812930762062 NA NA
"RNA5SP327" 0.901762943349181 -1.77087690527854 1.71275031379988 -1.03393757456083 0.301165347676376 NA NA
"RNU6-1084P" 0 NA NA NA NA NA NA
"U3" 2.73676312759547 -0.646867649778598 0.838967479459712 -0.77102827656106 0.440690171335672 NA NA
"RNA5SP453" 0 NA NA NA NA NA NA
"RNU5F-1" 0.362835573210163 -1.03761952155351 2.55694555211463 -0.405804308463035 0.684886392727504 NA NA
"RNU6-79P" 0.207676424419707 -1.03760859451828 3.51861731632295 -0.294891004402435 0.768077143992789 NA NA
"RNU6-369P" 0 NA NA NA NA NA NA
"SNORD114-7" 0 NA NA NA NA NA NA
"RNU6-600P" 0.03921437403047 -0.556708446099217 5.20119495300769 -0.107034720122784 0.91476143528776 NA NA
"RNA5SP93" 0 NA NA NA NA NA NA
"RNA5S5" 0 NA NA NA NA NA NA
"RNY4P19" 1.54525898421476 0.725266266361894 1.0588689442304 0.684944317532161 0.493379058880941 NA NA
"RNA5SP308" 0 NA NA NA NA NA NA
"SNORA1B" 0 NA NA NA NA NA NA
"RNA5SP301" 0 NA NA NA NA NA NA
"SNORD62" 0.163512570244106 -0.556691759883012 4.30943181985987 -0.12917985088371 0.897215339277482 NA NA
"RNA5SP370" 0.499791028697336 -0.968261760527938 1.97884334765043 -0.489306928553794 0.624624416584555 NA NA
"RN7SKP170" 0.248029719261164 0.835991474555735 2.94127867526829 0.284227224569083 0.776236253246598 NA NA
"VTRNA3-1P" 0 NA NA NA NA NA NA
"RNU1-108P" 0 NA NA NA NA NA NA
"SNORD9" 0.0827036490319085 0 5.20119495300769 0 1 NA NA
"RNU6-543P" 0 NA NA NA NA NA NA
"RNU6-845P" 0 NA NA NA NA NA NA
"RNA5SP276" 0.040026887447641 0 5.20119495300769 0 1 NA NA
"SNORD115-12" 0.0417550651158909 0 5.20119495300769 0 1 NA NA
"RNA5SP388" 0 NA NA NA NA NA NA
"RNA5SP191" 0 NA NA NA NA NA NA
"RNU4-35P" 0.0443633467267308 -0.556708446099217 5.20119495300769 -0.107034720122784 0.91476143528776 NA NA
"RNU6-1216P" 2.47331994510022 -0.592694879487365 0.792506628639359 -0.747873718740944 0.454536331185422 NA NA
"RNU6-556P" 0 NA NA NA NA NA NA
"RNU1-62P" 0.0419370968327329 0 5.20119495300769 0 1 NA NA
"SNORA63" 0.0399004315691108 0.8858434817607 5.20119495300769 0.170315377478486 0.864762118460085 NA NA
"RN7SKP104" 0 NA NA NA NA NA NA
"RNA5SP389" 0.0452827625975198 -0.556708446099216 5.20119495300769 -0.107034720122784 0.91476143528776 NA NA
"RNU6-633P" 0.126130684252045 -0.556675419004053 5.20119495297701 -0.107028370218161 0.914766472841345 NA NA
"RNU4-15P" 0 NA NA NA NA NA NA
"RNU1-70P" 0 NA NA NA NA NA NA
"SNORD115-25" 0 NA NA NA NA NA NA
"RNU6-1313P" 0 NA NA NA NA NA NA
"RNU1-94P" 0.0831324706076609 -0.556691099359339 5.20119495300769 -0.107031384977681 0.914764081149463 NA NA
"RNU6-247P" 0.03921437403047 -0.556708446099217 5.20119495300769 -0.107034720122784 0.91476143528776 NA NA
"RNA5SP110" 0 NA NA NA NA NA NA
"RNA5SP477" 0.122544580244197 -0.556673752619461 5.20119495300769 -0.107028049832578 0.91476672701211 NA NA
"RNU6-212P" 0.118342147945286 -0.556675785576115 5.20119495297845 -0.107028440696563 0.914766416928876 NA NA
"RNU6-235P" 0 NA NA NA NA NA NA
"RNU6-386P" 0.202575577911717 -0.556711593986057 3.52895888323178 -0.157755194210771 0.87464970628818 NA NA
"RNA5SP226" 0 NA NA NA NA NA NA
"RNA5SP295" 0.0407665521991756 0 5.20119495300769 0 1 NA NA
"RNU6-462P" 0 NA NA NA NA NA NA
"RNA5SP305" 0 NA NA NA NA NA NA
"RNU6-315P" 0 NA NA NA NA NA NA
"RNA5SP195" 0.333857143889798 1.88412960907099 2.71100803111261 0.694992263928386 0.487060149688651 NA NA
"RNU6-545P" 0 NA NA NA NA NA NA
"RNA5SP361" 0 NA NA NA NA NA NA
"RNA5SP502" 0 NA NA NA NA NA NA
"RNU5A-1" 0.416249786789989 -1.94812716687478 2.10734333975468 -0.924446970801428 0.355253648997133 NA NA
"RNU6-228P" 0.32518929423164 -1.03762224485655 2.58743284044391 -0.401023836691555 0.688402574340315 NA NA
"RNA5SP174" 0 NA NA NA NA NA NA
"SNORD18C" 0 NA NA NA NA NA NA
"SNORD114-1" 0 NA NA NA NA NA NA
"RNU6-822P" 0.0396433449721266 0.8858434817607 5.20119495300769 0.170315377478486 0.864762118460085 NA NA
"RNA5SP119" 0 NA NA NA NA NA NA
"RNA5SP321" 0 NA NA NA NA NA NA
"SNORD114-14" 0 NA NA NA NA NA NA
"RNU6-1301P" 0.0835407661782436 0 5.20119495300769 0 1 NA NA
"RNU6-859P" 0 NA NA NA NA NA NA
"RNU6-562P" 0 NA NA NA NA NA NA
"RNU6-951P" 0 NA NA NA NA NA NA
"RNY4P24" 0 NA NA NA NA NA NA
"RNA5SP124" 0 NA NA NA NA NA NA
"RNA5SP258" 0 NA NA NA NA NA NA
"RN7SKP20" 0 NA NA NA NA NA NA
"RNU6-989P" 0 NA NA NA NA NA NA
"RNU6-1010P" 0 NA NA NA NA NA NA
"RNU1-14P" 0 NA NA NA NA NA NA
"SNORD33" 0.0392478119149137 0 5.20119495300769 0 1 NA NA
"RNU4-79P" 0 NA NA NA NA NA NA
"RNA5SP319" 0.371333576765528 0.833208966947104 2.26192652379935 0.368362525564078 0.712602936227447 NA NA
"RN7SKP294" 0 NA NA NA NA NA NA
"RNU4-90P" 0.078882518863222 -0.556691099359339 5.20119495300769 -0.107031384977681 0.914764081149463 NA NA
"RNU6-1330P" 0.130118065839854 0 5.20119495297163 0 1 NA NA
"RNU6-1272P" 0.319590465545292 0.405035925590262 2.57476821766272 0.157309664928962 0.875000803583194 NA NA
"RNU1-35P" 0.0404468459069969 0 5.20119495300769 0 1 NA NA
"RNU6-1266P" 0 NA NA NA NA NA NA
"SNORD3G" 0 NA NA NA NA NA NA
"RNU4-21P" 0 NA NA NA NA NA NA
"SNORD16" 0.11958719735277 0.885878175240456 5.20119495300769 0.170322047768692 0.864756872974681 NA NA
"RNU6-862P" 0.249014227037742 0.405028944961334 2.99597361019949 0.135191092332207 0.89246078972766 NA NA
"RN7SKP185" 0.216824957748654 -1.00605289887862 3.95964200138514 -0.254076731817343 0.799436278966669 NA NA
"RNU1-38P" 0 NA NA NA NA NA NA
"RN7SKP173" 1.35725955949385 0.33253354540159 1.01114734542849 0.328867545274199 0.742255806167681 NA NA
"RNU6-1128P" 0 NA NA NA NA NA NA
"RNU6-446P" 0 NA NA NA NA NA NA
"RNU6-223P" 0.0434643257749089 -0.556708446099217 5.20119495300769 -0.107034720122784 0.91476143528776 NA NA
"RNU6-170P" 0 NA NA NA NA NA NA
"SNORD115-29" 0 NA NA NA NA NA NA
"RNU4-23P" 0.126829083118929 -0.0759271906473614 5.20119495300769 -0.0145980282095473 0.98835287234677 NA NA
"SNORD115-2" 0 NA NA NA NA NA NA
"U8" 0 NA NA NA NA NA NA
"RN7SKP74" 0 NA NA NA NA NA NA
"RNU6-655P" 0 NA NA NA NA NA NA
"RN7SKP95" 0 NA NA NA NA NA NA
"RNU6-1079P" 0 NA NA NA NA NA NA
"RNA5SP307" 0 NA NA NA NA NA NA
"RNU6-227P" 0 NA NA NA NA NA NA
"RNU6-552P" 0 NA NA NA NA NA NA
"SNORD36A" 3.74192338048644 0.256083086078093 0.654681097391524 0.39115698788069 0.695681199211309 NA NA
"RNU6-363P" 0 NA NA NA NA NA NA
"RNU6-78P" 0.205156332388913 -1.03760860341305 3.53552191120882 -0.293481027546026 0.769154499200587 NA NA
"RNA5SP426" 0 NA NA NA NA NA NA
"RNU1-76P" 0 NA NA NA NA NA NA
"SNORD115-9" 0 NA NA NA NA NA NA
"RNU6-1287P" 0 NA NA NA NA NA NA
"SNORA52" 0 NA NA NA NA NA NA
"RNA5SP188" 0 NA NA NA NA NA NA
"SNORA80C" 0.247863692038536 0.40502920786717 2.99273171701847 0.13533762667864 0.892344936944939 NA NA
"RNY3P2" 0.451329776999124 -0.556737128840862 1.974525200819 -0.281960001629727 0.77797418048577 NA NA
"RNU6-836P" 0 NA NA NA NA NA NA
"RNU6-451P" 0 NA NA NA NA NA NA
"RNU6-1233P" 0 NA NA NA NA NA NA
"RNU6-924P" 0 NA NA NA NA NA NA
"SNORD114-5" 0 NA NA NA NA NA NA
"RNU6-1159P" 0 NA NA NA NA NA NA
"RNA5SP383" 3.7882136542795 0.507874753464917 0.668280315557742 0.759972636693703 0.447270941319637 NA NA
"RNU1-134P" 0.741204355630924 -1.92560455634413 1.72375758820274 -1.11709707300076 0.263952821876959 NA NA
"RNA5SP491" 0 NA NA NA NA NA NA
"RNA5SP374" 0 NA NA NA NA NA NA
"RNU6-428P" 0 NA NA NA NA NA NA
"RNU6-1260P" 0 NA NA NA NA NA NA
"RNU6-199P" 0.175558995063028 -1.54855961466153 4.89022455339682 -0.316664316280912 0.751498327816161 NA NA
"RNU6-1290P" 0 NA NA NA NA NA NA
"RN7SKP291" 0 NA NA NA NA NA NA
"SNORD115-21" 0 NA NA NA NA NA NA
"RNU1-47P" 3.5306066498231 -0.662036657383632 0.671858455276663 -0.985381150127839 0.32443688515632 NA NA
"RNA5SP150" 0 NA NA NA NA NA NA
"RNA5SP358" 0 NA NA NA NA NA NA
"RNA5SP375" 0 NA NA NA NA NA NA
"RNU1-72P" 0.0392478119149137 0 5.20119495300769 0 1 NA NA
"RNU5F-6P" 0 NA NA NA NA NA NA
"RNU6-490P" 0 NA NA NA NA NA NA
"RNU6-1120P" 0 NA NA NA NA NA NA
"RNU6-582P" 0 NA NA NA NA NA NA
"RNU6-495P" 0.119401360387462 0.885878175240456 5.20119495300769 0.170322047768692 0.864756872974681 NA NA
"RNU6-942P" 1.52634515377286 0.236530104855832 1.07887644292195 0.219237435767187 0.826465095222794 NA NA
"RNA5SP452" 3.75825608238446 -0.401077751295896 0.734935024408018 -0.545732259282322 0.585249993707941 NA NA
"RN7SKP149" 0 NA NA NA NA NA NA
"RNVU1-22" 0 NA NA NA NA NA NA
"RNU6-888P" 0.629975703040666 0.510150889291377 1.66627690183741 0.306162132313562 0.759481202891236 NA NA
"RN7SKP90" 0.539469617594881 -0.1082127367012 1.86431591723516 -0.0580442057597637 0.953713416756375 NA NA
"RNU6-330P" 0 NA NA NA NA NA NA
"RNU6-249P" 0.492531680114604 0.870865442143928 2.02977649505737 0.429044993015013 0.667890481802517 NA NA
"RNU1-17P" 0 NA NA NA NA NA NA
"RNU6-1273P" 0 NA NA NA NA NA NA
"RNU6-492P" 0 NA NA NA NA NA NA
"RNU5B-2P" 0 NA NA NA NA NA NA
"RNA5S10" 0 NA NA NA NA NA NA
"SNORD114-16" 0 NA NA NA NA NA NA
"RNU4-44P" 0 NA NA NA NA NA NA
"RNU6-161P" 0 NA NA NA NA NA NA
"RNU6-1252P" 0 NA NA NA NA NA NA
"RNA5SP405" 0.0419370968327329 0 5.20119495300769 0 1 NA NA
"RNU1-18P" 0 NA NA NA NA NA NA
"RNY1P16" 3.77296116231932 -0.970420252377961 0.712690383020193 -1.36162950349572 0.173314839380786 NA NA
"SNORD81" 0 NA NA NA NA NA NA
"RN7SKP75" 0.0396433449721266 0.8858434817607 5.20119495300769 0.170315377478486 0.864762118460085 NA NA
"SNORD114-19" 0 NA NA NA NA NA NA
"RNU6-653P" 0.409799917747515 -0.0758598375885719 2.26162601731732 -0.0335421670106868 0.973242240323544 NA NA
"RNA5SP443" 0 NA NA NA NA NA NA
"SNORD115-14" 0.0396598783360183 0 5.20119495300769 0 1 NA NA
"SNORD1B" 0 NA NA NA NA NA NA
"RNU6-605P" 0.369482020948176 -0.075858279242396 2.55259330778974 -0.0297181219628288 0.97629185906821 NA NA
"SNORD115-19" 0 NA NA NA NA NA NA
"SNORD115-3" 0 NA NA NA NA NA NA
"RNU6-797P" 0 NA NA NA NA NA NA
"RN7SKP243" 0.0443633467267308 -0.556708446099217 5.20119495300769 -0.107034720122784 0.91476143528776 NA NA
"SNORA73" 3.83637635852761 -1.16824474141551 0.760211051046991 -1.53673738339709 0.124357632621947 NA NA
"RNA5SP264" 0 NA NA NA NA NA NA
"RNU6-486P" 0 NA NA NA NA NA NA
"VTRNA1-1" 0.663738300503157 -1.53233750531449 1.99113522253029 -0.769579829624647 0.441549173659943 NA NA
"RNA5SP145" 0.0839272336841389 -0.556691099359339 5.20119495300769 -0.107031384977681 0.914764081149463 NA NA
"RNU6-986P" 0 NA NA NA NA NA NA
"RNU6-623P" 0 NA NA NA NA NA NA
"RNA5SP448" 0 NA NA NA NA NA NA
"RNA5SP98" 0 NA NA NA NA NA NA
"RNU6-642P" 0 NA NA NA NA NA NA
"RNU6-403P" 0 NA NA NA NA NA NA
"RNU4-73P" 0 NA NA NA NA NA NA
"RNA5SP65" 0 NA NA NA NA NA NA
"RN7SKP115" 0.0426056900480991 -0.556708446099217 5.20119495300769 -0.107034720122784 0.91476143528776 NA NA
"RNU6-812P" 0 NA NA NA NA NA NA
"RN7SKP63" 0.292025409327642 -0.556725990869934 2.6202900916571 -0.212467311402858 0.831742477318969 NA NA
"RNA5SP218" 0.126068080338393 0.885878175240456 5.20119495300769 0.170322047768692 0.864756872974681 NA NA
"RNU4-58P" 0 NA NA NA NA NA NA
"RNY4P9" 0 NA NA NA NA NA NA
"RNU4-80P" 1.21515348578816 -2.75989569817379 1.58239109612336 -1.74412994672123 0.0811364332227575 NA NA
"RNA5SP326" 0 NA NA NA NA NA NA
"SNORD68" 1.84949724483373 -0.293475943484843 0.880027589963345 -0.333484934826949 0.738768259533084 NA NA
"RNU6-433P" 0.208480846010379 -1.0376089399474 3.5207258834056 -0.294714491928499 0.768211991675297 NA NA
"SNORA73B" 2.76532686698186 0.72324246476906 0.728104207442985 0.993322737838586 0.320552700174223 NA NA
"SNORD114-31" 0 NA NA NA NA NA NA
"RN7SKP163" 0.0419370968327329 0 5.20119495300769 0 1 NA NA
"RNU6-181P" 1.40675694436218 -2.43074481435792 1.41042560696785 -1.72341228232772 0.084813995364496 NA NA
"RNU6-1167P" 0 NA NA NA NA NA NA
"RNU6-508P" 0 NA NA NA NA NA NA
"RNU6-252P" 0.118678692556989 0.404975492296547 5.20119495300769 0.0778620097795723 0.937937819434638 NA NA
"RNU6-251P" 0 NA NA NA NA NA NA
"RNU6-984P" 0 NA NA NA NA NA NA
"RNU6-1249P" 0 NA NA NA NA NA NA
"RNU6-774P" 0 NA NA NA NA NA NA
"RNA5SP123" 0.0832073386910213 0 5.20119495297538 0 1 NA NA
"RN7SKP77" 0 NA NA NA NA NA NA
"RNU6-1021P" 0 NA NA NA NA NA NA
"RNY1P10" 0.411659603086579 0.32149800290883 2.06570429102 0.155636024142682 0.876319927771843 NA NA
"RNU6-778P" 0 NA NA NA NA NA NA
"RNU6-544P" 0 NA NA NA NA NA NA
"RN7SKP231" 0 NA NA NA NA NA NA
"RNU6-216P" 0 NA NA NA NA NA NA
"RNU6-23P" 0.206062781648099 -0.556708374043247 3.53122735089847 -0.157652940103559 0.874730284986277 NA NA
"RNU5B-1" 0.248764821636449 -1.53350321627813 2.99109113107322 -0.512690235461966 0.608168021154685 NA NA
"RN7SKP145" 0 NA NA NA NA NA NA
"SNORD115-18" 0 NA NA NA NA NA NA
"RNA5SP350" 0 NA NA NA NA NA NA
"RNU5D-1" 0.218181535501921 -0.988567751189556 3.94943642923473 -0.250306029455729 0.802350694024207 NA NA
"RNU6-1309P" 0.123059463586878 0.885878175240456 5.20119495300769 0.170322047768692 0.864756872974681 NA NA
"RNU1-19P" 0 NA NA NA NA NA NA
"RNU6-238P" 1.18901547432538 -0.124542750852609 1.53268660515665 -0.0812578060208726 0.93523692889674 NA NA
"RNU1-20P" 0 NA NA NA NA NA NA
"RNU6-832P" 0 NA NA NA NA NA NA
"RNU1-21P" 0 NA NA NA NA NA NA
"RN7SKP211" 0 NA NA NA NA NA NA
"RNU1-22P" 0.0381543460698251 0 5.20119495300769 0 1 NA NA
"RNY4P27" 0 NA NA NA NA NA NA
"RNU6-992P" 0 NA NA NA NA NA NA
"SNORD113-6" 0 NA NA NA NA NA NA
"RNU6-745P" 0 NA NA NA NA NA NA
"RNU6-839P" 0 NA NA NA NA NA NA
"RNU6-697P" 0.0868287570813934 0.404958145556669 5.20119495300769 0.0778586746344693 0.937940472441651 NA NA
"RNU6-179P" 0 NA NA NA NA NA NA
"RNU6-626P" 0 NA NA NA NA NA NA
"RNA5SP382" 0 NA NA NA NA NA NA
"RNA5SP197" 0 NA NA NA NA NA NA
"RNU1-23P" 0 NA NA NA NA NA NA
"SNORA70" 0.165300350486711 -0.556692313427267 4.29441443397184 -0.129631716264606 0.896857809012381 NA NA
"RNA5SP133" 0 NA NA NA NA NA NA
"RN7SKP79" 0 NA NA NA NA NA NA
"RNA5SP263" 0 NA NA NA NA NA NA
"RNU6-254P" 0.0443633467267308 -0.556708446099217 5.20119495300769 -0.107034720122784 0.91476143528776 NA NA
"RNA5SP214" 0 NA NA NA NA NA NA
"RNU6-1147P" 0 NA NA NA NA NA NA
"RNU6-529P" 1.72483634335167 -0.052115840422259 1.01124788323716 -0.0515361676263077 0.958898282532638 NA NA
"RNU6-536P" 0.172457749466848 -1.55694027603959 4.9199878820977 -0.316452055035504 0.751659411162297 NA NA
"RNU6-97P" 6.77697305077214 -0.11599231779358 0.481837417554551 -0.240729162094283 0.809765035426755 NA NA
"SNORD35A" 0.244343941941143 0.885928900368953 3.40166812222314 0.260439545698526 0.794524742048504 NA NA
"RNU6-66P" 0 NA NA NA NA NA NA
"RNU6-838P" 0 NA NA NA NA NA NA
"RNU4-32P" 5.84955078797754 -0.595987820824588 0.571551131126182 -1.04275503689452 0.29706176060529 NA NA
"RNA5SP199" 0.039668144832752 0 5.20119495300769 0 1 NA NA
"RNA5SP352" 0 NA NA NA NA NA NA
"SNORD114-10" 0 NA NA NA NA NA NA
"RNU6-624P" 0 NA NA NA NA NA NA
"RNA5SP393" 0 NA NA NA NA NA NA
"RNU6-527P" 0 NA NA NA NA NA NA
"RNU1-83P" 2.54474922923877 -1.64899312013385 1.07236484481423 -1.53771650395675 0.124117946523463 NA NA
"RNA5SP483" 0.079890657329458 0 5.20119495300769 0 1 NA NA
"RNU6-940P" 0 NA NA NA NA NA NA
"RNU6-1255P" 0.164169037736105 -0.556691607774082 4.30614780642146 -0.12927833246781 0.897137415733927 NA NA
"RNA5SP215" 0 NA NA NA NA NA NA
"RN7SKP255" 2.97513978929446 -0.250157133590427 0.740742854302241 -0.337711166753094 0.735580858825057 NA NA
"RNA5-8SP7" 0 NA NA NA NA NA NA
"SNORD3P1" 0 NA NA NA NA NA NA
"RNA5SP391" 0 NA NA NA NA NA NA
"RNA5SP62" 0 NA NA NA NA NA NA
"RNU6-183P" 0 NA NA NA NA NA NA
"RNA5SP333" 0 NA NA NA NA NA NA
"RNU1-49P" 0 NA NA NA NA NA NA
"RNU1-105P" 0 NA NA NA NA NA NA
"RNA5S8" 0 NA NA NA NA NA NA
"RNU6-485P" 0.121034438109039 -1.47609398116901 5.20048064713868 -0.283837991394346 0.776534538413638 NA NA
"RNU6-1285P" 0.819253618313187 -0.548072686731454 1.80062750595396 -0.30437871515302 0.760839381832137 NA NA
"SNORA71D" 0 NA NA NA NA NA NA
"SNORA72" 0 NA NA NA NA NA NA
"RNU6-833P" 0.0382869879839473 0 5.20119495300769 0 1 NA NA
"RNU6-792P" 0 NA NA NA NA NA NA
"RNU6-511P" 0 NA NA NA NA NA NA
"SNORD113-8" 0 NA NA NA NA NA NA
"RNU6-666P" 0 NA NA NA NA NA NA
"RNA5S17" 0 NA NA NA NA NA NA
"RNU5E-8P" 0.340329602201671 -1.56687962973103 5.16754214980883 -0.303215645718341 0.761725526382408 NA NA
"RNU5E-10P" 0.908415277165372 -0.0330191703208459 1.59392725043784 -0.0207156068834232 0.983472519199024 NA NA
"RNU5B-4P" 0.124020633500008 -0.55667494753833 5.2011949529752 -0.107028279572543 0.914766544753026 NA NA
"RN7SKP45" 0 NA NA NA NA NA NA
"RNA5S4" 0 NA NA NA NA NA NA
"RNU6-618P" 0 NA NA NA NA NA NA
"RNU6-509P" 0 NA NA NA NA NA NA
"RNU6-698P" 0 NA NA NA NA NA NA
"SNORA38B" 0.126805084502002 -0.55667375261946 5.20119495300769 -0.107028049832578 0.91476672701211 NA NA
"SNORD115-24" 0 NA NA NA NA NA NA
"SNORD114-23" 0 NA NA NA NA NA NA
"RNU6-1169P" 0 NA NA NA NA NA NA
"RNA5SP74" 0 NA NA NA NA NA NA
"RNA5SP346" 0 NA NA NA NA NA NA
"SNORD114-26" 0 NA NA NA NA NA NA
"SNORA63B" 0.9894955526473 0.61515846442866 1.3203762012881 0.465896358801786 0.641289687611791 NA NA
"RNU6-1155P" 0 NA NA NA NA NA NA
"RNU4-81P" 0 NA NA NA NA NA NA
"RNA5-8SP2" 0 NA NA NA NA NA NA
"RNU6-799P" 0 NA NA NA NA NA NA
"RNU6-1066P" 0 NA NA NA NA NA NA
"RNU6-1339P" 0 NA NA NA NA NA NA
"RNU6-1085P" 0 NA NA NA NA NA NA
"RNU6-1112P" 0.252264221994272 -0.565873196377096 3.36409770130549 -0.168209501215586 0.866418466559129 NA NA
"RNU6-1097P" 0.03921437403047 -0.556708446099217 5.20119495300769 -0.107034720122784 0.91476143528776 NA NA
"RNU6-727P" 0 NA NA NA NA NA NA
"SNORD118" 8.19903761838624 -0.14304808642262 0.458306177350495 -0.312123408961215 0.754946736815037 NA NA
"RNA5SP403" 0 NA NA NA NA NA NA
"RNU6-112P" 0.0416036693455106 0 5.20119495300769 0 1 NA NA
"RNU6-1125P" 0 NA NA NA NA NA NA
"RN7SKP44" 0 NA NA NA NA NA NA
"RNA5SP507" 0 NA NA NA NA NA NA
"RN7SKP162" 0 NA NA NA NA NA NA
"SNORD115-41" 0 NA NA NA NA NA NA
"SNORD114-28" 0 NA NA NA NA NA NA
"RNU6-1017P" 0 NA NA NA NA NA NA
"RNU6-1244P" 0 NA NA NA NA NA NA
"SNORD115-11" 0 NA NA NA NA NA NA
"RNA5SP322" 0 NA NA NA NA NA NA
"RNU6-1205P" 0 NA NA NA NA NA NA
"SNORD115-5" 0 NA NA NA NA NA NA
"RNA5SP378" 0.919985686765116 0.319352737775432 1.23469315664008 0.258649475829666 0.795905705623517 NA NA
"RNU6-1214P" 0 NA NA NA NA NA NA
"RNU6-957P" 2.78397225742216 -0.493861653106437 0.807832466594587 -0.611341674825608 0.540973406628897 NA NA
"RNU6-1209P" 0 NA NA NA NA NA NA
"RNY4P14" 0 NA NA NA NA NA NA
"RNA5SP457" 0 NA NA NA NA NA NA
"SNORD35B" 4.62025312713097 0.0560674365418646 0.543694757612577 0.103123003775249 0.917865347980115 NA NA
"RNY4P6" 0.0433679758346574 0 5.20119495300769 0 1 NA NA
"RNU6-137P" 0.283512044105983 1.80000410899696 2.56780402246409 0.700989675711178 0.483309458318144 NA NA
"RNU6-1020P" 0 NA NA NA NA NA NA
"RNU6-525P" 0.0452827625975198 -0.556708446099216 5.20119495300769 -0.107034720122784 0.91476143528776 NA NA
"RNU6-103P" 0.0795907744050492 0 5.2011949529779 0 1 NA NA
"RNA5SP429" 0.171796857733389 1.37872105243791 4.89127970503203 0.281873279710321 0.778040678814916 NA NA
"RNU6-288P" 0.122681360976359 -0.556673752619461 5.20119495300769 -0.107028049832578 0.91476672701211 NA NA
"RNU6-640P" 0 NA NA NA NA NA NA
"SNORD115-39" 0 NA NA NA NA NA NA
"RNU5F-7P" 0 NA NA NA NA NA NA
"RNU6-829P" 0 NA NA NA NA NA NA
"RNU6-1284P" 0.408561340347453 -0.937896622256119 2.10251657165596 -0.446082867978264 0.655537387579395 NA NA
"RNU6-414P" 0.293722521310234 0.349929070176843 2.8429317586 0.123087397057031 0.902037891080122 NA NA
"RNA5SP514" 0.0841486663697149 0 5.20119495300769 0 1 NA NA
"SNORD115-33" 0 NA NA NA NA NA NA
"RNU6-824P" 0.0868287570813934 0.404958145556669 5.20119495300769 0.0778586746344693 0.937940472441651 NA NA
"RNVU1-33" 0.535316667566876 0.870226378553341 2.01125406998758 0.432678492259664 0.665248357002493 NA NA
"RNA5SP50" 0 NA NA NA NA NA NA
"SNORD114-11" 0 NA NA NA NA NA NA
"SNORD114-25" 0 NA NA NA NA NA NA
"RNA5SP349" 0 NA NA NA NA NA NA
"RNA5SP447" 0.248177965408397 2.3704309091973 3.2658895916886 0.725814771947538 0.467952329909099 NA NA
"RNU6-1059P" 0 NA NA NA NA NA NA
"SNORD18A" 0 NA NA NA NA NA NA
"RNA5S6" 0 NA NA NA NA NA NA
"RNA5SP325" 0 NA NA NA NA NA NA
"RNY1P11" 0.782705798438498 -2.75966758857328 1.711630792325 -1.61230307432403 0.106896004658233 NA NA
"SNORD113-7" 0 NA NA NA NA NA NA
"SNORD114-27" 0 NA NA NA NA NA NA
"RNU5F-3P" 0 NA NA NA NA NA NA
"SNORD115-37" 0 NA NA NA NA NA NA
"RNU6-1210P" 0 NA NA NA NA NA NA
"RNU6-226P" 0 NA NA NA NA NA NA
"RNA5SP114" 0 NA NA NA NA NA NA
"RNU4-92P" 0 NA NA NA NA NA NA
"SNORA5B" 0 NA NA NA NA NA NA
"SNORD116-10" 0 NA NA NA NA NA NA
"RNU6-1188P" 0.0401636681798034 0 5.20119495300769 0 1 NA NA
"RNU6-912P" 0.122065517751731 -0.556673752619461 5.20119495300769 -0.107028049832578 0.91476672701211 NA NA
"RN7SKP174" 0 NA NA NA NA NA NA
"RN7SKP160" 0 NA NA NA NA NA NA
"SNORD18" 0 NA NA NA NA NA NA
"SNORD115-4" 0 NA NA NA NA NA NA
"RNU6-263P" 0 NA NA NA NA NA NA
"RNU6-379P" 1.60080579647894 -1.06072626039595 1.09946377330762 -0.964766903783347 0.334661576380736 NA NA
"RNY3P3" 0 NA NA NA NA NA NA
"RNA5SP335" 0.0407665521991756 0 5.20119495300769 0 1 NA NA
"RNU6-674P" 2.73010973402865 -0.726388124726692 0.82855241794581 -0.876695437722083 0.380652085466265 NA NA
"RNU6-873P" 0 NA NA NA NA NA NA
"RN7SKP93" 0 NA NA NA NA NA NA
"RNA5SP27" 0.040026887447641 0 5.20119495300769 0 1 NA NA
"RNA5SP28" 0 NA NA NA NA NA NA
"RNU6-682P" 0 NA NA NA NA NA NA
"RN7SKP103" 0 NA NA NA NA NA NA
"RNA5SP260" 0 NA NA NA NA NA NA
"RNU6-931P" 0 NA NA NA NA NA NA
"SNORD115-8" 0 NA NA NA NA NA NA
"RNU6-271P" 0 NA NA NA NA NA NA
"RNU1-124P" 3.32536348371533 -0.415602289267628 0.808983704169848 -0.513733820749956 0.607438102732963 NA NA
"RNU6-194P" 0 NA NA NA NA NA NA
"RNA5SP472" 0 NA NA NA NA NA NA
"RNA5SP161" 0.664716665369147 1.25741429067952 1.56133634598879 0.805344917454803 0.42062066832366 NA NA
"RNU1-31P" 0 NA NA NA NA NA NA
"RNA5SP68" 0.0825216173150665 0 5.20119495297396 0 1 NA NA
"RNU6-236P" 0 NA NA NA NA NA NA
"SNORD115-16" 0 NA NA NA NA NA NA
"RNU6-884P" 0.171055799339058 -1.03759447236066 4.24444368665518 -0.244459474305885 0.806874984761906 NA NA
"RN7SKP113" 0 NA NA NA NA NA NA
"RNU6-961P" 0 NA NA NA NA NA NA
"RNU6-478P" 0 NA NA NA NA NA NA
"RNU6-105P" 0.0392478119149137 0 5.20119495300769 0 1 NA NA
"RN7SKP180" 0 NA NA NA NA NA NA
"SNORD8" 0.44079573583357 0.405039913121642 2.22019987152089 0.182433986379875 0.85524215604064 NA NA
"RNA5SP234" 0 NA NA NA NA NA NA
"RNU1-65P" 0 NA NA NA NA NA NA
"RNU6-631P" 0 NA NA NA NA NA NA
"SNORA80A" 2.66037461374175 0.261569770278586 0.774731224570122 0.337626472230707 0.735644690494923 NA NA
"RN7SKP250" 0 NA NA NA NA NA NA
"RNU4-1" 0 NA NA NA NA NA NA
"RNU6-753P" 0.0867324071411419 0.885860828500578 5.20119495300769 0.170318712623589 0.864759495716638 NA NA
"RNU6-770P" 0.040026887447641 0 5.20119495300769 0 1 NA NA
"RNU1-130P" 0 NA NA NA NA NA NA
"SNORD115-28" 0 NA NA NA NA NA NA
"RNA5SP275" 0 NA NA NA NA NA NA
"RNU1-32P" 0 NA NA NA NA NA NA
"SNORD115-6" 0 NA NA NA NA NA NA
"RNU6-595P" 0 NA NA NA NA NA NA
"RNU6-1091P" 0.0434643257749089 -0.556708446099217 5.20119495300769 -0.107034720122784 0.91476143528776 NA NA
"SNORA38" 0.125786556675374 -0.556673752619461 5.20119495300769 -0.107028049832578 0.91476672701211 NA NA
"RNU6-899P" 0 NA NA NA NA NA NA
"RNU6-1204P" 2.33672696149714 -0.091536681233163 0.906541459709975 -0.100973518919309 0.919571481557465 NA NA
"SNORD114-2" 0 NA NA NA NA NA NA
"RNU6-324P" 0 NA NA NA NA NA NA
"RN7SKP134" 0 NA NA NA NA NA NA
"SNORD36B" 0 NA NA NA NA NA NA
"SNORD114-4" 0 NA NA NA NA NA NA
"RNA5SP48" 0 NA NA NA NA NA NA
"RNU6-82P" 2.01011066301381 0.231238940585524 0.924971473854621 0.249995753514306 0.802590632597148 NA NA
"RNA5SP499" 0 NA NA NA NA NA NA
"RN7SKP36" 0 NA NA NA NA NA NA
"RNU6-457P" 0.544349558599082 -0.546497463424917 2.07502986055164 -0.263368481492422 0.792266581410227 NA NA
"RNU6-810P" 0.0382869879839473 0 5.20119495300769 0 1 NA NA
"RNA5SP456" 0 NA NA NA NA NA NA
"RNA5SP399" 0 NA NA NA NA NA NA
"RNU6-340P" 0.0381543460698251 0 5.20119495300769 0 1 NA NA
"RNU6-560P" 0 NA NA NA NA NA NA
"SNORD14E" 0.0796946578219106 0 5.20119495300769 0 1 NA NA
"RNU6-681P" 5.10792765177844 -0.152289949613137 0.547081939713578 -0.278367715250969 0.780730099953923 NA NA
"RNU1-146P" 0 NA NA NA NA NA NA
"RNU6-598P" 0.788583876001244 0.505732355541542 1.50342046666199 0.336387834778123 0.736578421978255 NA NA
"RNU4-13P" 0 NA NA NA NA NA NA
"RNA5SP99" 0 NA NA NA NA NA NA
"RNU6-944P" 0.0382869879839473 0 5.20119495300769 0 1 NA NA
"RN7SKP245" 0 NA NA NA NA NA NA
"RNU6-1243P" 0 NA NA NA NA NA NA
"RNU6-627P" 0 NA NA NA NA NA NA
"RNU1-42P" 0 NA NA NA NA NA NA
"RNU6-854P" 0 NA NA NA NA NA NA
"SNORD46" 0.255300263335775 -0.587149453663914 2.97369361151293 -0.197447864632291 0.843477076223131 NA NA
"RNA5SP435" 0.0395638869574082 0 5.20119495300769 0 1 NA NA
"RNU6-553P" 0.0419370968327329 0 5.20119495300769 0 1 NA NA
"RNU6-1048P" 0 NA NA NA NA NA NA
"RNU6-960P" 0 NA NA NA NA NA NA
"RNU6-1090P" 0 NA NA NA NA NA NA
"RNU6-694P" 0.0399004315691108 0.8858434817607 5.20119495300769 0.170315377478486 0.864762118460085 NA NA
"RNU6-501P" 0.162801486050627 -1.03759223554641 4.31121878125373 -0.240672600531925 0.80980887644349 NA NA
"SNORD115-32" 0 NA NA NA NA NA NA
"RNU6-801P" 0.0878884526456189 -1.03759378230325 5.20119495300769 -0.199491422966801 0.84187835200033 NA NA
"SNORA74A" 0.0764413340537725 0 5.20119495297597 0 1 NA NA
"RNU6-289P" 0 NA NA NA NA NA NA
"RN7SKP87" 0 NA NA NA NA NA NA
"RNU5A-8P" 0.0452827625975198 -0.556708446099216 5.20119495300769 -0.107034720122784 0.91476143528776 NA NA
"RNU4-87P" 0 NA NA NA NA NA NA
"RNU1-7P" 0.0434643257749089 -0.556708446099217 5.20119495300769 -0.107034720122784 0.91476143528776 NA NA
"SNORA3A" 0 NA NA NA NA NA NA
"RNA5SP493" 0 NA NA NA NA NA NA
"RNU6-819P" 0 NA NA NA NA NA NA
"SNORD115-30" 0 NA NA NA NA NA NA
"RNVU1-34" 0 NA NA NA NA NA NA
"RNA5SP516" 0 NA NA NA NA NA NA
"RNU6-270P" 0.0396433449721266 0.8858434817607 5.20119495300769 0.170315377478486 0.864762118460085 NA NA
"RN7SKP224" 0 NA NA NA NA NA NA
"RNA5SP232" 0 NA NA NA NA NA NA
"RNU6-280P" 0 NA NA NA NA NA NA
"RNU6-374P" 0 NA NA NA NA NA NA
"RNU6-743P" 0 NA NA NA NA NA NA
"RNY3P11" 0.0799273190167518 0.885860828500578 5.20119495300769 0.170318712623589 0.864759495716638 NA NA
"SNORD74B" 0 NA NA NA NA NA NA
"RN7SKP107" 0 NA NA NA NA NA NA
"RNU6-151P" 1.02419802694282 -0.501431588462846 1.34885913015928 -0.371744963763292 0.710082744050989 NA NA
"RNU6-704P" 0 NA NA NA NA NA NA
"RNU1-96P" 0 NA NA NA NA NA NA
"RNA5SP469" 0.339243172391029 -0.569113108397951 2.33975002724234 -0.243236714081254 0.807822027008931 NA NA
"RNA5SP242" 0 NA NA NA NA NA NA
"RNU6-268P" 6.76072059745702 0.818637442875196 0.502476954288005 1.62920395828935 0.103269849307638 NA NA
"RNU6-668P" 0 NA NA NA NA NA NA
"RNA5SP336" 0 NA NA NA NA NA NA
"RNU6-461P" 0 NA NA NA NA NA NA
"RN7SKP280" 0 NA NA NA NA NA NA
"RNU4-84P" 0.040026887447641 0 5.20119495300769 0 1 NA NA
"RNU4-51P" 0.0417550651158909 0 5.20119495300769 0 1 NA NA
"RNU6-188P" 1.14979335804029 0.914557089579224 1.49591320699845 0.611370422629185 0.540954379003239 NA NA
"RN7SKP214" 0 NA NA NA NA NA NA
"RNU6-173P" 0.581045396717824 -0.131017618291449 2.01505322097188 -0.0650194331980261 0.948158527538041 NA NA
"RNA5SP394" 0 NA NA NA NA NA NA
"RNU6-266P" 0 NA NA NA NA NA NA
"RNA5SP387" 0.124281361950964 0.404975492296544 5.20119495300769 0.0778620097795717 0.937937819434638 NA NA
"RNU6-366P" 0 NA NA NA NA NA NA
"RNY1" 3.1087062584683 0.433466189983021 0.774513703805615 0.559662389255557 0.575709740908965 NA NA
"RNU6-11P" 0.420869725874378 -0.995863072812908 2.08896711747113 -0.476725107103879 0.633557881996781 NA NA
"RNA5SP245" 0 NA NA NA NA NA NA
"RNU6-647P" 0 NA NA NA NA NA NA
"RNU1-33P" 0.423740003351657 -2.72067760208648 2.61093445524903 -1.04203213398055 0.297396780992297 NA NA
"RNY1P12" 0.210756793334166 -1.03759246105186 4.01434413081245 -0.258471228983018 0.796043250644209 NA NA
"SNORA58B" 0 NA NA NA NA NA NA
"RNU6-777P" 0 NA NA NA NA NA NA
"RNU6-353P" 0.119758335711875 0.885876614219964 5.20119495297658 0.170321747642431 0.864757108992458 NA NA
"RN7SKP128" 0 NA NA NA NA NA NA
"RNU1-151P" 0 NA NA NA NA NA NA
"SNORD115-42" 0 NA NA NA NA NA NA
"RNA5SP175" 0 NA NA NA NA NA NA
"RNA5SP42" 0 NA NA NA NA NA NA
"RNU6-371P" 0 NA NA NA NA NA NA
"RNU1-24P" 0 NA NA NA NA NA NA
"SNORA62" 0 NA NA NA NA NA NA
"RN7SKP10" 0 NA NA NA NA NA NA
"RNU6-454P" 0 NA NA NA NA NA NA
"RNU4-36P" 1.50999691321694 0.502797109778824 1.29450822547681 0.388407813780887 0.697714262692456 NA NA
"RNU6-1229P" 0 NA NA NA NA NA NA
"RNA5SP368" 0 NA NA NA NA NA NA
"RNU1-132P" 0 NA NA NA NA NA NA
"RNU6-853P" 0 NA NA NA NA NA NA
"RNU6-1322P" 0 NA NA NA NA NA NA
"RNU6-115P" 0 NA NA NA NA NA NA
"RNU6-670P" 0.245147408821782 1.26717984867698 2.94780081400924 0.429872955680991 0.667288059208346 NA NA
"RNVU1-3" 0.0878884526456189 -1.03759378230325 5.20119495300769 -0.199491422966801 0.84187835200033 NA NA
"RNU4-68P" 0.516536876438891 -2.77163756403629 2.16199917855182 -1.28197900884163 0.199850009918649 NA NA
"RNA5SP202" 0.0773687201002952 -0.556691099359339 5.20119495300769 -0.107031384977681 0.914764081149463 NA NA
"RNU4-33P" 0 NA NA NA NA NA NA
"RNU6-879P" 0.03921437403047 -0.556708446099217 5.20119495300769 -0.107034720122784 0.91476143528776 NA NA
"RN7SKP118" 0 NA NA NA NA NA NA
"SNORD42" 0.372019811291152 1.35820614805306 2.2535078440367 0.602707530682525 0.546703270901979 NA NA
"RNA5SP139" 0 NA NA NA NA NA NA
"RNU6-1305P" 0.0434643257749089 -0.556708446099217 5.20119495300769 -0.107034720122784 0.91476143528776 NA NA
"SNORA63D" 0.169580958811156 -0.556693460677055 4.26022543767003 -0.130672300990137 0.896034545034056 NA NA
"RNU4-50P" 0.372277769626296 -0.0758609852799041 2.15933749201092 -0.0351316019661462 0.971974802234258 NA NA
"SNORD114-9" 0 NA NA NA NA NA NA
"RNU6-978P" 0 NA NA NA NA NA NA
"RNY1P1" 0.0392478119149137 0 5.20119495300769 0 1 NA NA
"RNU6-654P" 0.0392478119149137 0 5.20119495300769 0 1 NA NA
"SNORD114-13" 0 NA NA NA NA NA NA
"RNU4-10P" 0 NA NA NA NA NA NA
"RNU6-990P" 0 NA NA NA NA NA NA
"RNU6-1075P" 0 NA NA NA NA NA NA
"SNORD114-6" 0 NA NA NA NA NA NA
"SNORD73B" 0 NA NA NA NA NA NA
"RNU6-755P" 0 NA NA NA NA NA NA
"RNU1-112P" 0 NA NA NA NA NA NA
"RNU6-776P" 0 NA NA NA NA NA NA
"RNA5SP192" 0 NA NA NA NA NA NA
"RNA5SP524" 0 NA NA NA NA NA NA
"RN7SKP171" 0 NA NA NA NA NA NA
"RNU6-1047P" 0 NA NA NA NA NA NA
"RN7SKP76" 1.8791609626096 0.344101267613071 0.846999403367892 0.406259161747734 0.684552188364569 NA NA
"RNU1-34P" 0 NA NA NA NA NA NA
"RNU6-153P" 0 NA NA NA NA NA NA
"RNU6-1019P" 0 NA NA NA NA NA NA
"RNU4-41P" 0.0433644313064845 0.8858434817607 5.20119495300769 0.170315377478486 0.864762118460085 NA NA
"RNU6-1164P" 0 NA NA NA NA NA NA
"SNORD115-27" 0 NA NA NA NA NA NA
"RNA5SP130" 0 NA NA NA NA NA NA
"SNORA65" 1.46147175231577 -0.788717164422248 1.04901101146043 -0.751867383474077 0.452130814487692 NA NA
"RNU6-512P" 0 NA NA NA NA NA NA
"RNA5SP72" 0 NA NA NA NA NA NA
"RN7SKP227" 0 NA NA NA NA NA NA
"RNU4-59P" 0 NA NA NA NA NA NA
"SNORD114-30" 0 NA NA NA NA NA NA
"RNA5S9" 0 NA NA NA NA NA NA
"RNU6-361P" 0 NA NA NA NA NA NA
"RNA5SP142" 0 NA NA NA NA NA NA
"SNORD115-22" 0 NA NA NA NA NA NA
"SNORD32B" 0 NA NA NA NA NA NA
"SNORD115-23" 0 NA NA NA NA NA NA
"RNU6-421P" 0 NA NA NA NA NA NA
"RNU4-38P" 0.204605231359169 -0.556707966246362 3.54016565205066 -0.15725477872028 0.875044058110589 NA NA
"RNA5SP69" 0 NA NA NA NA NA NA
"RNU105B" 0.625774803894012 0.953897983703987 1.61729607018576 0.589810363908463 0.555317793660781 NA NA
"RNA5S14" 0 NA NA NA NA NA NA
"RNA5SP500" 0 NA NA NA NA NA NA
"RN7SKP193" 0.0433679758346574 0 5.20119495300769 0 1 NA NA
"RNA5SP433" 0 NA NA NA NA NA NA
"RN7SKP37" 0 NA NA NA NA NA NA
"RNU6-522P" 3.13691816667533 0.482391350861717 0.716025403626925 0.673707033882083 0.50049758910007 NA NA
"RNU6-1251P" 0.249201212566597 -0.556721928866552 2.97232466541368 -0.187301856807446 0.851423967228885 NA NA
"RNY4P23" 0.165686455378087 -0.556691745351213 4.28736442098595 -0.129844746256301 0.896689260165029 NA NA
"RNU4-76P" 0 NA NA NA NA NA NA
"RNU6-558P" 0.367828424614235 0.405038118810025 2.32062118697694 0.174538662786953 0.861442148542481 NA NA
"RNU6-1163P" 0.0433679758346574 0 5.20119495300769 0 1 NA NA
"SNORA68B" 1.24849348520316 -0.209445838697369 1.10713926109029 -0.189177501022872 0.849953700842535 NA NA
"RNU6-1141P" 0 NA NA NA NA NA NA
"RNU6-1078P" 0 NA NA NA NA NA NA
"SNORA71" 0.286046238510052 1.81259944588736 2.70479228179109 0.670143677239078 0.502766204055123 NA NA
"RNA5SP140" 0 NA NA NA NA NA NA
"RN7SKP257" 0 NA NA NA NA NA NA
"SNORD14B" 0.127495414812145 1.86013194789324 5.16251095693225 0.360315351078421 0.718611320728394 NA NA
"RNA5SP141" 0.171873130955745 0 4.9291324019266 0 1 NA NA
"RNA5SP204" 0 NA NA NA NA NA NA
"RNA5SP512" 0.126945696591858 -1.03757643556337 5.20119495300769 -0.199488087821698 0.841880960634437 NA NA
"RN7SKP246" 0 NA NA NA NA NA NA
"RNU6-1277P" 0 NA NA NA NA NA NA
"RNU6-335P" 0 NA NA NA NA NA NA
"RNU4-24P" 0 NA NA NA NA NA NA
"RNU6-660P" 0 NA NA NA NA NA NA
"RNU4-67P" 0 NA NA NA NA NA NA
"RNA5SP515" 0 NA NA NA NA NA NA
"RNU6-646P" 0 NA NA NA NA NA NA
"RNU6-309P" 0 NA NA NA NA NA NA
"RNU6-1082P" 0 NA NA NA NA NA NA
"RNA5SP509" 0 NA NA NA NA NA NA
"SNORA63C" 0.492843489882754 0.932043257566578 1.8119185901431 0.514395769565434 0.606975316354479 NA NA
"RNU6-1317P" 0 NA NA NA NA NA NA
"SNORA55" 0 NA NA NA NA NA NA
"RNU4-4P" 0 NA NA NA NA NA NA
"RNA5SP379" 0.0401636681798034 0 5.20119495300769 0 1 NA NA
"RNY4P7" 1.24213094290335 -1.08871119388834 1.41121884266852 -0.771468719783855 0.440429156286441 NA NA
"RNU6-164P" 0 NA NA NA NA NA NA
"RNA5SP353" 0 NA NA NA NA NA NA
"SNORD115-17" 0 NA NA NA NA NA NA
"SNORD45B" 0 NA NA NA NA NA NA
"RNU4-75P" 0 NA NA NA NA NA NA
"RNA5SP78" 0.172085427914863 -1.03757026585117 4.91912651464248 -0.210925712677381 0.832945239654356 NA NA
"RNU1-141P" 0 NA NA NA NA NA NA
"RN7SKP275" 0 NA NA NA NA NA NA
"RNU6-312P" 0 NA NA NA NA NA NA
"RN7SKP217" 0 NA NA NA NA NA NA
"SNORA71C" 0 NA NA NA NA NA NA
"RNU6-707P" 0 NA NA NA NA NA NA
"RNA5SP513" 0 NA NA NA NA NA NA
"RNU6-645P" 0.615697895193848 1.37449257336079 1.85969989486695 0.739093752252496 0.459850070390646 NA NA
"RNA5SP205" 0 NA NA NA NA NA NA
"RNU6-450P" 1.17128876933076 0.935286351033056 1.26805467028889 0.737575731510044 0.460772307289128 NA NA
"RNA5SP478" 0 NA NA NA NA NA NA
"RNA5SP194" 0.163472139452196 -1.03759242436013 4.30562219574673 -0.240985478332286 0.809566371515805 NA NA
"RN7SKP237" 0 NA NA NA NA NA NA
"SNORA16B" 0.0818200640785692 -1.03759378230325 5.20119495300769 -0.199491422966801 0.84187835200033 NA NA
"RNU4-85P" 0.305012424190719 0.38202061529446 2.81627738792867 0.135647368022733 0.892100057234956 NA NA
"RNU6-726P" 0 NA NA NA NA NA NA
"SNORD114-15" 0.0434643257749089 -0.556708446099217 5.20119495300769 -0.107034720122784 0.91476143528776 NA NA
"RNVU1-6" 0.123136773743862 0 5.20119495297506 0 1 NA NA
"RNU6-973P" 0.040026887447641 0 5.20119495300769 0 1 NA NA
"RN7SKP50" 0.127598853808742 -0.556673752619461 5.20119495300769 -0.107028049832578 0.91476672701211 NA NA
"RNA5SP510" 0 NA NA NA NA NA NA
"SNORD114-17" 0 NA NA NA NA NA NA
"RNU4-56P" 0 NA NA NA NA NA NA
"RNU1-93P" 0.0442172622020494 -0.55670844609922 5.20119495300769 -0.107034720122785 0.91476143528776 NA NA
"RNU6-343P" 0.0442172622020494 -0.55670844609922 5.20119495300769 -0.107034720122785 0.91476143528776 NA NA
"RN7SKP78" 0.161047877455859 2.32836265076264 4.94351615830258 0.470993231579143 0.637645568339021 NA NA
"RN7SKP191" 0 NA NA NA NA NA NA
"RNU6-593P" 0.202511405998123 0.405020816287426 3.54484720522492 0.114256212705148 0.909034692318848 NA NA
"RNA5S2" 0 NA NA NA NA NA NA
"RNU6-99P" 0.0433821141705393 0 5.20119495300769 0 1 NA NA
"RNA5SP517" 0 NA NA NA NA NA NA
"RNA5SP132" 0 NA NA NA NA NA NA
"RNU6-219P" 0 NA NA NA NA NA NA
"RN7SKP124" 0.253360347375468 -0.0758705476929869 2.97479893059525 -0.0255044288582574 0.979652615919612 NA NA
"RNU6-740P" 0 NA NA NA NA NA NA
"RNU4-16P" 2.64398573364445 -0.000914446089771368 0.777847173297491 -0.001175611509771 0.999061997942915 NA NA
"RNU4-42P" 0.729525393438444 0.906947990558415 1.34088651363443 0.676379381354326 0.498799804697317 NA NA
"RNU4-28P" 0 NA NA NA NA NA NA
"RNA5SP84" 1.44841521685721 -0.498018197841828 1.19802498896519 -0.415699340522103 0.67763002388466 NA NA
"RN7SKP15" 0 NA NA NA NA NA NA
"RNU6-200P" 0.0401636681798034 0 5.20119495300769 0 1 NA NA
"RNU1-91P" 0.864810853149221 2.12206333926279 1.3852226403295 1.53192943681459 0.12553984849028 NA NA
"RNA5SP505" 0 NA NA NA NA NA NA
"RNA5SP51" 0.210297652327821 -1.03760901001632 3.50563509389498 -0.295983176293307 0.76724292944739 NA NA
"RNU6-621P" 0.724149180626677 0.885946758344251 1.92993762170005 0.45905460797424 0.646194952010929 NA NA
"RNU6-923P" 0.244656369760372 -0.556718763758109 3.00554409267106 -0.185230609364758 0.8530481616875 NA NA
"RNU4-7P" 0 NA NA NA NA NA NA
"SNORD115-48" 0 NA NA NA NA NA NA
"RNY4P16" 0 NA NA NA NA NA NA
"RN7SKP28" 0 NA NA NA NA NA NA
"RNU6-1187P" 0.0395638869574082 0 5.20119495300769 0 1 NA NA
"RNU6-865P" 0.0417550651158909 0 5.20119495300769 0 1 NA NA
"SNORA14A" 0.83484986902641 -0.0515742194442374 1.48704664911035 -0.0346823144217383 0.972333063489882 NA NA
"RNU4-91P" 0 NA NA NA NA NA NA
"RNU6-7" 0.528192574632484 0.329643148674767 1.91257737608495 0.172355457508102 0.86315808783264 NA NA
"RNU6-283P" 0 NA NA NA NA NA NA
"RNU12-2P" 0.121417388920421 -0.556673752619463 5.20119495300769 -0.107028049832578 0.91476672701211 NA NA
"RNU6-60P" 3.32571710427363 -0.330732752240722 0.747423016087808 -0.442497414612487 0.658129300754152 NA NA
"RN7SKP6" 0 NA NA NA NA NA NA
"RNA5SP90" 0 NA NA NA NA NA NA
"SNORD113-4" 0 NA NA NA NA NA NA
"SNORD32A" 0.574836715264515 2.29545926858651 1.5826936669727 1.45034968957521 0.146961029108443 NA NA
"SNORD115-15" 0 NA NA NA NA NA NA
"RN7SKP239" 0.0399004315691108 0.8858434817607 5.20119495300769 0.170315377478486 0.864762118460085 NA NA
"RNU6-1107P" 0 NA NA NA NA NA NA
"SNORD114-29" 0 NA NA NA NA NA NA
"RNY1P2" 0.0416036693455106 0 5.20119495300769 0 1 NA NA
"RNA5SP334" 0 NA NA NA NA NA NA
"RNVU1-24" 1.23320661787146 0.115027838097677 1.08514096702635 0.106002668402514 0.915580235037948 NA NA
"SNORD113-3" 0.127075484416553 -1.03757643556337 5.20119495300769 -0.199488087821698 0.841880960634437 NA NA
"RNA5SP396" 0.0884345244040989 -1.03759378230325 5.20119495300769 -0.199491422966802 0.841878352000329 NA NA
"RNU6-818P" 0 NA NA NA NA NA NA
"RNA5SP359" 0 NA NA NA NA NA NA
"RNU6-686P" 0 NA NA NA NA NA NA
"RNU6-1303P" 0 NA NA NA NA NA NA
"RNA5SP125" 0 NA NA NA NA NA NA
"RN7SKP133" 0 NA NA NA NA NA NA
"RNU6-304P" 0.0426056900480991 -0.556708446099217 5.20119495300769 -0.107034720122784 0.91476143528776 NA NA
"RNA5SP173" 0 NA NA NA NA NA NA
"RNA5SP479" 1.65110876952368 -0.405795782431302 1.09024663224303 -0.372205490418652 0.709739858544028 NA NA
"RNA5SP160" 0 NA NA NA NA NA NA
"RNU1-133P" 0.0433644313064845 0.8858434817607 5.20119495300769 0.170315377478486 0.864762118460085 NA NA
"RNU6-563P" 0 NA NA NA NA NA NA
"RNU6-34P" 0 NA NA NA NA NA NA
"RNU6-828P" 0.243122417438344 0.405028356814486 3.40163646330751 0.119068678027006 0.905220945487657 NA NA
"RNU6-534P" 0.0381543460698251 0 5.20119495300769 0 1 NA NA
"RNU6-119P" 0 NA NA NA NA NA NA
"SNORD52" 1.36065456404299 -3.25216186150953 1.39507931379376 -2.33116628520973 0.0197445931719659 NA NA
"RN7SKP55" 0.0407665521991756 0 5.20119495300769 0 1 NA NA
"RNU6-336P" 0.208511596316438 -1.03759117977532 4.02525653448522 -0.257770199460844 0.796584264817707 NA NA
"RNA5SP267" 0.0396598783360183 0 5.20119495300769 0 1 NA NA
"RNA5SP302" 0 NA NA NA NA NA NA
"RNU6-384P" 0.0815804418048595 0.885860828500578 5.20119495300769 0.170318712623589 0.864759495716638 NA NA
"SNORA5C" 0.0416036693455106 0 5.20119495300769 0 1 NA NA
"RNU6-1325P" 0 NA NA NA NA NA NA
"RNU6-275P" 0 NA NA NA NA NA NA
"RN7SKP226" 0 NA NA NA NA NA NA
"SNORD117" 0.120981711555784 -0.556675419004053 5.20119495297701 -0.107028370218161 0.914766472841345 NA NA
"RNU6-1071P" 0 NA NA NA NA NA NA
"RNA5SP189" 0 NA NA NA NA NA NA
"RN7SKP9" 0.124535532137576 0 5.20119495297347 0 1 NA NA
"RN7SKP130" 0 NA NA NA NA NA NA
"RNU6-392P" 0 NA NA NA NA NA NA
"RNU5E-4P" 0.0868287570813934 0.404958145556669 5.20119495300769 0.0778586746344693 0.937940472441651 NA NA
"RNU6-1180P" 0 NA NA NA NA NA NA
"RNU4-8P" 0 NA NA NA NA NA NA
"RNA5SP488" 0 NA NA NA NA NA NA
"RNU6-915P" 0.170700092788216 -1.53835075482463 4.93413291018481 -0.311777323964913 0.755209758511866 NA NA
"RNU6-526P" 0 NA NA NA NA NA NA
"RNY4P17" 0 NA NA NA NA NA NA
"RNU4-9P" 0.0433821141705393 0 5.20119495300769 0 1 NA NA
"RNA5SP149" 0.243536929123963 -0.0758705967297427 3.00721712318456 -0.0252295040969299 0.979871903576077 NA NA
"SNORD48" 0.129314254157003 -1.03757643556337 5.20119495300769 -0.199488087821698 0.841880960634437 NA NA
"RNU6-1131P" 0 NA NA NA NA NA NA
"RNU6-867P" 0.0778224909025771 0 5.20119495300769 0 1 NA NA
"SNORD115-1" 0 NA NA NA NA NA NA
"SNORD114-3" 0.0818200640785692 -1.03759378230325 5.20119495300769 -0.199491422966801 0.84187835200033 NA NA
"RNA5SP166" 0 NA NA NA NA NA NA
"SNORD31B" 0.120671021863557 0 5.20119495300769 0 1 NA NA
"RNU6-702P" 0 NA NA NA NA NA NA
"RNA5SP331" 0 NA NA NA NA NA NA
"RNA5SP298" 0 NA NA NA NA NA NA
"RNU6-294P" 0 NA NA NA NA NA NA
"RN7SKP178" 0 NA NA NA NA NA NA
"RNA5SP97" 0 NA NA NA NA NA NA
"RNU6-967P" 0 NA NA NA NA NA NA
"RN7SKP153" 0.120538288809555 0 5.20119495297402 0 1 NA NA
"SNORD114-24" 0.0396598783360183 0 5.20119495300769 0 1 NA NA
"RNY1P13" 0 NA NA NA NA NA NA
"RN7SKP48" 0.0399004315691108 0.8858434817607 5.20119495300769 0.170315377478486 0.864762118460085 NA NA
"SNORD115-38" 0 NA NA NA NA NA NA
"RNU6-590P" 0 NA NA NA NA NA NA
"RNU1-140P" 0 NA NA NA NA NA NA
"RN7SKP189" 0 NA NA NA NA NA NA
"RNU6-1022P" 0 NA NA NA NA NA NA
"RNA5SP442" 0 NA NA NA NA NA NA
"RNU1-43P" 0 NA NA NA NA NA NA
"RNA5SP485" 0 NA NA NA NA NA NA
"RNA5S15" 0 NA NA NA NA NA NA
"RNA5SP172" 0 NA NA NA NA NA NA
"RNA5SP224" 0 NA NA NA NA NA NA
"RNA5SP363" 1.04228614326165 -2.42605810997789 1.59714225602651 -1.51899938832851 0.128762649941371 NA NA
"SNORD115-10" 0 NA NA NA NA NA NA
"SNORD113-9" 0 NA NA NA NA NA NA
"RNU6-673P" 0 NA NA NA NA NA NA
"RNY3P1" 0.0396598783360183 0 5.20119495300769 0 1 NA NA
"RNA5SP126" 0 NA NA NA NA NA NA
"RNA5-8SP4" 0 NA NA NA NA NA NA
"RN7SKP22" 0.461054080699177 -1.95545847507053 2.20685563672615 -0.886083549158398 0.375572507115744 NA NA
"RNA5SP138" 0 NA NA NA NA NA NA
"SNORD115-20" 0 NA NA NA NA NA NA
"SNORD115-35" 0 NA NA NA NA NA NA
"SNORA23" 1.45351299776854 -2.7853336610314 1.43325550724119 -1.94336156181445 0.0519724881178837 NA NA
"RNA5SP428" 0 NA NA NA NA NA NA
"RNU1-36P" 0 NA NA NA NA NA NA
"RNU6-619P" 0.0399004315691108 0.8858434817607 5.20119495300769 0.170315377478486 0.864762118460085 NA NA
"RNU6-806P" 0 NA NA NA NA NA NA
"RNU6-934P" 0 NA NA NA NA NA NA
"RNU6-1240P" 1.65949629467222 0.044130878773319 0.925006407433748 0.047708727657089 0.961948378360729 NA NA
"RNU6-1134P" 0 NA NA NA NA NA NA
"RNU6-580P" 0 NA NA NA NA NA NA
"SNORD38A" 8.42062025536245 -0.81467264155959 0.518888779189783 -1.57003325998234 0.116407373708684 0.277255803409403 NA
"RNU6-399P" 0 NA NA NA NA NA NA
"RNU6-215P" 0 NA NA NA NA NA NA
"RNA5SP223" 0 NA NA NA NA NA NA
"RNA5SP324" 0 NA NA NA NA NA NA
"SNORD114-20" 0.0396598783360183 0 5.20119495300769 0 1 NA NA
"RNU6-391P" 0 NA NA NA NA NA NA
"RNU6-382P" 0 NA NA NA NA NA NA
"RNA5SP152" 0 NA NA NA NA NA NA
"RNA5SP19" 0 NA NA NA NA NA NA
"RNA5SP455" 0 NA NA NA NA NA NA
"RNA5SP79" 0 NA NA NA NA NA NA
"RNU4-66P" 0 NA NA NA NA NA NA
"RNU6-1175P" 0.0382869879839473 0 5.20119495300769 0 1 NA NA
"RNU6-715P" 0 NA NA NA NA NA NA
"RNU6-1280P" 0 NA NA NA NA NA NA
"RNU6-290P" 0.534479063355533 -0.964973530434041 1.96239854928947 -0.49173167743292 0.62290904138482 NA NA
"RNU6-1306P" 0.0404468459069969 0 5.20119495300769 0 1 NA NA
"RNA5SP190" 0.0842441496496905 -0.556691099359342 5.20119495300769 -0.107031384977682 0.914764081149462 NA NA
"SNORD58C" 2.03618075834283 -1.07309097181472 0.947666601837485 -1.13235073361669 0.257487008596743 NA NA
"RNU6-1172P" 0 NA NA NA NA NA NA
"RNU6-234P" 0.327415502337557 0.885932771200615 2.52002507575757 0.351557125253719 0.725170424060007 NA NA
"RNU4-12P" 0 NA NA NA NA NA NA
"VTRNA1-2" 0.448718674360998 1.35253687218611 2.0529070184029 0.658839811088151 0.509998639553701 NA NA
"RNU6-690P" 0.0442172622020494 -0.55670844609922 5.20119495300769 -0.107034720122785 0.91476143528776 NA NA
"RNU6-302P" 0.159178905348495 1.26628137324291 5.01594006790733 0.252451455978263 0.800692131614082 NA NA
"RNY4P3" 0 NA NA NA NA NA NA
"RNU1-100P" 0 NA NA NA NA NA NA
"SNORD114-18" 0 NA NA NA NA NA NA
"RNA5SP329" 0 NA NA NA NA NA NA
"RNU6-407P" 2.06823283927135 2.30835325463889 0.957855068714786 2.40991913080979 0.01595605684985 NA NA
"RNY4P28" 0 NA NA NA NA NA NA
"RNU4-11P" 0 NA NA NA NA NA NA
"RNU6-742P" 0.99621113233749 -1.23968557325753 1.36716440028675 -0.906756768240534 0.364535436119863 NA NA
"RNU5E-7P" 0 NA NA NA NA NA NA
"RNA5SP117" 0 NA NA NA NA NA NA
"RNU1-114P" 0 NA NA NA NA NA NA
"RNU6-1327P" 5.73584757447054 -0.731145994359662 0.605135230853373 -1.20823570845245 0.226956610170693 NA NA
"RNA5-8SP5" 0.0833948632822984 0 5.20119495300769 0 1 NA NA
"RNA5SP128" 0.0792412614781111 -0.556691099359339 5.20119495300769 -0.107031384977681 0.914764081149463 NA NA
"RNU6-1283P" 0.363933780436829 0.885935689998284 2.31258202753572 0.383093736546216 0.701650263549565 NA NA
"RNU6-497P" 0 NA NA NA NA NA NA
"RNA5SP355" 0 NA NA NA NA NA NA
"SNORD115-31" 0 NA NA NA NA NA NA
"SNORA30B" 0 NA NA NA NA NA NA
"SNORD113-1" 0 NA NA NA NA NA NA
"RNA5SP427" 0.123054741618317 0 5.20119495300769 0 1 NA NA
"RNU1-115P" 0.0399004315691108 0.8858434817607 5.20119495300769 0.170315377478486 0.864762118460085 NA NA
"RNU6-1034P" 0 NA NA NA NA NA NA
"RNU6-169P" 0 NA NA NA NA NA NA
"RNU1-51P" 0 NA NA NA NA NA NA
"RN7SKP47" 0 NA NA NA NA NA NA
"RNA5SP240" 0 NA NA NA NA NA NA
"RNU6-282P" 0 NA NA NA NA NA NA
"RNU6-1138P" 0.905488345618021 0.895725619209141 1.56675731485872 0.571706677680271 0.56752070971611 NA NA
"RNU6-53P" 0 NA NA NA NA NA NA
"RNU6-396P" 0.0818200640785692 -1.03759378230325 5.20119495300769 -0.199491422966801 0.84187835200033 NA NA
"RNU6-737P" 0 NA NA NA NA NA NA
"RN7SKP186" 0 NA NA NA NA NA NA
"RNU6-1276P" 0 NA NA NA NA NA NA
"RNU6-728P" 0 NA NA NA NA NA NA
"RNU5E-5P" 0 NA NA NA NA NA NA
"SNORD14C" 0 NA NA NA NA NA NA
"RNA5S16" 0 NA NA NA NA NA NA
"RNU6-1318P" 0.0433644313064845 0.8858434817607 5.20119495300769 0.170315377478486 0.864762118460085 NA NA
"RN7SKP69" 0 NA NA NA NA NA NA
"SNORD115-44" 0 NA NA NA NA NA NA
"RNA5SP22" 0 NA NA NA NA NA NA
"RNA5SP77" 0 NA NA NA NA NA NA
"RNU6-596P" 0 NA NA NA NA NA NA
"SNORD114-12" 0 NA NA NA NA NA NA
"RNA5SP235" 0 NA NA NA NA NA NA
"RNU6-117P" 0 NA NA NA NA NA NA
"RNA5SP37" 0 NA NA NA NA NA NA
"SNORD114-22" 0 NA NA NA NA NA NA
"RNU6-1335P" 0 NA NA NA NA NA NA
"RNY3P12" 0.0396598783360183 0 5.20119495300769 0 1 NA NA
"RNU6-487P" 0 NA NA NA NA NA NA
"RNU6-1130P" 0 NA NA NA NA NA NA
"RNU6-996P" 0 NA NA NA NA NA NA
"RNU1-64P" 0 NA NA NA NA NA NA
"SNORD6" 0.209684036100533 1.32190586641595 3.46362844191084 0.381653485235464 0.702718406311818 NA NA
"RNU1-84P" 0 NA NA NA NA NA NA
"RNA5SP131" 0 NA NA NA NA NA NA
"RNA5SP366" 0 NA NA NA NA NA NA
"RNU6-609P" 0 NA NA NA NA NA NA
"RNA5SP167" 0 NA NA NA NA NA NA
"RNA5SP238" 0 NA NA NA NA NA NA
"RNU6-359P" 0 NA NA NA NA NA NA
"RNU4-45P" 0 NA NA NA NA NA NA
"RNU6-1051P" 0.453395952477849 1.31049642128759 1.83913454305665 0.712561474219032 0.476117158577463 NA NA
"RN7SKP208" 0 NA NA NA NA NA NA
"RNU1-16P" 4.29870860732577 0.0683270573752691 0.582398432771337 0.117320125760187 0.906606377111528 NA NA
"RNU6-326P" 0 NA NA NA NA NA NA
"RN7SKP204" 0 NA NA NA NA NA NA
"RNY3" 0.0830077762786111 1.80031150985838 5.16655168141551 0.348455143947216 0.727498395325697 NA NA
"RNA5SP277" 0 NA NA NA NA NA NA
"RNU6-652P" 0.244465066787691 0.405028602614737 3.00416398033707 0.134822401595166 0.892752293635759 NA NA
"RN7SKP249" 0.125336537492802 -0.556675501088116 5.20119495297735 -0.107028385999924 0.914766460321235 NA NA
"SNORD115-43" 0 NA NA NA NA NA NA
"SNORA25B" 0 NA NA NA NA NA NA
"RNU1-55P" 0 NA NA NA NA NA NA
"RNA5SP279" 0 NA NA NA NA NA NA
"RNA5SP211" 0 NA NA NA NA NA NA
"RN7SKP292" 0.942795906108532 -0.885399156176007 1.4517644479498 -0.609877971200068 0.54194264603437 NA NA
"RN7SKP1" 0 NA NA NA NA NA NA
"RNU6-61P" 0 NA NA NA NA NA NA
"SNORD82" 0.0869286515498178 -1.03759378230325 5.20119495300769 -0.199491422966801 0.84187835200033 NA NA
"RN7SKP187" 6.82854000777444 -0.0843745470155408 0.502856233300735 -0.167790595856212 0.866748021029963 NA NA
"RNVU1-21" 0 NA NA NA NA NA NA
"RNA5SP259" 0.0382869879839473 0 5.20119495300769 0 1 NA NA
"RNY3P13" 0.0433679758346574 0 5.20119495300769 0 1 NA NA
"RN7SKP269" 1.2472838183266 1.33544701205725 1.34657832994852 0.991733627637022 0.32132748245816 NA NA
"RNA5SP30" 0 NA NA NA NA NA NA
"RNU6-827P" 0 NA NA NA NA NA NA
"RNU6-744P" 0 NA NA NA NA NA NA
"RNU6-108P" 0.0433679758346574 0 5.20119495300769 0 1 NA NA
"RNU4-48P" 0.0419370968327329 0 5.20119495300769 0 1 NA NA
"RNA5SP88" 0 NA NA NA NA NA NA
"RNU6-438P" 0 NA NA NA NA NA NA
"RNU6-54P" 0 NA NA NA NA NA NA
"RNY4P10" 0 NA NA NA NA NA NA
"RNU5E-6P" 0.608185803846057 1.3794940477521 1.71015909710879 0.806646615560087 0.41987010879942 NA NA
"RNU6-669P" 0.0396598783360183 0 5.20119495300769 0 1 NA NA
"RNU4-17P" 0.0434643257749089 -0.556708446099217 5.20119495300769 -0.107034720122784 0.91476143528776 NA NA
"RNU4-20P" 0.0401636681798034 0 5.20119495300769 0 1 NA NA
"RNA5SP248" 0.123912294482442 -0.556673752619465 5.20119495300769 -0.107028049832579 0.914766727012109 NA NA
"RN7SKP81" 0 NA NA NA NA NA NA
"RNA5SP283" 0.0417550651158909 0 5.20119495300769 0 1 NA NA
"RNU6-81P" 0 NA NA NA NA NA NA
"SNORD14" 0 NA NA NA NA NA NA
"RNU6-499P" 0 NA NA NA NA NA NA
"RNU6-597P" 0 NA NA NA NA NA NA
"RNU6-716P" 0 NA NA NA NA NA NA
"RNU6-898P" 0.0417550651158909 0 5.20119495300769 0 1 NA NA
"SNORD116" 0 NA NA NA NA NA NA
"SNORD115-36" 0 NA NA NA NA NA NA
"RNA5SP151" 2.04392826439781 0.180451616209089 0.933705819401116 0.193263887253944 0.846752306914437 NA NA
"SNORD34" 0.321779863056678 0 2.85596788053222 0 1 NA NA
"RN7SKP230" 0.0826122432213982 0.885860828500577 5.20119495300769 0.170318712623589 0.864759495716639 NA NA
"RNU6-805P" 0 NA NA NA NA NA NA
"VTRNA1-3" 2.76343185853368 -0.00428235929984056 0.736002180888296 -0.00581840572085274 0.995357610100651 NA NA
"RNA5S7" 0 NA NA NA NA NA NA
"RNA5S13" 0 NA NA NA NA NA NA
"RNU6-650P" 0.0407665521991756 0 5.20119495300769 0 1 NA NA
"SNORD18B" 0 NA NA NA NA NA NA
"RNU6-395P" 0.242213646580479 -0.55671826196502 3.01665286534266 -0.184548334467308 0.853583312833177 NA NA
"RNU6-1329P" 0 NA NA NA NA NA NA
"RNU4-2" 0.53069996415454 0.301877826058047 2.18264624796903 0.13830817812962 0.889996862416834 NA NA
"MIR539" 0 NA NA NA NA NA NA
"MIR421" 0 NA NA NA NA NA NA
"MIR146B" 0 NA NA NA NA NA NA
"MIR582" 0.0433644313064845 0.8858434817607 5.20119495300769 0.170315377478486 0.864762118460085 NA NA
"MIR488" 0 NA NA NA NA NA NA
"KIAA1671-AS1" 0.366157584760908 -0.55672291544432 2.52814826758775 -0.220209756912525 0.825707798213607 NA NA
"FAM78B-AS1" 0.040026887447641 0 5.20119495300769 0 1 NA NA
"CARNMT1-AS1" 8.09951522402181 -0.50501063949932 0.501490599398625 -1.00701915470582 0.313925569408373 NA NA
"LINC01562" 3.46085559700623 0.390157548802544 0.701819713214223 0.555922755454794 0.578263661490636 NA NA
"POLH-AS1" 0.645181452808778 1.76722133147083 1.65791809682077 1.06592800625053 0.286456187706213 NA NA
"GPR160P1" 0.0417550651158909 0 5.20119495300769 0 1 NA NA
"SNF8P1" 0.282980360862839 0.405034499826454 2.93387522510396 0.138054439521061 0.890197392894728 NA NA
"SHISA5P2" 0 NA NA NA NA NA NA
"OR6C71P" 0 NA NA NA NA NA NA
"ACTBP6" 0.0392478119149137 0 5.20119495300769 0 1 NA NA
"BTBD7P1" 0.293512667932845 -0.0758655401473335 2.89991063788198 -0.0261613372344272 0.97912865373689 NA NA
"FAM32BP" 0.0802240848166803 0 5.20119495300769 0 1 NA NA
"E2F3P2" 1.52372023009007 -0.499692011541472 1.24488830028198 -0.401395058037165 0.68812928731004 NA NA
"SUGCT-AS1" 0.0382869879839473 0 5.20119495300769 0 1 NA NA
"HMGB1P39" 0.451317503763002 1.31869242576616 1.87177923807972 0.704512796668813 0.481113483694029 NA NA
"OR2N1P" 0 NA NA NA NA NA NA
"RBMS3-AS2" 0.0395638869574082 0 5.20119495300769 0 1 NA NA
"TAS2R2" 0 NA NA NA NA NA NA
"SCUBE1-AS1" 0.039668144832752 0 5.20119495300769 0 1 NA NA
"OR52J1P" 0 NA NA NA NA NA NA
"OR1F2P" 0.0399004315691108 0.8858434817607 5.20119495300769 0.170315377478486 0.864762118460085 NA NA
"LINC02408" 0.32335801617335 -1.03762209944946 2.59138853238372 -0.400411627389196 0.68885336159325 NA NA
"IGBP1-AS1" 0.496975355556746 0.933112357668766 1.71717551125006 0.543399525299242 0.586854752476517 NA NA
"LINC00970" 0 NA NA NA NA NA NA
"RHOT1P2" 0 NA NA NA NA NA NA
"GP1BB" 6.77166654954884 -0.600722547292832 0.499156060103073 -1.20347641811418 0.228792011602976 NA NA
"LINC00501" 0.36582702111018 -1.03762871320561 2.32286517730107 -0.446702082990124 0.655090177670416 NA NA
"LINC01285" 3.44550604272703 -0.439195627677384 0.767021529634055 -0.572598826380954 0.5669163545414 NA NA
"OR2T5" 0 NA NA NA NA NA NA
"OR2L2" 0.329629791074331 -1.03761982995059 2.79769682701298 -0.370883585359185 0.710724241608812 NA NA
"OR2W5P" 0 NA NA NA NA NA NA
"IBA57-DT" 1.75537263119616 -1.07446201044197 1.3451338452302 -0.798777024496096 0.424419715074694 NA NA
"STUM" 1.57905304654042 -1.6806523423834 1.32937128566121 -1.26424600900528 0.206141741678942 NA NA
"LINC02487" 1.1442600737852 0.145856419672525 1.18135619904975 0.123465234101153 0.901738702786732 NA NA
"TCP10L3" 0 NA NA NA NA NA NA
"CAPN8" 2.11169250904832 1.44146796994576 0.834584813961349 1.72716774356802 0.0841375420838668 NA NA
"CR1" 0.523241745840264 1.85584864651356 1.83508521374409 1.01131469678572 0.31186583410955 NA NA
"LINC02901" 6.16248460435883 -0.630491954733348 0.50866027974773 -1.23951481929362 0.215154904136711 NA NA
"LINC00862" 7.82213745423993 -0.0788842842419072 0.527059901156159 -0.149668536856753 0.881026132473859 NA NA
"RAET1G" 1.48716902710753 0.904763175791002 1.08265761241813 0.835687261986915 0.403330863141194 NA NA
"LINC00272" 0 NA NA NA NA NA NA
"TEDDM1" 0.0396433449721266 0.8858434817607 5.20119495300769 0.170315377478486 0.864762118460085 NA NA
"GJE1" 0 NA NA NA NA NA NA
"ECT2L" 0.843793028666961 -2.7624260016476 1.59475748915445 -1.73219189778645 0.0832394011434548 NA NA
"GPR52" 0.168034000103382 -1.03759367494224 4.2683686804371 -0.24308904703986 0.807936415969102 NA NA
"NTMT2" 2.06381929916731 -0.179065363702339 0.995077425245015 -0.179951186871965 0.857190889745624 NA NA
"FCGR3A" 6.93237053890578 -0.68685994272716 0.53874165293212 -1.27493379988145 0.202332674412804 NA NA
"TMEM244" 0.0407665521991756 0 5.20119495300769 0 1 NA NA
"OR6K3" 0 NA NA NA NA NA NA
"OR10T1P" 0 NA NA NA NA NA NA
"SPRN" 4.49837195115221 -0.460604075298791 0.694654685611067 -0.663069126055937 0.50728628293859 NA NA
"S100A7P1" 0 NA NA NA NA NA NA
"LORICRIN" 0.0819187332956943 0 5.20119495300769 0 1 NA NA
"PRR9" 0.0395638869574082 0 5.20119495300769 0 1 NA NA
"LELP1" 0 NA NA NA NA NA NA
"SPRR2E" 0.241133843162924 0.405028429715643 3.41064057812429 0.118754357264579 0.905469970332425 NA NA
"KPRP" 0.0381543460698251 0 5.20119495300769 0 1 NA NA
"FAM24A" 0 NA NA NA NA NA NA
"DDO" 0.0853192110032722 0 5.20119495300769 0 1 NA NA
"CCDC162P" 0.499897172407925 -1.55403219603375 1.87891955614661 -0.827088201275011 0.408187071175706 NA NA
"LINC00222" 2.88893614999735 0.00704804430441399 0.761262650469336 0.00925836082995627 0.992613002367768 NA NA
"ADAMTSL4-AS1" 0.441036157887156 -0.527131672169116 2.1519621959839 -0.244953964875812 0.806492076272554 NA NA
"PLPP4" 7.27076268934826 -1.08752010173132 0.611426779623779 -1.77865958439126 0.0752955889933963 NA NA
"BVES-AS1" 1.43759352943519 -0.0620875484348413 1.03655269037632 -0.0598981113177186 0.952236784146093 NA NA
"LIN28B-AS1" 5.94104864869671 -0.0752253259049934 0.553860598320659 -0.135819962880699 0.891963609203698 NA NA
"H3C14" 1.35879795610738 -1.06386690757391 1.30734591119597 -0.813760840541951 0.415781972553522 NA NA
"H2BC18" 1.82040664123568 0.0401876068111521 0.996367977326847 0.0403341011811433 0.967826767078995 NA NA
"PNLIPRP3" 0.294054482029541 -0.975585489444467 2.86704373823971 -0.340275760858622 0.733648869243531 NA NA
"H3C15" 1.35879795610738 -1.06386690757391 1.30734591119597 -0.813760840541951 0.415781972553522 NA NA
"HSD3BP4" 0 NA NA NA NA NA NA
"HSD3B1" 0 NA NA NA NA NA NA
"HSD3BP2" 0 NA NA NA NA NA NA
"HSD3B2" 0.208242283295026 1.32191981083392 3.47086678441539 0.380861580965741 0.703305961679651 NA NA
"LINC02868" 0 NA NA NA NA NA NA
"SMIM9" 0.0395638869574082 0 5.20119495300769 0 1 NA NA
"C6orf163" 7.79994917092912 -0.808626432404495 0.565271195054849 -1.43051059293059 0.152570527748492 NA NA
"ADD3-AS1" 7.95274825166627 -1.77790806687551 0.616182209473336 -2.88536092010045 0.00390965164676735 NA NA
"RIPPLY2" 0 NA NA NA NA NA NA
"CHIAP2" 0 NA NA NA NA NA NA
"SOX18" 0.249256206526938 -1.89216610322395 3.81896760505686 -0.495465345324861 0.620271678363681 NA NA
"SPATA42" 0.612925609448798 -1.03763388651898 1.80553209879161 -0.574697003289745 0.56549623452278 NA NA
"OOEP" 1.22970257191796 -0.967026076236189 1.67826647362461 -0.576205323429757 0.564476407421133 NA NA
"KHDC3L" 1.98597007182188 0.153036650811935 0.868897086034538 0.176127476166782 0.86019379547272 NA NA
"DPPA5" 0.040026887447641 0 5.20119495300769 0 1 NA NA
"C1orf146" 0.0382869879839473 0 5.20119495300769 0 1 NA NA
"HSP90B3P" 1.60327761947168 0.506422689887045 0.967416237439042 0.523479625716904 0.600640525767 NA NA
"SPANXN1" 0 NA NA NA NA NA NA
"SPANXA2" 0.122177571132574 -0.556673752619461 5.20119495300769 -0.107028049832578 0.91476672701211 NA NA
"CXorf66" 0 NA NA NA NA NA NA
"C10orf62" 0.0830325761392365 0.885860828500578 5.20119495300769 0.170318712623589 0.864759495716638 NA NA
"C1orf141" 0.247584856479838 -1.50318594015428 3.3820306528297 -0.444462541726693 0.656708205038259 NA NA
"DEFB110" 0 NA NA NA NA NA NA
"GLYATL3" 0 NA NA NA NA NA NA
"LDLRAD1" 0.157963655958255 0 5.04574851166484 0 1 NA NA
"RHOXF2B" 0 NA NA NA NA NA NA
"ZYG11A" 2.80646112281754 -0.409754710366319 0.897406574010356 -0.456598739337506 0.647959485493023 NA NA
"LINC01270" 8.35327514408219 0.246405911639946 0.468680632773817 0.525743746187311 0.599066264457741 0.767010066048335 NA
"LCN8" 0 NA NA NA NA NA NA
"C1orf185" 0 NA NA NA NA NA NA
"GLT6D1" 0.0801067242430152 0 5.20119495300769 0 1 NA NA
"IFIT1B" 0.240521822652266 -0.556690486367686 3.89069291513632 -0.143082607265647 0.886224940990755 NA NA
"COL5A1-AS1" 0.08436075516399 -0.556691099359339 5.20119495300769 -0.107031384977681 0.914764081149463 NA NA
"CT83" 0 NA NA NA NA NA NA
"LIPN" 0 NA NA NA NA NA NA
"LIPK" 0 NA NA NA NA NA NA
"LIPJ" 0.319546501486393 -0.0758659467005265 2.53486784546614 -0.0299289554034228 0.97612371311616 NA NA
"TRPC5OS" 0.243033411272224 1.75024687234918 3.35866816756703 0.521113365485292 0.602287800772012 NA NA
"LCN1P2" 0 NA NA NA NA NA NA
"LRIT2" 0.0442172622020494 -0.55670844609922 5.20119495300769 -0.107034720122785 0.91476143528776 NA NA
"SLC12A5-AS1" 2.62129248534559 0.331534015923345 0.744955405417266 0.445038741262164 0.656291757253859 NA NA
"MYCLP1" 0 NA NA NA NA NA NA
"IER5L-AS1" 6.30892522412915 -0.156645567164028 0.523503080888864 -0.299225683444034 0.76476785396805 NA NA
"TCEAL6" 2.52259832971516 -0.754257284880612 0.848416128918587 -0.889018088142676 0.373993358724114 NA NA
"ARMCX7P" 3.46330677822559 0.501500154125529 0.613063549014431 0.818023115110574 0.413343988503906 NA NA
"RPA4" 3.52976828347523 -0.480444422203998 0.672820666641464 -0.714075006943893 0.475180799629381 NA NA
"TDRG1" 0.404476645217254 1.37697453234098 1.97189894895534 0.69829873030282 0.484990393127358 NA NA
"NEU4" 0.987710578481062 -2.75469778648404 1.60068502782998 -1.7209493051975 0.085260023446334 NA NA
"LINC02520" 0.165360830256813 -1.03759294916104 4.2900283334877 -0.241861560927616 0.808887435878448 NA NA
"BMP2KL" 0 NA NA NA NA NA NA
"NAP1L6P" 8.94208566372761 -0.842529493644188 0.500664545933113 -1.68282236177504 0.0924094847541424 0.236814157055532 NA
"ECEL1P1" 0 NA NA NA NA NA NA
"C2orf72" 2.77651498989018 -0.865590739764899 0.969426167522517 -0.892889803023389 0.371916188324991 NA NA
"GGTA1" 0.731205056185598 1.3099186051292 1.66176933214087 0.788267408594926 0.430540307094911 NA NA
"CLPSL1" 0.20785034863691 -0.556708421532862 3.52464055550586 -0.157947573026482 0.87449811067395 NA NA
"LINC00474" 0.36466523401719 -0.0758620010205942 2.49430949959071 -0.0304140288256299 0.975736856646979 NA NA
"TMEM273" 0.579945656380117 0.938305611160245 1.59987599825296 0.586486460316214 0.557548657633055 NA NA
"CXorf65" 0 NA NA NA NA NA NA
"LRRC37A5P" 0 NA NA NA NA NA NA
"NPY4R" 0 NA NA NA NA NA NA
"GPRIN2" 8.99612570183992 -1.07326435275163 0.488809662036287 -2.19566926783038 0.0281156243762583 0.101933629196291 NA
"SYT15" 6.14960115548229 0.219889996874698 0.480959547922428 0.457190210329629 0.647534334239497 NA NA
"BMS1P1" 1.48118361898815 0.237194628672479 0.990804056735235 0.239396101640975 0.810798452579875 NA NA
"PTPN20" 0.0804264305351939 0 5.20119495297632 0 1 NA NA
"GDF5-AS1" 0.16424280001455 0.885905931745468 4.29922968831343 0.206061549619835 0.836742833146981 NA NA
"GGNBP1" 0 NA NA NA NA NA NA
"TXNDC8" 0 NA NA NA NA NA NA
"RPL12P1" 6.57350669333085 -0.0451971856530328 0.487629069057969 -0.0926876359941941 0.926151719771808 NA NA
"AWAT1" 0.0382869879839473 0 5.20119495300769 0 1 NA NA
"LINC02731" 3.72272510851355 -0.867181584312765 0.725190144715505 -1.19579890961282 0.231775041548518 NA NA
"OR13C3" 0 NA NA NA NA NA NA
"LINC00587" 0.0382869879839473 0 5.20119495300769 0 1 NA NA
"HLA-DOA" 5.85295802868256 -0.134297926456872 0.605698669153308 -0.221723991311726 0.824528752562589 NA NA
"HLA-DMA" 9.50021946381299 -0.192808528314067 0.439916057455086 -0.438284816038459 0.661179831467575 0.810107878752239 NA
"PSMB8-AS1" 4.2735021843618 -0.587333689067391 0.756947416862708 -0.775924028516659 0.437793844145598 NA NA
"LINC01993" 2.68282721865629 -1.16539895459789 0.946413653984447 -1.23138434202793 0.218179150396115 NA NA
"TMEM235" 0 NA NA NA NA NA NA
"PAGE3" 0 NA NA NA NA NA NA
"LINC01973" 0.160513215687598 1.2629526375823 4.29375532104988 0.294137076556446 0.768653160336135 NA NA
"HLA-DRA" 3.12756205797202 -0.480006945602576 0.820866521049709 -0.584756392535966 0.558711529769871 NA NA
"BTNL2" 0.0426056900480991 -0.556708446099217 5.20119495300769 -0.107034720122784 0.91476143528776 NA NA
"TSBP1" 0.209326118240898 0.40501736807606 4.02369273571043 0.100658125428295 0.919821853545807 NA NA
"TMEM225" 0.0849857835160499 0 5.20119495300769 0 1 NA NA
"SMIM5" 6.88362857013614 -2.04322194922658 0.71665632577937 -2.85104850920637 0.00435753210654523 NA NA
"CYP21A1P" 0 NA NA NA NA NA NA
"CD300LD" 0 NA NA NA NA NA NA
"FAM120A2P" 0.081767337525314 0 5.20119495297701 0 1 NA NA
"NXPE2" 0.159846177126645 0 4.33626172640197 0 1 NA NA
"LINC02783" 0.205895171382388 0 3.53451895475032 0 1 NA NA
"SPANXN5" 0.0804098971713022 0.885860828500578 5.20119495300769 0.170318712623589 0.864759495716638 NA NA
"SSX20P" 0 NA NA NA NA NA NA
"XAGE1A" 0 NA NA NA NA NA NA
"PKP4-AS1" 0.373917280302443 -0.569028724953484 2.32642330017219 -0.244593804107519 0.806770961973921 NA NA
"XAGE1B" 0 NA NA NA NA NA NA
"SLC44A4" 2.5693283220166 -2.30072425678624 1.21702545573963 -1.89044875432619 0.0586979681449372 NA NA
"NOL4L-DT" 0.0419370968327329 0 5.20119495300769 0 1 NA NA
"VWA7" 2.75444804826717 0.103578862174957 0.866189190533216 0.119579952401848 0.904815901418593 NA NA
"CARD16" 1.17381850194315 0.128442017537554 1.15030623950232 0.111658976650534 0.9110938077422 NA NA
"CASP12" 0 NA NA NA NA NA NA
"CSHL1" 0 NA NA NA NA NA NA
"MPIG6B" 1.19376298742967 0.677119457943245 1.11573360564364 0.606882731252529 0.54392873911004 NA NA
"LY6G6C" 2.18262522277066 -0.662978344732832 0.970416509819108 -0.683189473823375 0.494487123180058 NA NA
"LY6G6F" 0 NA NA NA NA NA NA
"POTEKP" 1.55909390339232 0.56247143985051 0.95115692480395 0.591355038461656 0.5542825592736 NA NA
"CTSLP6" 0.0433644313064845 0.8858434817607 5.20119495300769 0.170315377478486 0.864762118460085 NA NA
"LINC02872" 0.568139551532414 -1.50925491037964 1.96135850022412 -0.769494669234197 0.441599707907861 NA NA
"TRIM49C" 0 NA NA NA NA NA NA
"TRIM64" 0.0442172622020494 -0.55670844609922 5.20119495300769 -0.107034720122785 0.91476143528776 NA NA
"TRIM51BP" 0 NA NA NA NA NA NA
"LINC01854" 0 NA NA NA NA NA NA
"TMEM51-AS2" 0.0419370968327329 0 5.20119495300769 0 1 NA NA
"TBC1D3P4" 0 NA NA NA NA NA NA
"AIF1" 0.536246237197977 -1.50994890290258 1.89196083426444 -0.798086765622515 0.42482014092276 NA NA
"NCR3" 4.79270011410236 -0.705626745757795 0.640823315135034 -1.10112526977753 0.270842140365967 NA NA
"PRAMEF20" 0 NA NA NA NA NA NA
"PRAMEF17" 0 NA NA NA NA NA NA
"PRAMEF19" 0 NA NA NA NA NA NA
"PRAMEF14" 0 NA NA NA NA NA NA
"LST1" 5.14680398212992 0.524886755259412 0.573125004814071 0.915832934962752 0.35975452638994 NA NA
"PRAMEF15" 0 NA NA NA NA NA NA
"PRAMEF9" 0 NA NA NA NA NA NA
"PRAMEF7" 0 NA NA NA NA NA NA
"MCCD1" 0.0827036490319085 0 5.20119495300769 0 1 NA NA
"AADACL4" 0 NA NA NA NA NA NA
"PSORS1C3" 0.0416036693455106 0 5.20119495300769 0 1 NA NA
"GUCY2EP" 0 NA NA NA NA NA NA
"POU5F1" 3.91665702982455 0.387391519005676 0.668842118852643 0.579197254608042 0.562456083072568 NA NA
"ZSCAN5C" 0.863044756106593 -1.29559133031163 1.66758043938503 -0.776928836362113 0.437200757067347 NA NA
"PSORS1C2" 0.611391536657864 2.31596711770727 1.7331773343022 1.33625513781584 0.181465894505973 NA NA
"CDSN" 0.297956104055355 -1.54265058276276 2.8970815239016 -0.532484353662653 0.594390575623865 NA NA
"PSORS1C1" 1.38635864189004 1.64388144348615 1.32419032073115 1.24142384803 0.21444921380191 NA NA
"C6orf15" 1.151395589632 1.40280872812779 1.11331275156923 1.26003113334552 0.207658131347394 NA NA
"MUC21" 0.03921437403047 -0.556708446099217 5.20119495300769 -0.107034720122784 0.91476143528776 NA NA
"DEFB122" 0 NA NA NA NA NA NA
"DEFB121" 0 NA NA NA NA NA NA
"CFTRP3" 0 NA NA NA NA NA NA
"KRTAP5-11" 0.0417550651158909 0 5.20119495300769 0 1 NA NA
"KRTAP5-10" 1.610433704879 -0.750887549969067 1.06784754568281 -0.703178607287926 0.481944449299701 NA NA
"LILRB3" 0.486947708597545 1.27861377033483 2.04348030693779 0.625703984517896 0.531509119284842 NA NA
"ACOXL-AS1" 4.14865778118986 -0.349944637282982 0.625992166452855 -0.559023987897358 0.576145349192833 NA NA
"LRCOL1" 0.564955641353934 2.36758991928004 1.95085616249144 1.21361582919388 0.22489445957328 NA NA
"LINC01123" 9.87061964758082 0.52675298116179 0.433131076405927 1.21615143741873 0.22392723909505 0.427195864467637 NA
"DPRX" 0 NA NA NA NA NA NA
"LINC01257" 0.0853192110032722 0 5.20119495300769 0 1 NA NA
"TRIM15" 0.0792072319295348 0.885860828500578 5.20119495300769 0.170318712623589 0.864759495716638 NA NA
"FOXB2" 0 NA NA NA NA NA NA
"TRIM10" 0.0433821141705393 0 5.20119495300769 0 1 NA NA
"TRIM40" 0 NA NA NA NA NA NA
"TRIM31" 0.0843809303818528 -0.556691099359342 5.20119495300769 -0.107031384977682 0.914764081149462 NA NA
"RNF39" 0.206709735798025 0.885918841031199 4.04536228697619 0.218996168497285 0.826653032425957 NA NA
"HLA-J" 0.0868229522501486 -1.03759378230325 5.20119495300769 -0.199491422966802 0.841878352000329 NA NA
"POLR1HASP" 2.38692147878751 1.07183013940692 0.837754546101806 1.2794083235887 0.200753304267498 NA NA
"DISP3" 6.7428552315249 -0.580342230782035 0.533508067794069 -1.08778529475967 0.276689902807869 NA NA
"HCG9" 0.327014505351227 -0.543658998576789 2.3483801953075 -0.231503825344431 0.816923413956123 NA NA
"HLA-G" 1.76127066943463 0.753558771920208 0.893799038237802 0.843096422889323 0.399174519175683 NA NA
"ARPP19P2" 0.779178647079979 0.477353101052839 1.61049354310673 0.296401747834394 0.766923290689936 NA NA
"NMS" 0 NA NA NA NA NA NA
"HLA-F" 9.46838096964627 -0.451245996338454 0.474554875728256 -0.950882646914054 0.341663951770487 0.553385280210775 NA
"ZFP57" 0.762194630606446 0.372872187468057 1.49849784079233 0.248830647143875 0.803491783555564 NA NA
"SSX9P" 0 NA NA NA NA NA NA
"LINC02210" 1.2413289061179 -0.213163031619324 1.03819322560438 -0.205321154446208 0.837321217270444 NA NA
"ASPDH" 0.287191079577095 -1.90757314107604 2.88248694277203 -0.661780323362563 0.508112018246963 NA NA
"MOG" 0 NA NA NA NA NA NA
"OR2H2" 0 NA NA NA NA NA NA
"CST9LP2" 0 NA NA NA NA NA NA
"CBY3" 0.0816514192904319 0.885860828500578 5.20119495300769 0.170318712623589 0.864759495716638 NA NA
"SPATA31J1" 0.375992836270572 -1.03762857492983 2.31322892683553 -0.448562856400594 0.653747033405842 NA NA
"CST9LP1" 0 NA NA NA NA NA NA
"CST13P" 0 NA NA NA NA NA NA
"ZNF473CR" 3.52444523137369 -0.249362664331368 0.720987015414431 -0.345862905988719 0.729445746907106 NA NA
"C9orf57" 0.536845824553001 0.797094932227501 1.9206868413616 0.415005150794093 0.67813813247904 NA NA
"IGKV1OR2-3" 0 NA NA NA NA NA NA
"IL31" 1.35728708924344 -0.0750304106995514 1.24579267789267 -0.0602270442193237 0.951974806633648 NA NA
"MAS1L" 0 NA NA NA NA NA NA
"OR2H1" 0 NA NA NA NA NA NA
"OR11A1" 0 NA NA NA NA NA NA
"OR14J1" 0 NA NA NA NA NA NA
"OR2U1P" 0 NA NA NA NA NA NA
"UBTFL3" 0 NA NA NA NA NA NA
"OR2J2" 0 NA NA NA NA NA NA
"OR2J3" 0 NA NA NA NA NA NA
"OR2J1" 0 NA NA NA NA NA NA
"OR2B3" 0 NA NA NA NA NA NA
"OR2W1" 0 NA NA NA NA NA NA
"UBTFL5" 0 NA NA NA NA NA NA
"LINC01556" 3.42827041217088 -0.155595754243174 0.728330224581335 -0.213633526375504 0.830832852643128 NA NA
"SPDYC" 0.0868287570813934 0.404958145556669 5.20119495300769 0.0778586746344693 0.937940472441651 NA NA
"CFAP95" 9.4485510325976 -0.106944920640933 0.461843003033017 -0.231561201400917 0.816878845244631 0.90550277928934 NA
"CNN2P12" 0 NA NA NA NA NA NA
"MALRD1" 2.88093599568047 -1.40216413865409 0.890904889583666 -1.57386512864391 0.115518633221952 NA NA
"LINC01951" 0.0416036693455106 0 5.20119495300769 0 1 NA NA
"RPL26L1-AS1" 7.55842624375953 0.503445690616331 0.468946660977149 1.07356706531889 0.283016765340984 NA NA
"INSYN2B" 7.21157548241924 0.154692246326519 0.49449525565391 0.312828575315565 0.754410904244206 NA NA
"IGKV1OR-3" 0 NA NA NA NA NA NA
"FOXD4L5" 0.16273020643389 0.405004473120843 4.31181546108479 0.0939289904162433 0.925165564615662 NA NA
"IGKV1OR9-1" 0 NA NA NA NA NA NA
"REG1CP" 0 NA NA NA NA NA NA
"ZNF204P" 2.11343743262279 0.528639853356633 0.805872204517521 0.655984721142146 0.511833954974214 NA NA
"SMPD5" 0 NA NA NA NA NA NA
"LINC01291" 2.22921356037086 0.266276173111816 0.855570875353985 0.311226317751462 0.755628577170034 NA NA
"FGF7P7" 0 NA NA NA NA NA NA
"FGF7P5" 0 NA NA NA NA NA NA
"ADGRF5P2" 0 NA NA NA NA NA NA
"ST8SIA6-AS1" 0.124973217500142 0 5.20119495297489 0 1 NA NA
"FGF7P3" 1.75911685206443 0.659178909300916 1.00985062844635 0.652748922199572 0.513918157488736 NA NA
"SPATA31A1" 0 NA NA NA NA NA NA
"FAM201A" 7.04062664942943 0.377354402177102 0.465283065156813 0.811021140539303 0.417353530431871 NA NA
"IGFL2" 5.59338683333211 -0.0214556705660303 0.575989588246355 -0.0372501013974119 0.970285591169503 NA NA
"IGFL4" 8.07689316830656 -0.335120827984999 0.480252849003137 -0.697800811969384 0.485301771241584 NA NA
"NAT8B" 0 NA NA NA NA NA NA
"KRTAP9-3" 0 NA NA NA NA NA NA
"KRTAP4-8" 0.448824852769476 -0.0758594518048937 1.98405748088276 -0.038234503050356 0.969500711542991 NA NA
"KRTAP1-4" 0.03921437403047 -0.556708446099217 5.20119495300769 -0.107034720122784 0.91476143528776 NA NA
"KRT40" 0.0812133981061725 0 5.20119495300769 0 1 NA NA
"KRT25" 0 NA NA NA NA NA NA
"LINC01545" 7.36971264876119 -0.518504619249397 0.516068082817012 -1.00472134687944 0.315031046190223 NA NA
"SPINK9" 0.0794643185265189 0.885860828500578 5.20119495300769 0.170318712623589 0.864759495716638 NA NA
"LRRC3C" 0.0808180433759807 -0.556691099359339 5.20119495300769 -0.107031384977681 0.914764081149463 NA NA
"PRR20B" 0 NA NA NA NA NA NA
"PRR20A" 0 NA NA NA NA NA NA
"GRXCR2" 0 NA NA NA NA NA NA
"LINC02934" 7.73014511452986 0.596057227243606 0.501697422464573 1.188081103378 0.234801458389931 NA NA
"FAM221B" 3.19088025717399 0.0135157994211403 0.785681243118158 0.0172026499799075 0.986274948124576 NA NA
"CD177P1" 0 NA NA NA NA NA NA
"CD177" 0.0859701213545837 0.404958145556669 5.20119495300769 0.0778586746344692 0.937940472441651 NA NA
"PSG5" 0.0417550651158909 0 5.20119495300769 0 1 NA NA
"FAM83A-AS1" 0.95696605043369 -1.97323090530362 1.52169576146611 -1.29673155125468 0.194723569359759 NA NA
"FBXO47" 0.0804737333546379 0 5.20119495300769 0 1 NA NA
"ARHGEF34P" 0.879103405264818 -1.77941670283355 1.50059085860212 -1.18581070425231 0.23569706330004 NA NA
"BLACE" 0 NA NA NA NA NA NA
"ERICH4" 0.210366508559217 -1.54555584431364 3.51376767439245 -0.439857152644811 0.66004057059263 NA NA
"MS4A13" 0 NA NA NA NA NA NA
"PRSS3P4" 0 NA NA NA NA NA NA
"PRSS1" 0 NA NA NA NA NA NA
"OR4D8P" 0 NA NA NA NA NA NA
"CRTC1P1" 0.0381543460698251 0 5.20119495300769 0 1 NA NA
"LINC02138" 0.0433821141705393 0 5.20119495300769 0 1 NA NA
"PABPN1L" 0.166103089691977 -0.556667278782908 4.97763226732453 -0.111833749237992 0.910955227343965 NA NA
"OR5G5P" 0 NA NA NA NA NA NA
"OR5D16" 0 NA NA NA NA NA NA
"OR5L2" 0 NA NA NA NA NA NA
"GRM5P1" 0 NA NA NA NA NA NA
"PKHD1L1" 0.821083713779656 0.616758996555797 1.43426784169697 0.430016611002079 0.667183557939326 NA NA
"SLFN12L" 3.23480439211126 -0.437380973683846 0.794810394131719 -0.550295991236574 0.582116373352389 NA NA
"LINC01121" 0.617784803814803 -0.549956184569206 1.74300918281047 -0.315521105679113 0.752366028826978 NA NA
"LINC02397" 0.124862735862926 0.404975492296547 5.20119495300769 0.0778620097795723 0.937937819434638 NA NA
"CLLU1-AS1" 0.0433679758346574 0 5.20119495300769 0 1 NA NA
"LINC02898" 0.0825964882010093 -0.556691099359339 5.20119495300769 -0.107031384977681 0.914764081149463 NA NA
"CCNI2" 0.2868903967073 -1.03761814120287 2.90347377588848 -0.357371280505315 0.720813873949502 NA NA
"FRG2" 0 NA NA NA NA NA NA
"HSP90AA4P" 0.414247618465092 0.93536131244508 1.82823003521988 0.511621237167009 0.608916119299598 NA NA
"LINC02716" 0.329225878285997 -1.50538908421603 2.57918295021625 -0.583668980942126 0.559443040471359 NA NA
"SPATA31F1" 0 NA NA NA NA NA NA
"CDKL4" 1.86442493344504 0.26561366010642 0.894708396081234 0.296871764331028 0.766564413676175 NA NA
"TMEM88B" 2.43356802540369 -1.97746902258967 1.20635810757826 -1.63920564728445 0.101170438116783 NA NA
"ACCSL" 0 NA NA NA NA NA NA
"ARID3C" 0.86812355758829 -2.72781322667515 1.67714488791797 -1.62646247579808 0.103851309655965 NA NA
"LINC02903" 0 NA NA NA NA NA NA
"REXO1L1P" 0 NA NA NA NA NA NA
"LINC00654" 3.40570518456447 0.217727584061055 0.749879016724682 0.2903502821189 0.771548275189366 NA NA
"SLC10A5P1" 0.0843902341743718 -0.556691099359339 5.20119495300769 -0.107031384977681 0.914764081149463 NA NA
"FABP9" 0.0419370968327329 0 5.20119495300769 0 1 NA NA
"SCGB2B2" 4.25256691436701 0.651322009398666 0.613981964067322 1.06081619252133 0.28877344192253 NA NA
"CCDC144NL" 0 NA NA NA NA NA NA
"KRT17P7" 0 NA NA NA NA NA NA
"VIT" 0.821332193415012 -0.0652034070534745 1.55033037067944 -0.042057749939388 0.966452661011992 NA NA
"TTLL10-AS1" 0 NA NA NA NA NA NA
"SPDYE2" 3.51427367518578 -0.134521872651466 0.640226894366281 -0.210115935202348 0.833577188594726 NA NA
"OR7E36P" 1.0804495728446 -0.0799362036634975 1.12614993818078 -0.0709818479345915 0.943412202295229 NA NA
"KRT17P5" 0 NA NA NA NA NA NA
"DGAT2L7P" 0 NA NA NA NA NA NA
"TRBV20OR9-2" 0.0399004315691108 0.8858434817607 5.20119495300769 0.170315377478486 0.864762118460085 NA NA
"CTXN3" 0.403980105727089 -1.4843017465896 2.5223671670907 -0.588455862395955 0.556226351420757 NA NA
"LINC01602" 0.160790790858875 2.32539017024658 4.94610275163492 0.47014594864167 0.638250748039778 NA NA
"MGAT4D" 0.0827121376898226 -0.55669109935934 5.20119495300769 -0.107031384977682 0.914764081149463 NA NA
"KRT17P4" 0 NA NA NA NA NA NA
"GCNT2P1" 0.0840314915594827 -0.556691099359339 5.20119495300769 -0.107031384977681 0.914764081149463 NA NA
"OR6C68" 0 NA NA NA NA NA NA
"OR6C65" 0 NA NA NA NA NA NA
"OR6C3" 0.0868229522501486 -1.03759378230325 5.20119495300769 -0.199491422966802 0.841878352000329 NA NA
"OR6C1" 0 NA NA NA NA NA NA
"OR6C72P" 0 NA NA NA NA NA NA
"GOLGA2P1" 0 NA NA NA NA NA NA
"LINC01460" 0.322601933803611 -0.556717453496369 2.85660535574161 -0.194887772081432 0.845480807115209 NA NA
"MT1H" 0.169068601201432 -0.0758961733889984 4.26011160411625 -0.0178155364088737 0.985786010465179 NA NA
"SLCO6A1" 3.53472798628773 -0.0487382350302947 0.768705390645345 -0.0634030092977205 0.949445591001706 NA NA
"MT1CP" 0 NA NA NA NA NA NA
"MT1DP" 0 NA NA NA NA NA NA
"MT1A" 0.2951366670371 0.93799270954586 2.44506384163904 0.383627083093699 0.701254863739206 NA NA
"INSYN1" 3.38064365064221 -0.672929901112697 0.767267870360189 -0.877046892106657 0.380461168795248 NA NA
"MT1M" 1.49403751667491 -0.664328228528264 1.01736544554723 -0.652988787299463 0.513763507185989 NA NA
"LINC00661" 0 NA NA NA NA NA NA
"CFI" 2.00228663079102 0.14871481108725 0.916420893315532 0.162277848717758 0.871087057623681 NA NA
"OR52E6" 0 NA NA NA NA NA NA
"HNRNPA1P20" 0.084971645180168 0 5.20119495297348 0 1 NA NA
"SAMD9" 7.68803493799078 -1.19021736453379 0.765340982528921 -1.55514651861573 0.11991117812472 NA NA
"PCBP3-AS1" 9.75089332812398 -0.505304180526931 0.458346086354488 -1.10245117296829 0.270265574733157 0.47940308663952 NA
"KRT81" 0.66281451888268 0.540203477871557 1.7045257843434 0.316923030929479 0.751302005998344 NA NA
"SNRPGP6" 0 NA NA NA NA NA NA
"EXOC3L4" 0.372486689829317 -0.075862133514088 2.1478379877479 -0.0353202308306469 0.971824391524436 NA NA
"KRTAP12-3" 0 NA NA NA NA NA NA
"IZUMO3" 0 NA NA NA NA NA NA
"KU-MEL-3" 0.116888179960769 0 5.20119495297598 0 1 NA NA
"KRTAP10-2" 0.164650506773517 -0.556691448011033 4.2958643843051 -0.129587761207011 0.896892586734011 NA NA
"NBPF22P" 0 NA NA NA NA NA NA
"TP53TG3D" 0 NA NA NA NA NA NA
"TP53TG3C" 0 NA NA NA NA NA NA
"SPDYE18" 3.68170570492731 0.491450970774532 0.640705334331074 0.767046791154984 0.4430536959381 NA NA
"CALML3-AS1" 0.527528768731081 -0.96193642082666 1.84579453138862 -0.521150325493152 0.602262055373656 NA NA
"OR52A4P" 0 NA NA NA NA NA NA
"OR52J3" 0 NA NA NA NA NA NA
"OR51A2" 0 NA NA NA NA NA NA
"OR51A4" 0 NA NA NA NA NA NA
"MAPRE3-AS1" 0.32431301026117 -1.85002501316559 3.20665472419172 -0.576933025937774 0.563984699468581 NA NA
"C2CD4B" 1.59941952529353 1.1174961966981 1.05870104214209 1.05553518152495 0.291180627970034 NA NA
"RGL3" 1.1959084315716 -2.26373637625055 1.55031461526636 -1.46017869789715 0.144240968244932 NA NA
"LINC03041" 0.119784902862977 0 5.20119495300769 0 1 NA NA
"FLRT2-AS1" 7.62525021958343 1.55209233659759 0.5031187243859 3.08494250237268 0.00203591507203448 NA NA
"POM121B" 2.89969157574869 -0.23749913287105 0.759589200390089 -0.312667864089012 0.7545330129956 NA NA
"FKBP6P1" 0.0404468459069969 0 5.20119495300769 0 1 NA NA
"MUC19" 5.7952795676202 0.659346288801452 0.55604809469527 1.18577204938143 0.235712332394948 NA NA
"LINC01597" 3.60592713487748 -0.820056261744953 0.72341135412811 -1.13359606130778 0.256964025948603 NA NA
"ETS2-AS1" 0.371920407226445 -1.53777940547896 2.32742132389053 -0.660722401094269 0.508790355154563 NA NA
"LINC01446" 0.03921437403047 -0.556708446099217 5.20119495300769 -0.107034720122784 0.91476143528776 NA NA
"LINC01310" 0.0434643257749089 -0.556708446099217 5.20119495300769 -0.107034720122784 0.91476143528776 NA NA
"LINC00898" 0 NA NA NA NA NA NA
"LINC00583" 0 NA NA NA NA NA NA
"VCX3B" 0.123287872290731 -0.556673752619461 5.20119495300769 -0.107028049832578 0.91476672701211 NA NA
"HTN3" 0 NA NA NA NA NA NA
"ARSH" 0.0794643185265189 0.885860828500578 5.20119495300769 0.170318712623589 0.864759495716638 NA NA
"ACOT6" 0.162489653200798 -0.556690817549298 4.31383176747786 -0.129047873805884 0.897319767681396 NA NA
"TECRL" 0.172935746739726 -1.0375705727068 4.91115402770788 -0.211268179913113 0.832678011267742 NA NA
"MANSC4" 0.0443633467267308 -0.556708446099217 5.20119495300769 -0.107034720122784 0.91476143528776 NA NA
"ADARB2-AS1" 0 NA NA NA NA NA NA
"CYP2D7" 3.86446053982881 -0.279871647045689 0.691579596187194 -0.404684650311654 0.685709326523688 NA NA
"SMIM45" 5.35886182419976 -1.44124637177125 0.658196736351175 -2.18968933173544 0.0285467753110531 NA NA
"CFAP144P2" 0 NA NA NA NA NA NA
"MBD3L4" 0 NA NA NA NA NA NA
"DENND1C" 4.44706306089345 0.341972947749659 0.613173899663989 0.557709563203938 0.577042726336018 NA NA
"PKD1P4" 0.838776811643348 0.194607072092621 1.33682931862736 0.145573611665281 0.884258000873806 NA NA
"SLCO1B7" 0 NA NA NA NA NA NA
"CRLF2" 0 NA NA NA NA NA NA
"RPL31P5" 0 NA NA NA NA NA NA
"CATSPER2P1" 5.36013545797283 -0.205046674916441 0.544025464747498 -0.376906391710195 0.706243171246901 NA NA
"GAGE1" 0 NA NA NA NA NA NA
"ARRDC5" 0.411531448513687 0.794442530291123 2.07156835215544 0.383498101554079 0.701350477600871 NA NA
"LINC01531" 0 NA NA NA NA NA NA
"DPP9-AS1" 0.67853601246583 -2.75953337159232 1.74388853219962 -1.58240238446413 0.113557740733915 NA NA
"CYS1" 1.71952296972111 0.73507184227542 0.98560599860729 0.74580698911544 0.455784017363428 NA NA
"KLRC2" 0.769208092904595 -1.03762463389126 2.00615270447867 -0.517221162464252 0.60500178076315 NA NA
"KLRC3" 0.883186189398514 -1.31227364888318 1.71008316653738 -0.767374169023785 0.442859082007896 NA NA
"TPTE2P6" 0.455832413815111 0.361951456029062 1.92081169355653 0.18843672039443 0.85053431654488 NA NA
"C16orf96" 1.34733659978874 -0.406208224721618 1.37485935296973 -0.295454385093426 0.767646793163552 NA NA
"GMNC" 2.58955591987083 -1.76825123818765 1.20260290865623 -1.47035336889668 0.141466073776146 NA NA
"LINC00487" 0.0382869879839473 0 5.20119495300769 0 1 NA NA
"CLEC6A" 0 NA NA NA NA NA NA
"OR7E91P" 0.0381543460698251 0 5.20119495300769 0 1 NA NA
"C22orf42" 0.200828139606557 -0.5567070965092 3.55358840397684 -0.156660545122836 0.875512383477562 NA NA
"NANOGNB" 0.0392478119149137 0 5.20119495300769 0 1 NA NA
"LRRC72" 0.0452827625975198 -0.556708446099216 5.20119495300769 -0.107034720122784 0.91476143528776 NA NA
"PCOTH" 5.61169278644498 0.363951263509267 0.488662191248348 0.744791125704872 0.456398000502169 NA NA
"C1QTNF9B" 0.123691369895501 -0.556673752619461 5.20119495300769 -0.107028049832578 0.91476672701211 NA NA
"KRTAP5-6" 0 NA NA NA NA NA NA
"FAM99B" 0 NA NA NA NA NA NA
"FAM99A" 0 NA NA NA NA NA NA
"KRTAP5-2" 0 NA NA NA NA NA NA
"KRTAP5-1" 0 NA NA NA NA NA NA
"FAM90A2P" 0.25414486758785 -1.53594254449982 3.35758903956304 -0.457454002381338 0.647344756722714 NA NA
"DEFB134" 0 NA NA NA NA NA NA
"DEFB135" 3.52619886707969 0.426242230835476 0.668556707356581 0.637555836543474 0.52376285188052 NA NA
"DEFB136" 0 NA NA NA NA NA NA
"OR7E136P" 0 NA NA NA NA NA NA
"BHLHA9" 0.208000261618314 0.405020960582984 3.51700168531389 0.115160866221432 0.908317616482014 NA NA
"DAZ4" 0 NA NA NA NA NA NA
"PDPK2P" 1.2312827065907 0.707689571470564 0.992538917155926 0.713009393625003 0.475839944396278 NA NA
"ONECUT3" 0.245192122937942 0.840782028864678 3.35043002964508 0.250947496716935 0.801854701977316 NA NA
"CEMP1" 0.565472573379143 0.495501526938825 1.78793653700074 0.277135970256543 0.781675702825632 NA NA
"OLIG2" 6.46755435094788 -0.697137232898156 0.596457170128206 -1.1687968018698 0.242485509215802 NA NA
"PPP1R12BP2" 0 NA NA NA NA NA NA
"HSP90AB2P" 4.85093769445157 -0.235607452328832 0.582796178447232 -0.404270757156595 0.686013626931153 NA NA
"DAZ2" 0 NA NA NA NA NA NA
"USP17L6P" 0 NA NA NA NA NA NA
"HSP90AA5P" 7.88347013162373 -0.074337851123491 0.461078631169023 -0.161225973398538 0.871915424903352 NA NA
"LNCRI" 0.039668144832752 0 5.20119495300769 0 1 NA NA
"DEFB109C" 0 NA NA NA NA NA NA
"IFITM5" 0.12292262141881 0 5.20119495300769 0 1 NA NA
"OR7E161P" 0 NA NA NA NA NA NA
"SMIM21" 0.0404468459069969 0 5.20119495300769 0 1 NA NA
"DEFB109B" 0 NA NA NA NA NA NA
"DEFA7P" 0 NA NA NA NA NA NA
"C18orf63" 0.125960919507494 0.404975492296547 5.20119495300769 0.0778620097795723 0.937937819434638 NA NA
"DEFA1" 0.494852765401889 -0.0758564735165172 1.91755245182668 -0.0395590083829288 0.968444708410777 NA NA
"IGLL3P" 1.28580905367859 -0.0738289995797986 1.00293783231505 -0.0736127377001835 0.941318535420718 NA NA
"LHFPL7" 0 NA NA NA NA NA NA
"SERPINB11" 0.0396598783360183 0 5.20119495300769 0 1 NA NA
"SERPINB4" 0.0392478119149137 0 5.20119495300769 0 1 NA NA
"SERPINB5" 6.25116542606976 -1.47332332660258 0.675140579669506 -2.18224673641125 0.0290913276964071 NA NA
"KRTAP19-8" 0 NA NA NA NA NA NA
"KRTAP20-3" 0 NA NA NA NA NA NA
"KRTAP20-4" 0 NA NA NA NA NA NA
"KRTAP22-2" 0 NA NA NA NA NA NA
"KRTAP27-1" 0 NA NA NA NA NA NA
"CFAP99" 4.51801046866174 0.219525446115492 0.580768600596439 0.377991244516393 0.705437098178133 NA NA
"EGFEM1P" 0.380752417320931 -1.5056972513253 2.29542844372045 -0.655954776305226 0.511853222429374 NA NA
"GOLGA8O" 0.993564335619264 -0.874968631017745 1.36109511654259 -0.64284165036189 0.520326854166926 NA NA
"FAM230H" 0 NA NA NA NA NA NA
"MAPK6P1" 0.0442172622020494 -0.55670844609922 5.20119495300769 -0.107034720122785 0.91476143528776 NA NA
"P2RX6P" 0.161743561664387 0 5.02010671437628 0 1 NA NA
"RPL23AP57" 0.618408574185672 -0.568006050271631 1.83662322591789 -0.309266507281459 0.757118806251474 NA NA
"RNASE13" 0.782786937161028 1.40347817293821 1.53130927154325 0.916521697490794 0.359393332553733 NA NA
"GYG2P1" 0.488933394154134 -0.574569614638177 2.11399557778056 -0.271793196105644 0.785781037080424 NA NA
"C4orf46P1" 0 NA NA NA NA NA NA
"HBA1" 3.07228880342806 -0.392489403344825 0.797154849231047 -0.492362812223282 0.622462883521591 NA NA
"HBM" 0 NA NA NA NA NA NA
"HBZP1" 0 NA NA NA NA NA NA
"ELOA2" 0.849231112981612 0.935058443426733 1.59418203964027 0.586544334446103 0.557509777672325 NA NA
"LINC02346" 0.0442172622020494 -0.55670844609922 5.20119495300769 -0.107034720122785 0.91476143528776 NA NA
"ANKRD20A9P" 0.0382869879839473 0 5.20119495300769 0 1 NA NA
"DUXAP8" 2.40052831540664 -0.399126152445143 0.82390123446956 -0.484434463436757 0.628077564825513 NA NA
"TSSK2" 0.078601191976822 0 5.20119495300769 0 1 NA NA
"HNRNPA1P4" 1.74102643339511 1.13907549601633 0.961630621387817 1.18452498358718 0.236205312528824 NA NA
"PRR23A" 0 NA NA NA NA NA NA
"FOXL2NB" 1.40204186632294 0.924632729558419 1.24695607057849 0.741511871488355 0.458383136442012 NA NA
"HCP5" 7.82703141546222 -0.589369518719122 0.52450170977954 -1.12367511436111 0.261150877368243 NA NA
"HLA-H" 6.86075993235041 0.0852674751179232 0.463983767173866 0.183772539365523 0.854191899622822 NA NA
"HCG27" 3.7061809556375 -0.634859114465472 0.777711555228695 -0.816316936783567 0.414318889997133 NA NA
"COL6A6" 0.169498660086702 -0.556698619177333 4.24220327011572 -0.131228652596401 0.895594430454655 NA NA
"LRRC30" 0 NA NA NA NA NA NA
"PPIAP30" 0.758373372143328 -3.25574989688273 2.02659842315284 -1.60650963688093 0.108161979263032 NA NA
"OR10C1" 0 NA NA NA NA NA NA
"CD200R1L" 0.168426881750308 0.405005022604889 4.2652249678803 0.0949551373385506 0.924350461060461 NA NA
"OR5K3" 0 NA NA NA NA NA NA
"KRBOX1-AS1" 0 NA NA NA NA NA NA
"ZCWPW2" 7.84604211008323 -0.33128056895355 0.525793973931233 -0.63005775147373 0.528656800095682 NA NA
"RNU6-1292P" 0.0877313225613882 -0.556691099359339 5.20119495300769 -0.107031384977681 0.914764081149463 NA NA
"RNVU1-7" 0.807431007665832 1.86720922261325 1.51807580843943 1.22998417617413 0.218703030470356 NA NA
"RNU6-46P" 0 NA NA NA NA NA NA
"RNU1-28P" 0 NA NA NA NA NA NA
"RNU6-354P" 0 NA NA NA NA NA NA
"RNU6-132P" 0.03921437403047 -0.556708446099217 5.20119495300769 -0.107034720122784 0.91476143528776 NA NA
"RNU6-47P" 0 NA NA NA NA NA NA
"RNU6-877P" 0.0426056900480991 -0.556708446099217 5.20119495300769 -0.107034720122784 0.91476143528776 NA NA
"RNU1-27P" 0 NA NA NA NA NA NA
"SNORA57" 5.92754296337068 0.243918014028096 0.517545244348724 0.471297952578119 0.637427977555186 NA NA
"RNU6-1286P" 0 NA NA NA NA NA NA
"RNU6-841P" 0 NA NA NA NA NA NA
"RNU6-25P" 0.0404468459069969 0 5.20119495300769 0 1 NA NA
"RNU6-431P" 0.125748374046214 0.885877297785159 5.20119495297402 0.170321879067159 0.864757005640714 NA NA
"SNORD58A" 0.0765739759678947 0 5.20119495297581 0 1 NA NA
"SNORA22B" 0.16419104633076 0.405004617084182 4.29965769164603 0.0941946187649032 0.924954559373146 NA NA
"RNU6-425P" 0 NA NA NA NA NA NA
"RNU6-946P" 2.70729739703494 -0.578514172263554 0.954266831042249 -0.606239422187294 0.544355778277735 NA NA
"RNU6-1296P" 0 NA NA NA NA NA NA
"SNORD116-11" 0 NA NA NA NA NA NA
"SNORD24" 0 NA NA NA NA NA NA
"SNORA2A" 0.202175695151598 0.885920731243049 3.55274863512709 0.249362063638188 0.803080727245987 NA NA
"RNU6-1336P" 0 NA NA NA NA NA NA
"RNU6-477P" 0 NA NA NA NA NA NA
"RNU6-338P" 0.0433679758346574 0 5.20119495300769 0 1 NA NA
"RNU6-741P" 0 NA NA NA NA NA NA
"RNY1P5" 0 NA NA NA NA NA NA
"RNU6-1264P" 0 NA NA NA NA NA NA
"SNORD45C" 0.0803304391565837 0 5.20119495300769 0 1 NA NA
"SNORD116-14" 0 NA NA NA NA NA NA
"SNORA69" 0.11552306617012 -0.556675199268573 5.20119495297614 -0.107028327971064 0.914766506357138 NA NA
"RNU6-979P" 1.12548693435303 -1.08374383488859 1.40325738368202 -0.772305813239297 0.439933323186047 NA NA
"RNU1-39P" 0.710502814491009 0.386906355981999 1.76247806199924 0.219524069163799 0.826241832608237 NA NA
"RNU6-1" 1.56137256323864 -0.0895578464418291 1.05015385761353 -0.08528069081739 0.932038242097973 NA NA
"RNU6-969P" 0 NA NA NA NA NA NA
"RNU1-63P" 0.328289208538195 -0.543669510678546 2.34615448315159 -0.231727925242261 0.816749340457932 NA NA
"SNORD60" 0.955646112381251 0.189906379290049 1.29075970384589 0.147127601461536 0.883031304127475 NA NA
"RNU6-657P" 0.405621160246009 -1.03762943430629 2.16021880033769 -0.480335341097893 0.630988962889839 NA NA
"SNORA80B" 5.37867979456052 -0.396545666771311 0.617409128417689 -0.64227373473986 0.520695464950485 NA NA
"SNORA22" 0.342351534634179 -0.571003776999846 2.56206034002428 -0.222868980905592 0.823637478866206 NA NA
"RNU6-1062P" 0 NA NA NA NA NA NA
"SNORA70H" 0 NA NA NA NA NA NA
"RNU6-672P" 2.40222022331096 -1.31735686102988 0.943750889768529 -1.39587350360325 0.162752590901011 NA NA
"RNU6-449P" 0 NA NA NA NA NA NA
"RNU6-1279P" 0.0829460011279474 0 5.20119495297409 0 1 NA NA
"SNORA70G" 0 NA NA NA NA NA NA
"RNU1-1" 0.121401415359252 0.885878175240456 5.20119495300769 0.170322047768692 0.864756872974681 NA NA
"RNU6-608P" 0 NA NA NA NA NA NA
"SNORD116-17" 0.167629607235651 -1.50204861473154 4.2683856736445 -0.351900865942378 0.72491260975933 NA NA
"RNU6-1039P" 0 NA NA NA NA NA NA
"RNU6-573P" 0 NA NA NA NA NA NA
"RNU6-471P" 0 NA NA NA NA NA NA
"RNU6-945P" 5.61978568307632 0.0574708232652148 0.551357175572961 0.104235196006095 0.916982703715739 NA NA
"RNU6-32P" 0.170867783776357 0.405005248589918 4.24591542329128 0.0953870268748719 0.92400742014579 NA NA
"RNU6-144P" 0 NA NA NA NA NA NA
"SNORD21" 0.123416886909854 -0.556673752619461 5.20119495300769 -0.107028049832578 0.91476672701211 NA NA
"RNU6-730P" 0 NA NA NA NA NA NA
"RNU6-157P" 0.237953050708319 0 3.42801562945931 0 1 NA NA
"RNU6-1189P" 0 NA NA NA NA NA NA
"RNU6-1036P" 0 NA NA NA NA NA NA
"RNU1-109P" 0.254288440796241 1.31682705538949 2.91768738673427 0.451325615409196 0.651754885697448 NA NA
"SNORD116-18" 0.162263958937038 0.885904712256713 4.31799193920742 0.205165902282653 0.837442508783881 NA NA
"SNORA56" 0.522073228857726 -0.075854008759464 2.11194321877768 -0.0359166894663795 0.971348788183545 NA NA
"RNU6-442P" 0 NA NA NA NA NA NA
"RNY1P8" 0 NA NA NA NA NA NA
"RNU1-73P" 0.206388499542851 0.405018103776557 4.04973615969625 0.100010985359336 0.920335604117986 NA NA
"RNU6-723P" 0 NA NA NA NA NA NA
"RNU6-1040P" 0 NA NA NA NA NA NA
"RNU1-11P" 0.0434643257749089 -0.556708446099217 5.20119495300769 -0.107034720122784 0.91476143528776 NA NA
"RNU6-128P" 0 NA NA NA NA NA NA
"RNU6-1227P" 0 NA NA NA NA NA NA
"RNU6-1080P" 0 NA NA NA NA NA NA
"RNU6-147P" 1.49628247765938 0.622039298727331 1.2115598572826 0.51342019545159 0.607657421653519 NA NA
"RNU6-26P" 3.06959052904229 -0.0745134604134794 0.727353097367783 -0.102444687020838 0.918403715116566 NA NA
"RNU6-444P" 0.0419370968327329 0 5.20119495300769 0 1 NA NA
"RNU6-133P" 0.159032894928382 1.747182063526 5.0174817421308 0.348218918039154 0.727675781279114 NA NA
"RNU6-546P" 0 NA NA NA NA NA NA
"RNU6-1074P" 0 NA NA NA NA NA NA
"RNU6-1056P" 0 NA NA NA NA NA NA
"RNU6-756P" 0 NA NA NA NA NA NA
"RNU6-1027P" 0.0396433449721266 0.8858434817607 5.20119495300769 0.170315377478486 0.864762118460085 NA NA
"RNU6-259P" 0 NA NA NA NA NA NA
"SNORD116-9" 0 NA NA NA NA NA NA
"RNU6-1126P" 0 NA NA NA NA NA NA
"RNU6-468P" 0.0442172622020494 -0.55670844609922 5.20119495300769 -0.107034720122785 0.91476143528776 NA NA
"RNU6-936P" 0.916801827102712 -0.662526676365531 1.26332061537358 -0.524432727767696 0.599977598312611 NA NA
"RNU6-641P" 0 NA NA NA NA NA NA
"RNVU1-18" 0 NA NA NA NA NA NA
"RNU6-484P" 0 NA NA NA NA NA NA
"RNU6-620P" 0 NA NA NA NA NA NA
"RNU6-643P" 0 NA NA NA NA NA NA
"RNU6-142P" 0 NA NA NA NA NA NA
"RNU6-245P" 0 NA NA NA NA NA NA
"RNU6-1083P" 2.71407786534523 -0.157654854017904 0.736066323274413 -0.214185663754553 0.830402275342351 NA NA
"RNU6-1323P" 0 NA NA NA NA NA NA
"SNORD101" 0.126796067539004 -0.0759271906473645 5.20119495300769 -0.0145980282095479 0.988352872346769 NA NA
"SNORA30" 0.0433821141705393 0 5.20119495300769 0 1 NA NA
"RNU6-317P" 0 NA NA NA NA NA NA
"RNU6-787P" 0.0407665521991756 0 5.20119495300769 0 1 NA NA
"SNORA6" 0.733014074926005 -0.53339723871413 1.86417240351856 -0.286130852332842 0.774777902193612 NA NA
"RNU6-418P" 0.0835697505814671 -0.556691099359338 5.20119495300769 -0.107031384977681 0.914764081149463 NA NA
"RNU6-10P" 2.24265724643469 -0.268447302747767 0.840650987576188 -0.319332644242493 0.749474280945507 NA NA
"RNU6-152P" 0 NA NA NA NA NA NA
"RNU6-203P" 0 NA NA NA NA NA NA
"RNU6-435P" 0.083052535955096 -0.556691099359339 5.20119495300769 -0.107031384977681 0.914764081149463 NA NA
"RNU6-949P" 0.079411480094717 0 5.20119495300769 0 1 NA NA
"RNU6-116P" 0.536413208833697 -0.54767165238028 1.83309828210519 -0.298768297219348 0.765116841851566 NA NA
"RNU6-44P" 0 NA NA NA NA NA NA
"RNU6-211P" 0 NA NA NA NA NA NA
"SNORD37" 0 NA NA NA NA NA NA
"RNU6-637P" 0 NA NA NA NA NA NA
"RNU6-213P" 1.60321611548321 0.174270105055381 1.02821418295306 0.169488135783999 0.86541270363244 NA NA
"SNORA75B" 0 NA NA NA NA NA NA
"RNU6-224P" 0 NA NA NA NA NA NA
"SNORA15B-2" 0 NA NA NA NA NA NA
"RNU6-701P" 0.338186747607965 -0.952215489525625 2.80522564785198 -0.339443456270534 0.734275686355313 NA NA
"RNU6-76P" 0 NA NA NA NA NA NA
"RNU6-629P" 0 NA NA NA NA NA NA
"RNU1-129P" 0.0433679758346574 0 5.20119495300769 0 1 NA NA
"RNU6-811P" 0 NA NA NA NA NA NA
"SNORA32" 0.651579873104215 1.40524336726657 1.70678450284764 0.823327939128832 0.410321529611673 NA NA
"RNY3P7" 0 NA NA NA NA NA NA
"RNU6-639P" 0 NA NA NA NA NA NA
"RNU6-926P" 0 NA NA NA NA NA NA
"RNU6-968P" 0 NA NA NA NA NA NA
"RNU6-1293P" 0 NA NA NA NA NA NA
"RNU6-815P" 0 NA NA NA NA NA NA
"RNU6-38P" 0 NA NA NA NA NA NA
"RNU6-483P" 0 NA NA NA NA NA NA
"RNU6-849P" 0 NA NA NA NA NA NA
"RNU6-260P" 0 NA NA NA NA NA NA
"RNU1-138P" 0 NA NA NA NA NA NA
"RNU6-974P" 0 NA NA NA NA NA NA
"RNU6-1032P" 0 NA NA NA NA NA NA
"RNVU1-30" 0.749965753955997 -0.0967026654632688 1.60946334181982 -0.060083794983443 0.952088896373529 NA NA
"RNU6V" 0 NA NA NA NA NA NA
"RNU6-20P" 0.03921437403047 -0.556708446099217 5.20119495300769 -0.107034720122784 0.91476143528776 NA NA
"SNORA1" 0.040026887447641 0 5.20119495300769 0 1 NA NA
"RNU1-74P" 0 NA NA NA NA NA NA
"RNU6-1029P" 0.0433821141705393 0 5.20119495300769 0 1 NA NA
"SNORA5A" 0.541724675531528 0.305803414447161 2.04868320402858 0.149268278202224 0.881341945141177 NA NA
"RNU6-746P" 0 NA NA NA NA NA NA
"RNU6-409P" 0 NA NA NA NA NA NA
"RNU6-413P" 0 NA NA NA NA NA NA
"RNU6-206P" 0 NA NA NA NA NA NA
"RNU6-209P" 0 NA NA NA NA NA NA
"RNU6-890P" 3.39222955917533 0.00215820800085701 0.725903190833057 0.00297313474869867 0.997627785181705 NA NA
"RNU6-895P" 0 NA NA NA NA NA NA
"RNY3P5" 0 NA NA NA NA NA NA
"RNU6-571P" 0.0399004315691108 0.8858434817607 5.20119495300769 0.170315377478486 0.864762118460085 NA NA
"RNU6-214P" 0 NA NA NA NA NA NA
"RNU6-767P" 0.040026887447641 0 5.20119495300769 0 1 NA NA
"RNU5A-6P" 0 NA NA NA NA NA NA
"RNU6-207P" 0 NA NA NA NA NA NA
"RNU6-187P" 0 NA NA NA NA NA NA
"RNU6-356P" 0 NA NA NA NA NA NA
"SNORA70F" 0.463694876446793 -1.54100971131228 2.66416731942423 -0.57842076962543 0.562980074852452 NA NA
"RNU6-398P" 0.0399004315691108 0.8858434817607 5.20119495300769 0.170315377478486 0.864762118460085 NA NA
"RNU6-533P" 0 NA NA NA NA NA NA
"RNU6-761P" 0 NA NA NA NA NA NA
"RNU6-1103P" 0 NA NA NA NA NA NA
"RNU6-1310P" 0.124524423343793 -0.556673752619462 5.20119495300769 -0.107028049832578 0.91476672701211 NA NA
"RNU6-190P" 0 NA NA NA NA NA NA
"RNA5SP87" 1.28765654801208 -2.29908764098137 1.45227434392173 -1.58309457892984 0.113399909040266 NA NA
"SNORA75" 0.0433821141705393 0 5.20119495300769 0 1 NA NA
"RNU6-1008P" 0.246099115718722 -1.50246167733818 3.86306935766513 -0.388929511285367 0.697328290664776 NA NA
"RNU6-48P" 0.0426056900480991 -0.556708446099217 5.20119495300769 -0.107034720122784 0.91476143528776 NA NA
"RNU6-1200P" 0 NA NA NA NA NA NA
"RNU6-217P" 0 NA NA NA NA NA NA
"RNU6-42P" 1.13545468467113 -1.54768079292736 1.50945072023997 -1.02532714196944 0.305208853107088 NA NA
"RNU6-1124P" 0 NA NA NA NA NA NA
"SNORA9B" 0.276177278024478 0.885928827613172 2.88969739420039 0.306581868880537 0.75916165599845 NA NA
"RNU6-36P" 2.61524920326564 0.734664006595757 0.865267371187191 0.849060106805784 0.395847847165025 NA NA
"RNU6-98P" 0 NA NA NA NA NA NA
"SNORA24B" 0.160887528475162 0.885905636896144 4.32736565996197 0.204721695948368 0.837789568490532 NA NA
"RNU6-458P" 0 NA NA NA NA NA NA
"RNU6-1013P" 0 NA NA NA NA NA NA
"RNU1-136P" 0.03921437403047 -0.556708446099217 5.20119495300769 -0.107034720122784 0.91476143528776 NA NA
"SNORA70J" 0 NA NA NA NA NA NA
"SNORA29" 0 NA NA NA NA NA NA
"RNU6-439P" 0 NA NA NA NA NA NA
"RNU1-52P" 0 NA NA NA NA NA NA
"RNU6-1181P" 0 NA NA NA NA NA NA
"RNY1P6" 0 NA NA NA NA NA NA
"RNU6-481P" 0.126721512388046 -1.03757643556338 5.20119495300769 -0.199488087821699 0.841880960634436 NA NA
"RNU6-80P" 0.126867596912728 -1.03757643556337 5.20119495300769 -0.199488087821698 0.841880960634437 NA NA
"RNU6-432P" 0 NA NA NA NA NA NA
"RNU6-689P" 0.128547625473115 1.32364997119474 5.16626035471957 0.256210465658304 0.797788327857892 NA NA
"RNU6-1024P" 0.160529216185093 -0.556690233224142 4.33041773942371 -0.128553471448283 0.897710985116508 NA NA
"RNU6-1042P" 0.0404468459069969 0 5.20119495300769 0 1 NA NA
"RNU6-4P" 2.47873162408826 0.0948501718903595 0.753240390513146 0.125922843603412 0.89979300002599 NA NA
"RNU6-514P" 0.246678072501653 -0.556691632608848 3.86129272766758 -0.144172346380254 0.885364377174248 NA NA
"RNU4-52P" 0.0395638869574082 0 5.20119495300769 0 1 NA NA
"SNORA70B" 0.243149078928241 0 3.38770633581633 0 1 NA NA
"RNU4-31P" 0.0872198594302527 -0.556691099359339 5.20119495300769 -0.107031384977681 0.914764081149463 NA NA
"RNU6-281P" 0 NA NA NA NA NA NA
"SNORD15A" 0 NA NA NA NA NA NA
"RNU6-708P" 0 NA NA NA NA NA NA
"SNORA20B" 0 NA NA NA NA NA NA
"SNORA36A" 0.123455874209043 0.885878175240456 5.20119495300769 0.170322047768692 0.864756872974681 NA NA
"RNU6-1324P" 0.0816514192904319 0.885860828500578 5.20119495300769 0.170318712623589 0.864759495716638 NA NA
"SNORA50A" 0 NA NA NA NA NA NA
"RNU6-1201P" 0.327180880531889 0.885935263388048 2.36607216845417 0.374432899892 0.708082269608987 NA NA
"RNU6-793P" 0 NA NA NA NA NA NA
"RNU6-74P" 0 NA NA NA NA NA NA
"RNU6-675P" 0 NA NA NA NA NA NA
"RNU6-5P" 1.64542526593855 0.499963328383846 0.949126813521985 0.526761357134776 0.5983593209965 NA NA
"RNU6-1316P" 0.0426056900480991 -0.556708446099217 5.20119495300769 -0.107034720122784 0.91476143528776 NA NA
"RNU6-474P" 0.0831324706076609 -0.556691099359339 5.20119495300769 -0.107031384977681 0.914764081149463 NA NA
"RNU6-17P" 0.0416036693455106 0 5.20119495300769 0 1 NA NA
"RNU6-1145P" 0 NA NA NA NA NA NA
"RNU6-1144P" 0 NA NA NA NA NA NA
"RNU6-13P" 0 NA NA NA NA NA NA
"SNORD61" 0 NA NA NA NA NA NA
"RNU6-662P" 1.82680426720282 1.01159153496702 0.86544608121531 1.16886719684082 0.242457141652577 NA NA
"RNU6-40P" 0 NA NA NA NA NA NA
"RNU6-49P" 0 NA NA NA NA NA NA
"RNU6-198P" 0 NA NA NA NA NA NA
"RNU6-610P" 0.0392478119149137 0 5.20119495300769 0 1 NA NA
"RNU6-574P" 0.692466373259958 0.517405490277796 1.49956243270942 0.345037644976838 0.730066069956831 NA NA
"RNU6-842P" 0 NA NA NA NA NA NA
"RNU6-524P" 0 NA NA NA NA NA NA
"RNU6-622P" 0 NA NA NA NA NA NA
"RNU6-820P" 0 NA NA NA NA NA NA
"SNORD116-2" 0.0396433449721266 0.8858434817607 5.20119495300769 0.170315377478486 0.864762118460085 NA NA
"RNU6-611P" 6.18287653513421 0.19470217792798 0.529849179939905 0.367467168581941 0.713270577126417 NA NA
"RNU6-301P" 0.616952166286372 -2.24627310724262 1.73558388663672 -1.29424634818172 0.195580342069441 NA NA
"RNU1-2" 0 NA NA NA NA NA NA
"RNU6-891P" 0.0808936918139937 0 5.20119495297569 0 1 NA NA
"SNORA54" 0.0795603099051291 0.885860828500578 5.20119495300769 0.170318712623589 0.864759495716638 NA NA
"RNU6-318P" 0 NA NA NA NA NA NA
"RNY4P13" 0 NA NA NA NA NA NA
"RNU6-72P" 0.209752052310104 -1.03759167617631 4.02434130612158 -0.257828945720382 0.796538924084287 NA NA
"RNU6-804P" 0 NA NA NA NA NA NA
"SNORD116-3" 0 NA NA NA NA NA NA
"SNORA36C" 0.624579434985241 -0.954522310367943 1.87993083346674 -0.507743313411019 0.611633368563702 NA NA
"RNU6-167P" 0 NA NA NA NA NA NA
"RNU6-975P" 0.38220866501688 -1.03748068136663 5.201194952872 -0.199469677788901 0.841895360350834 NA NA
"RNU6-472P" 0 NA NA NA NA NA NA
"RNU6-43P" 0.0382869879839473 0 5.20119495300769 0 1 NA NA
"SNORD59A" 0.0781812335174662 0 5.20119495300769 0 1 NA NA
"RNU6-154P" 0 NA NA NA NA NA NA
"RNY3P14" 0.127471017473766 -0.0759271906473613 5.20119495300769 -0.0145980282095473 0.98835287234677 NA NA
"RNU6-339P" 0 NA NA NA NA NA NA
"RNU6-3P" 2.42985995784096 -0.454056224568698 0.881176313853351 -0.515284191631442 0.606354444038778 NA NA
"RNU6-196P" 0.828782694582477 -1.310136380128 1.86074882982819 -0.704090933244854 0.48137614613329 NA NA
"RNU6-1226P" 0 NA NA NA NA NA NA
"RNU6-532P" 0 NA NA NA NA NA NA
"RNU6-886P" 0.0808514812604243 0 5.20119495300769 0 1 NA NA
"SNORD51" 0.166142708922185 -1.03756970383876 4.97683066344263 -0.208480009468726 0.834854189852726 NA NA
"SNORA27" 0.238011654660499 0 4.44957064190641 0 1 NA NA
"RNU6-378P" 0 NA NA NA NA NA NA
"RNU6-937P" 0.0787782609878782 -0.556691099359339 5.20119495300769 -0.107031384977681 0.914764081149463 NA NA
"RNU1-8P" 2.32124181281301 -0.660555943543598 0.881098391637161 -0.749696004229704 0.453437814635665 NA NA
"RNU6-784P" 0 NA NA NA NA NA NA
"RNU6-480P" 0 NA NA NA NA NA NA
"SNORA15B-1" 0 NA NA NA NA NA NA
"SNORD116-1" 0 NA NA NA NA NA NA
"RNU5A-2P" 0 NA NA NA NA NA NA
"RNU6-463P" 0 NA NA NA NA NA NA
"RNU6-1207P" 0 NA NA NA NA NA NA
"RNU6-39P" 0.0791148055995808 0.404958145556669 5.20119495300769 0.0778586746344693 0.937940472441651 NA NA
"RNU6-1113P" 0 NA NA NA NA NA NA
"RNU6-1119P" 0 NA NA NA NA NA NA
"RNU6-616P" 0.0407665521991756 0 5.20119495300769 0 1 NA NA
"RNU6-171P" 3.17695489896962 -0.605845718518564 0.795414783325157 -0.761672691052941 0.446255378195981 NA NA
"RNU6-22P" 0 NA NA NA NA NA NA
"RNU6-242P" 0.906128045333532 -0.0927762754527606 1.36157892418123 -0.068138742312386 0.945675190101887 NA NA
"SNORA7B" 2.33840508215998 -0.256613666692231 1.05875097189087 -0.242373960926744 0.80849040911196 NA NA
"RNU6-921P" 0.12253388972449 0 5.20119495297701 0 1 NA NA
"RNU6-517P" 0.0452827625975198 -0.556708446099216 5.20119495300769 -0.107034720122784 0.91476143528776 NA NA
"SNORD116-8" 0 NA NA NA NA NA NA
"RNU6-424P" 0 NA NA NA NA NA NA
"RNU6-614P" 0 NA NA NA NA NA NA
"RNU6-166P" 0 NA NA NA NA NA NA
"RNU6-434P" 0 NA NA NA NA NA NA
"SNORD38C" 1.12585527360123 -1.54451600205594 1.57063756389951 -0.983368816304945 0.325425952104113 NA NA
"RNVU1-32" 2.8590077408352 0.686142157278953 0.7256883947929 0.945505208850373 0.344401012799887 NA NA
"SNORA25" 9.73701456248578 0.240239334686288 0.470573309928767 0.510524778217136 0.609683859910972 0.774904349435583 NA
"RNU6-16P" 0.123256048906032 0 5.20119495300769 0 1 NA NA
"RNU6-348P" 0 NA NA NA NA NA NA
"RNU6-364P" 0 NA NA NA NA NA NA
"RNU6-31P" 0.039668144832752 0 5.20119495300769 0 1 NA NA
"SNORD14D" 0 NA NA NA NA NA NA
"RNU6-1230P" 0 NA NA NA NA NA NA
"RNU6-591P" 0 NA NA NA NA NA NA
"RNU6-163P" 0 NA NA NA NA NA NA
"RNU6-729P" 0.726360369948693 1.86413355504526 1.56837601301146 1.18857566016068 0.234606690517237 NA NA
"RNA5SP187" 0.0434643257749089 -0.556708446099217 5.20119495300769 -0.107034720122784 0.91476143528776 NA NA
"SNORD116-7" 0 NA NA NA NA NA NA
"RNU6-106P" 0 NA NA NA NA NA NA
"RNU6-452P" 0 NA NA NA NA NA NA
"RNU6-769P" 0.32469459274647 1.31544470066309 2.52001025359677 0.521999741384217 0.601670510648306 NA NA
"SNORD116-13" 0 NA NA NA NA NA NA
"RNU6-869P" 0.122149466589337 1.26173770441576 5.17060651477069 0.244021218944315 0.807214386245542 NA NA
"RNU6-1297P" 0 NA NA NA NA NA NA
"SNORA18" 2.00908942686418 -0.777616368501305 0.989323811410899 -0.786007937474311 0.431862836973169 NA NA
"RNU6-465P" 0 NA NA NA NA NA NA
"RNU6-185P" 0 NA NA NA NA NA NA
"RNU6-933P" 0.0433821141705393 0 5.20119495300769 0 1 NA NA
"RNU1-46P" 0 NA NA NA NA NA NA
"RNY1P14" 0.117745120474874 0 5.2011949529779 0 1 NA NA
"RNU6-505P" 0.463184759705786 -0.982060883153947 1.9557679001139 -0.502135699791758 0.615572069541002 NA NA
"RNY3P4" 0 NA NA NA NA NA NA
"RNU6-929P" 0 NA NA NA NA NA NA
"RNU6-1289P" 0 NA NA NA NA NA NA
"RNU6-549P" 0.414697818760915 0.837290305886783 2.40059511763713 0.348784474206094 0.727251120139311 NA NA
"RNU6-905P" 4.9833684552513 -0.434574389504459 0.629716456901589 -0.69011121551866 0.490124250672584 NA NA
"SNORA68" 0.404554419701594 -0.0758562144349437 2.51496298312678 -0.0301619606109009 0.975937885753804 NA NA
"RNU6-1340P" 0 NA NA NA NA NA NA
"SNORA15" 0 NA NA NA NA NA NA
"RNU6-24P" 0.0419370968327329 0 5.20119495300769 0 1 NA NA
"RNU6-1215P" 0 NA NA NA NA NA NA
"RNU6-1162P" 0 NA NA NA NA NA NA
"SNORD116-15" 0 NA NA NA NA NA NA
"RNU1-67P" 3.16454755472943 -0.909807094895996 0.752357359382969 -1.20927519821452 0.226557136022188 NA NA
"RNU6-1122P" 0 NA NA NA NA NA NA
"RNU6-411P" 0.0816052416654849 0 5.20119495297489 0 1 NA NA
"SNORA14B" 0.710088471175667 -0.0758146984367423 1.64404940786346 -0.04611461071311 0.963218900732343 NA NA
"RNU1-44P" 0.084542786880832 -0.556691099359339 5.20119495300769 -0.107031384977681 0.914764081149463 NA NA
"RNU6-843P" 0 NA NA NA NA NA NA
"RNU6-1157P" 0.161258195106218 -0.556690869298247 4.3297980416939 -0.128572017433048 0.897696309347474 NA NA
"RNA5SP122" 0.202875893106129 0.885920793900484 3.54982835329173 0.249567220082339 0.802922051121447 NA NA
"SNORA10B" 3.15714900737795 0.157702944331245 0.730283072813195 0.21594769234311 0.829028520930301 NA NA
"RNU6-809P" 0 NA NA NA NA NA NA
"SNORD116-5" 0 NA NA NA NA NA NA
"RNU6-649P" 0 NA NA NA NA NA NA
"RNU6-1026P" 0 NA NA NA NA NA NA
"SNORD116-12" 0 NA NA NA NA NA NA
"RNU6-1195P" 0 NA NA NA NA NA NA
"SNORD38D" 0 NA NA NA NA NA NA
"RNU6-45P" 0 NA NA NA NA NA NA
"RNU1-148P" 0 NA NA NA NA NA NA
"RNU6-800P" 0 NA NA NA NA NA NA
"RNU6-71P" 0 NA NA NA NA NA NA
"RNU6-393P" 0 NA NA NA NA NA NA
"RNVU1-15" 0.0815364602403644 0 5.20119495300769 0 1 NA NA
"RNU6-1035P" 0 NA NA NA NA NA NA
"RNU6-790P" 0.293914022106988 0.28625946379882 2.84976263455285 0.100450283236918 0.919986851350351 NA NA
"RNU6-102P" 0 NA NA NA NA NA NA
"SNORD3H" 0 NA NA NA NA NA NA
"SNORA80D" 0.693853710245629 -2.71716759883398 1.72319382797994 -1.57682064241099 0.114836800493526 NA NA
"RNU1-57P" 0 NA NA NA NA NA NA
"SNORA70E" 0.0433679758346574 0 5.20119495300769 0 1 NA NA
"RNU6-456P" 0 NA NA NA NA NA NA
"RNU6-692P" 0 NA NA NA NA NA NA
"RNU6-900P" 0.928146811018816 0.180779868969583 1.42512848291707 0.126851628563024 0.899057832071835 NA NA
"SNORA37" 0.246475954972899 -1.03760620203636 3.3856283584916 -0.306473744950152 0.759243967189034 NA NA
"RNU6-125P" 4.5589627238212 0.37626961751889 0.562687534723602 0.668700822924249 0.503686342478378 NA NA
"RNU6-110P" 0.0382869879839473 0 5.20119495300769 0 1 NA NA
"SNORD45A" 0.241566020002535 0 3.88457295386946 0 1 NA NA
"RNU6-1065P" 0 NA NA NA NA NA NA
"SNORD116-29" 0 NA NA NA NA NA NA
"RNU6-1005P" 1.64997347536311 -0.409997479165194 1.03118809664709 -0.39759717989211 0.690927139633814 NA NA
"RNU6-342P" 0.0381543460698251 0 5.20119495300769 0 1 NA NA
"RNU6-1117P" 0 NA NA NA NA NA NA
"RNU6-880P" 0.664343740380552 -0.565757953574044 1.7469281150507 -0.32385874879438 0.746044975888765 NA NA
"RNU6-18P" 0.0416036693455106 0 5.20119495300769 0 1 NA NA
"RNU6-35P" 0.200872340135317 0.405017159610433 3.53782193360319 0.11448206473126 0.908855663189135 NA NA
"RNU6-738P" 0 NA NA NA NA NA NA
"SNORD116-16" 0 NA NA NA NA NA NA
"RNU6-15P" 0.1231700085678 0 5.20119495294211 0 1 NA NA
"RNU6-1241P" 0 NA NA NA NA NA NA
"RNU6-1081P" 0 NA NA NA NA NA NA
"SNORA70C" 0 NA NA NA NA NA NA
"RN7SKP62" 0 NA NA NA NA NA NA
"RNU6-601P" 0 NA NA NA NA NA NA
"SNORA70I" 0 NA NA NA NA NA NA
"RNU6-441P" 0.0396598783360183 0 5.20119495300769 0 1 NA NA
"RNU6-1160P" 0.445883293659638 1.27781562300761 1.92963335845452 0.662206432848482 0.507838932087116 NA NA
"RNA5SP284" 0.0381543460698251 0 5.20119495300769 0 1 NA NA
"RNU6-831P" 0.455954697290581 0.836185173141344 2.23796329647079 0.373636678697987 0.708674641505965 NA NA
"SNORD116-24" 0 NA NA NA NA NA NA
"SNORD20" 0 NA NA NA NA NA NA
"RNU6-1274P" 0 NA NA NA NA NA NA
"RNU6-1235P" 0 NA NA NA NA NA NA
"RNU6-30P" 0.0392478119149137 0 5.20119495300769 0 1 NA NA
"RNU6-851P" 0 NA NA NA NA NA NA
"RNU6-140P" 0.864460683941682 1.83061250508301 1.48775384119853 1.23045389256617 0.218527182765487 NA NA
"SNORD7" 0.324109521645157 -1.03760009520189 3.21209704472408 -0.323028875141291 0.74667337414781 NA NA
"RNU6-83P" 0 NA NA NA NA NA NA
"SNORA8" 4.24243444079918 0.681167245017352 0.597242596869618 1.14052019830403 0.254069642665578 NA NA
"RNU6-1152P" 0 NA NA NA NA NA NA
"RNU6-145P" 0.0442172622020494 -0.55670844609922 5.20119495300769 -0.107034720122785 0.91476143528776 NA NA
"RNU6-878P" 0.0838606071741761 0.404958145556666 5.20119495300769 0.0778586746344687 0.937940472441651 NA NA
"RNU4-70P" 0 NA NA NA NA NA NA
"RNU6-1127P" 0.040026887447641 0 5.20119495300769 0 1 NA NA
"RNU6-429P" 0 NA NA NA NA NA NA
"SNORA2B" 0.861337187204426 -1.5542298602644 1.54018026849412 -1.00912204373584 0.312916107311434 NA NA
"RNU6-1184P" 0 NA NA NA NA NA NA
"RNU6-160P" 0 NA NA NA NA NA NA
"RNU1-89P" 0 NA NA NA NA NA NA
"RNU6-901P" 0 NA NA NA NA NA NA
"RNY1P4" 0.040026887447641 0 5.20119495300769 0 1 NA NA
"RNU6-883P" 0.529747297773106 -1.03761779894115 2.3077040900297 -0.449632083863834 0.65297574990588 NA NA
"RNU6-636P" 0 NA NA NA NA NA NA
"RNU6-73P" 0 NA NA NA NA NA NA
"RNU6-1263P" 0.603089815247587 -0.547678145326601 1.8322573239835 -0.298908967729432 0.765009504496006 NA NA
"RNU6-146P" 0.494941820925869 -1.03762483357431 2.23393332161157 -0.464483350302399 0.642301485565653 NA NA
"RNU6-680P" 0.0815969751687513 0 5.20119495300769 0 1 NA NA
"RNU6-12P" 0.084971645180168 0 5.20119495297348 0 1 NA NA
"RNU6-658P" 0 NA NA NA NA NA NA
"RNU6-296P" 0.165731681298092 -0.556692036833733 4.29342904298214 -0.12966140380116 0.896834320021338 NA NA
"RNVU1-1" 0 NA NA NA NA NA NA
"RNA5SP64" 0 NA NA NA NA NA NA
"RNU6-225P" 0 NA NA NA NA NA NA
"SNORA22C" 0.0404468459069969 0 5.20119495300769 0 1 NA NA
"RNU6-1222P" 1.12603824818321 -0.41525563279131 1.13588144015774 -0.365580084426455 0.714678438219532 NA NA
"RNU6-306P" 0 NA NA NA NA NA NA
"RNVU1-17" 0 NA NA NA NA NA NA
"RNU6-540P" 1.35557507187867 0.523893389169561 1.06188844015106 0.493360102022616 0.621758168281047 NA NA
"RNU6-1257P" 0 NA NA NA NA NA NA
"RNU6-2" 0.972543404241886 1.34107159560898 1.34613892687706 0.99623565505246 0.319135659199438 NA NA
"RNU6-925P" 4.1309615709058 -0.675849422650155 0.692074541326111 -0.97655582208693 0.328789099297316 NA NA
"RNU6-14P" 0 NA NA NA NA NA NA
"RNU6-178P" 0.03921437403047 -0.556708446099217 5.20119495300769 -0.107034720122784 0.91476143528776 NA NA
"RNU6-422P" 0.0792072319295348 0.885860828500578 5.20119495300769 0.170318712623589 0.864759495716638 NA NA
"RNU6-939P" 0 NA NA NA NA NA NA
"RNU6-297P" 0 NA NA NA NA NA NA
"RNU6-29P" 0 NA NA NA NA NA NA
"RNU6-665P" 0.822097267729172 -1.523689683647 1.91104517747835 -0.797306992845416 0.425272760075027 NA NA
"SNORD116-23" 0 NA NA NA NA NA NA
"RNU6-748P" 0.122612569258933 0.404975492296546 5.20119495300769 0.0778620097795721 0.937937819434638 NA NA
"RNU6-950P" 0 NA NA NA NA NA NA
"RNU6-310P" 2.76211005609467 -0.213989945347846 0.919104132477455 -0.232824483958128 0.815897699866138 NA NA
"RNU1-4" 0 NA NA NA NA NA NA
"SNORA20" 3.37304414812598 0.604433230401713 0.684477214908969 0.883058219084909 0.377204816709508 NA NA
"RNU6-136P" 0.0426056900480991 -0.556708446099217 5.20119495300769 -0.107034720122784 0.91476143528776 NA NA
"RNU6-1060P" 0 NA NA NA NA NA NA
"RNU6-1179P" 0 NA NA NA NA NA NA
"RNU6-1011P" 0 NA NA NA NA NA NA
"RNU6-959P" 0.0442172622020494 -0.55670844609922 5.20119495300769 -0.107034720122785 0.91476143528776 NA NA
"SNORA64" 0.486280819234074 -0.0819843376806561 1.89186014089693 -0.0433353057704293 0.965434247711635 NA NA
"SNORA41" 0.823301169312491 0.920618528951301 1.46290244170589 0.629309585318465 0.529146397269216 NA NA
"RNU6-455P" 0 NA NA NA NA NA NA
"RNU6-768P" 0 NA NA NA NA NA NA
"RNU6-1151P" 0 NA NA NA NA NA NA
"SNORD38B" 2.04849504168689 0.0449617461357946 0.87100222403863 0.0516207018706769 0.958830923622465 NA NA
"RNU6-813P" 0 NA NA NA NA NA NA
"RNU6-95P" 0 NA NA NA NA NA NA
"RNU6-906P" 0.0773687201002952 -0.556691099359339 5.20119495300769 -0.107031384977681 0.914764081149463 NA NA
"RNU6-246P" 0 NA NA NA NA NA NA
"RNU6-1072P" 0 NA NA NA NA NA NA
"RNU6-114P" 0 NA NA NA NA NA NA
"RNU6-541P" 0 NA NA NA NA NA NA
"RNU6-21P" 0 NA NA NA NA NA NA
"SNORD116-6" 0.0396598783360183 0 5.20119495300769 0 1 NA NA
"RNU6-417P" 0 NA NA NA NA NA NA
"SNORD56B" 0 NA NA NA NA NA NA
"SNORD15B" 0.201613352744256 0.885920462814252 3.55194303188675 0.249418544965701 0.803037041538784 NA NA
"RNU6-520P" 0 NA NA NA NA NA NA
"RNU6-19P" 0 NA NA NA NA NA NA
"RNU6-291P" 0 NA NA NA NA NA NA
"RNU6-606P" 0.124074839861709 -0.556673752619461 5.20119495300769 -0.107028049832578 0.91476672701211 NA NA
"RNU6-535P" 0 NA NA NA NA NA NA
"RNU6-1104P" 0 NA NA NA NA NA NA
"RNU6-331P" 0 NA NA NA NA NA NA
"RNU6-997P" 0.039668144832752 0 5.20119495300769 0 1 NA NA
"RNU6-476P" 0 NA NA NA NA NA NA
"RNY3P9" 0 NA NA NA NA NA NA
"RNU6-1311P" 0 NA NA NA NA NA NA
"SNORD116-19" 0.819088352155611 -0.0600253275087542 1.42007996688521 -0.0422689770354364 0.966284275913324 NA NA
"RNU6-253P" 0 NA NA NA NA NA NA
"RNU6-376P" 0 NA NA NA NA NA NA
"SNORA19" 0.616641267044639 1.36862138185295 2.31371869517585 0.591524537838827 0.554169019024988 NA NA
"RNU6-41P" 0 NA NA NA NA NA NA
"RNY1P7" 0 NA NA NA NA NA NA
"SNORA80E" 0.588204791910918 -1.7912369028571 1.86110635231711 -0.962458110267034 0.335819535644484 NA NA
"RNU6-286P" 0 NA NA NA NA NA NA
"RNU6-1067P" 0.0433679758346574 0 5.20119495300769 0 1 NA NA
"RNU6-1044P" 0 NA NA NA NA NA NA
"RNU6-987P" 0.122275666085589 0 5.20119495300769 0 1 NA NA
"RNU6-713P" 0 NA NA NA NA NA NA
"SNORA46" 0.084971645180168 0 5.20119495297348 0 1 NA NA
"RNY3P10" 0 NA NA NA NA NA NA
"SNORA7A" 5.35354393137279 -0.02678218143074 0.537658846592903 -0.0498125932465473 0.960271731182823 NA NA
"SNORD102" 0.119084566448804 0 5.20119495300769 0 1 NA NA
"RNVU1-14" 0.0401636681798034 0 5.20119495300769 0 1 NA NA
"RNU6-1031P" 0 NA NA NA NA NA NA
"RNU6-1105P" 0 NA NA NA NA NA NA
"RNU6-9" 3.65883641177158 -0.366935240665932 0.684529951022307 -0.536039716184712 0.591931102023787 NA NA
"RNU6-1237P" 0.282670722477421 -1.03760557304715 3.2846107892105 -0.315899094180517 0.752079099486797 NA NA
"RNU6-771P" 0 NA NA NA NA NA NA
"RNU1-3" 0 NA NA NA NA NA NA
"RNU6-555P" 0 NA NA NA NA NA NA
"SNORA41B" 0 NA NA NA NA NA NA
"RNU6-59P" 0 NA NA NA NA NA NA
"SNORA66" 0.0838771405380678 -0.556691099359342 5.20119495300769 -0.107031384977682 0.914764081149462 NA NA
"RNU6-33P" 2.42690239848481 -0.299337816541923 0.867371400961997 -0.345109161092848 0.730012306518917 NA NA
"MIR548C" 0.0392478119149137 0 5.20119495300769 0 1 NA NA
"MIR25" 0.546856070085982 -1.32774383776045 2.0555889987945 -0.645918925689477 0.518331862226613 NA NA
"MIR217" 0 NA NA NA NA NA NA
"MIR521-2" 0 NA NA NA NA NA NA
"MIR99B" 0.0416036693455106 0 5.20119495300769 0 1 NA NA
"MIR608" 0 NA NA NA NA NA NA
"MIR633" 0 NA NA NA NA NA NA
"MIR647" 0.0433821141705393 0 5.20119495300769 0 1 NA NA
"MIR578" 0.0853015281392174 0.885860828500578 5.20119495300769 0.170318712623589 0.864759495716638 NA NA
"MIR635" 2.17850606769262 0.161769479760716 0.982878018762516 0.164587544611477 0.869268635471044 NA NA
"MIR34C" 0 NA NA NA NA NA NA
"MIR23B" 0.0399004315691108 0.8858434817607 5.20119495300769 0.170315377478486 0.864762118460085 NA NA
"MIR203A" 0 NA NA NA NA NA NA
"MIR433" 0 NA NA NA NA NA NA
"MIR615" 0 NA NA NA NA NA NA
"MIR550A2" 0 NA NA NA NA NA NA
"MIR661" 0 NA NA NA NA NA NA
"MIR649" 0 NA NA NA NA NA NA
"MIR587" 0 NA NA NA NA NA NA
"MIR583" 0 NA NA NA NA NA NA
"MIR662" 0 NA NA NA NA NA NA
"MIR526B" 0 NA NA NA NA NA NA
"MIR199B" 0 NA NA NA NA NA NA
"MIR30B" 0 NA NA NA NA NA NA
"MIR606" 0 NA NA NA NA NA NA
"MIR181D" 0 NA NA NA NA NA NA
"MIR135A2" 0.399086129832617 0.885940384343075 2.34267791322359 0.378174216499098 0.70530117791521 NA NA
"MIR544A" 0 NA NA NA NA NA NA
"MIR593" 0 NA NA NA NA NA NA
"MIR508" 0 NA NA NA NA NA NA
"MIR215" 0.0395638869574082 0 5.20119495300769 0 1 NA NA
"MIR520A" 0 NA NA NA NA NA NA
"MIR181A2" 0.03921437403047 -0.556708446099217 5.20119495300769 -0.107034720122784 0.91476143528776 NA NA
"MIR490" 0 NA NA NA NA NA NA
"MIR124-3" 0 NA NA NA NA NA NA
"MIR520E" 0 NA NA NA NA NA NA
"MIR598" 0.0382869879839473 0 5.20119495300769 0 1 NA NA
"MIR206" 0 NA NA NA NA NA NA
"MIR191" 0.0784506561637507 0 5.20119495300769 0 1 NA NA
"MIR554" 0.11810553091751 0.404975492296546 5.20119495300769 0.0778620097795722 0.937937819434638 NA NA
"MIR200A" 0 NA NA NA NA NA NA
"MIR127" 0 NA NA NA NA NA NA
"MIR491" 0.120750834270834 -0.556673752619461 5.20119495300769 -0.107028049832578 0.91476672701211 NA NA
"MIR149" 0 NA NA NA NA NA NA
"MIR604" 0 NA NA NA NA NA NA
"MIR181C" 0 NA NA NA NA NA NA
"MIR193A" 0 NA NA NA NA NA NA
"MIR515-2" 0 NA NA NA NA NA NA
"MIR515-1" 0 NA NA NA NA NA NA
"MIR3074" 0 NA NA NA NA NA NA
"MIR585" 0 NA NA NA NA NA NA
"MIR516A2" 0 NA NA NA NA NA NA
"MIR619" 0 NA NA NA NA NA NA
"MIR194-1" 0 NA NA NA NA NA NA
"MIR128-2" 0 NA NA NA NA NA NA
"MIR562" 0.0434643257749089 -0.556708446099217 5.20119495300769 -0.107034720122784 0.91476143528776 NA NA
"MIR581" 0.0841486663697149 0 5.20119495300769 0 1 NA NA
"MIR651" 0.0419370968327329 0 5.20119495300769 0 1 NA NA
"MIR526A1" 0 NA NA NA NA NA NA
"MIR7-3" 0 NA NA NA NA NA NA
"MIR641" 0 NA NA NA NA NA NA
"MIR588" 0 NA NA NA NA NA NA
"MIR505" 0.370276728895269 1.31408538217145 2.25826611407598 0.581900146302792 0.560633941957089 NA NA
"MIR521-1" 0 NA NA NA NA NA NA
"MIR499A" 0 NA NA NA NA NA NA
"MIR595" 0 NA NA NA NA NA NA
"MIR99A" 0.0433821141705393 0 5.20119495300769 0 1 NA NA
"MIR193B" 0 NA NA NA NA NA NA
"MIR510" 0 NA NA NA NA NA NA
"MIR571" 0.32310875967113 0.405035889845801 2.56772693062793 0.15774102962995 0.874660868241321 NA NA
"MIR512-2" 0 NA NA NA NA NA NA
"MIR512-1" 0 NA NA NA NA NA NA
"MIR655" 0 NA NA NA NA NA NA
"MIR153-1" 0.0382869879839473 0 5.20119495300769 0 1 NA NA
"MIR138-2" 0 NA NA NA NA NA NA
"MIR570" 2.34695871642721 -0.746599197494732 0.856328897170783 -0.871860333058261 0.383284575773798 NA NA
"MIR28" 0 NA NA NA NA NA NA
"MIR621" 0 NA NA NA NA NA NA
"MIR558" 0 NA NA NA NA NA NA
"MIR128-1" 0 NA NA NA NA NA NA
"MIR489" 0 NA NA NA NA NA NA
"MIR548AA2" 0.0853015281392174 0.885860828500578 5.20119495300769 0.170318712623589 0.864759495716638 NA NA
"MIR548A2" 0 NA NA NA NA NA NA
"MIR183" 0 NA NA NA NA NA NA
"MIR592" 0 NA NA NA NA NA NA
"MIR602" 0.0395638869574082 0 5.20119495300769 0 1 NA NA
"MIR184" 0 NA NA NA NA NA NA
"MIR659" 1.10356180290094 1.41065041369742 1.07836440939253 1.30813888274751 0.190826207267494 NA NA
"MIR573" 0.253610863547593 -1.03760711789458 3.36624619284645 -0.308238630941367 0.757900759285619 NA NA
"MIR32" 0 NA NA NA NA NA NA
"MIR518A2" 0 NA NA NA NA NA NA
"MIR597" 0.0433679758346574 0 5.20119495300769 0 1 NA NA
"MIR211" 0 NA NA NA NA NA NA
"MIR7-2" 0 NA NA NA NA NA NA
"MIR548AA1" 0 NA NA NA NA NA NA
"MIR129-1" 0 NA NA NA NA NA NA
"MIR518F" 0 NA NA NA NA NA NA
"MIR141" 0 NA NA NA NA NA NA
"MIR525" 0 NA NA NA NA NA NA
"MIR627" 0 NA NA NA NA NA NA
"MIR200C" 0 NA NA NA NA NA NA
"MIR584" 0 NA NA NA NA NA NA
"MIR572" 0 NA NA NA NA NA NA
"MIR551B" 0.121298327167421 0 5.20119495300769 0 1 NA NA
"MIR623" 0 NA NA NA NA NA NA
"MIR520B" 0 NA NA NA NA NA NA
"MIR222" 0 NA NA NA NA NA NA
"MIR455" 0 NA NA NA NA NA NA
"MIR449B" 0 NA NA NA NA NA NA
"MIR556" 0 NA NA NA NA NA NA
"MIR200B" 0 NA NA NA NA NA NA
"MIR506" 0 NA NA NA NA NA NA
"MIR218-1" 6.86707800852803 0.173972342768196 0.540725868448512 0.321738523935187 0.747650790459369 NA NA
"MIR517A" 0 NA NA NA NA NA NA
"MIR520D" 0 NA NA NA NA NA NA
"MIR657" 0 NA NA NA NA NA NA
"MIR181B2" 0.532854041268461 0.860642726509751 1.78709104976444 0.481588627855975 0.630098206331022 NA NA
"MIR520C" 0 NA NA NA NA NA NA
"MIR218-2" 0 NA NA NA NA NA NA
"MIR590" 0.174483839200794 -1.55691448402205 4.90146759737662 -0.317642512796646 0.750756122394462 NA NA
"MIR487A" 0 NA NA NA NA NA NA
"MIR495" 0 NA NA NA NA NA NA
"MIR10B" 0 NA NA NA NA NA NA
"MIR575" 0 NA NA NA NA NA NA
"MIR299" 0 NA NA NA NA NA NA
"MIR553" 0.0395638869574082 0 5.20119495300769 0 1 NA NA
"MIR199A1" 0.0407665521991756 0 5.20119495300769 0 1 NA NA
"MIR487B" 0 NA NA NA NA NA NA
"MIR450A2" 0 NA NA NA NA NA NA
"MIR580" 0 NA NA NA NA NA NA
"MIR93" 0 NA NA NA NA NA NA
"MIR532" 0 NA NA NA NA NA NA
"MIR181A1" 0 NA NA NA NA NA NA
"MIR329-1" 0 NA NA NA NA NA NA
"MIR329-2" 0 NA NA NA NA NA NA
"MIR617" 0 NA NA NA NA NA NA
"MIR626" 0.0382869879839473 0 5.20119495300769 0 1 NA NA
"MIR516A1" 0 NA NA NA NA NA NA
"MIR188" 0 NA NA NA NA NA NA
"MIR586" 0 NA NA NA NA NA NA
"MIR550A1" 0 NA NA NA NA NA NA
"MIR642A" 0 NA NA NA NA NA NA
"MIR548A1" 0 NA NA NA NA NA NA
"MIR551A" 0.0433679758346574 0 5.20119495300769 0 1 NA NA
"MIR3591" 0 NA NA NA NA NA NA
"MIR15B" 0.500993710212277 -1.30461471313894 2.06306315216412 -0.632367803074966 0.527146567628155 NA NA
"MIR648" 0.040026887447641 0 5.20119495300769 0 1 NA NA
"MIR625" 0 NA NA NA NA NA NA
"MIR150" 0 NA NA NA NA NA NA
"MIR542" 0 NA NA NA NA NA NA
"MIR500A" 0 NA NA NA NA NA NA
"MIR519C" 0 NA NA NA NA NA NA
"MIR26A2" 0.0417550651158909 0 5.20119495300769 0 1 NA NA
"MIR187" 0 NA NA NA NA NA NA
"MIR216A" 0 NA NA NA NA NA NA
"MIR520G" 0 NA NA NA NA NA NA
"MIR504" 0 NA NA NA NA NA NA
"MIR646" 0 NA NA NA NA NA NA
"MIR518A1" 0 NA NA NA NA NA NA
"MIR599" 0.0433644313064845 0.8858434817607 5.20119495300769 0.170315377478486 0.864762118460085 NA NA
"MIR483" 0 NA NA NA NA NA NA
"MIR95" 0 NA NA NA NA NA NA
"MIR27A" 0 NA NA NA NA NA NA
"MIR519E" 0 NA NA NA NA NA NA
"MIR34B" 0 NA NA NA NA NA NA
"MIR605" 0 NA NA NA NA NA NA
"MIR147A" 0 NA NA NA NA NA NA
"MIR563" 0.0816691021544866 0 5.20119495300769 0 1 NA NA
"MIR124-2" 0 NA NA NA NA NA NA
"MIR105-2" 0 NA NA NA NA NA NA
"MIR545" 0.0841486663697149 0 5.20119495300769 0 1 NA NA
"MIR640" 0 NA NA NA NA NA NA
"MIR519B" 0 NA NA NA NA NA NA
"MIR596" 0 NA NA NA NA NA NA
"MIR30A" 1.22683476466303 -0.276399077955316 1.37125917523778 -0.201565891369433 0.840256112611559 NA NA
"MIR517B" 0 NA NA NA NA NA NA
"MIR517C" 0 NA NA NA NA NA NA
"MIR33B" 0.0381543460698251 0 5.20119495300769 0 1 NA NA
"MIR520H" 0 NA NA NA NA NA NA
"MIR518B" 0 NA NA NA NA NA NA
"MIR125B2" 0 NA NA NA NA NA NA
"MIR27B" 0.121417388920421 -0.556673752619463 5.20119495300769 -0.107028049832578 0.91476672701211 NA NA
"MIR514A2" 0 NA NA NA NA NA NA
"MIR514A3" 0 NA NA NA NA NA NA
"MIR514A1" 0 NA NA NA NA NA NA
"MIR498" 0 NA NA NA NA NA NA
"MIR221" 0 NA NA NA NA NA NA
"MIR513B" 0 NA NA NA NA NA NA
"MIR513A1" 0 NA NA NA NA NA NA
"MIR610" 0 NA NA NA NA NA NA
"MIR559" 0.0396433449721266 0.8858434817607 5.20119495300769 0.170315377478486 0.864762118460085 NA NA
"MIR196A2" 0 NA NA NA NA NA NA
"MIR516B2" 0 NA NA NA NA NA NA
"MIR135A1" 0 NA NA NA NA NA NA
"MIR302A" 0 NA NA NA NA NA NA
"MIR603" 0.564015270809387 1.9144650967519 1.82445760753836 1.04933383425389 0.29402449908682 NA NA
"MIR577" 0 NA NA NA NA NA NA
"MIR33A" 0 NA NA NA NA NA NA
"MIR9-1" 0 NA NA NA NA NA NA
"MIR654" 0 NA NA NA NA NA NA
"MIR204" 0 NA NA NA NA NA NA
"MIR511" 0 NA NA NA NA NA NA
"MIR567" 0.931048821359732 -0.97294336074906 1.69819820986457 -0.572926855709411 0.566694220047077 NA NA
"MIR552" 0 NA NA NA NA NA NA
"MIR136" 0 NA NA NA NA NA NA
"MIR634" 0 NA NA NA NA NA NA
"MIR574" 0.0433644313064845 0.8858434817607 5.20119495300769 0.170315377478486 0.864762118460085 NA NA
"MIR516B1" 0 NA NA NA NA NA NA
"MIR152" 0 NA NA NA NA NA NA
"MIR328" 0 NA NA NA NA NA NA
"MIR561" 0.281364590101744 1.31912670597443 2.57151941826026 0.512975595909313 0.607968391693551 NA NA
"MIR624" 0.208954773852529 -0.075879339259081 3.51225897881063 -0.0216041412996192 0.982763730024402 NA NA
"MIR138-1" 0 NA NA NA NA NA NA
"MIR219A2HG" 1.65313693976744 -0.656850693908775 1.15724798742274 -0.567597179729489 0.570308522611755 NA NA
"MIR579" 0 NA NA NA NA NA NA
"MIR105-1" 0 NA NA NA NA NA NA
"MIR656" 0 NA NA NA NA NA NA
"MIR153-2" 0 NA NA NA NA NA NA
"MIR496" 0 NA NA NA NA NA NA
"MIR30C1" 0 NA NA NA NA NA NA
"MIR569" 0 NA NA NA NA NA NA
"MIR629" 0 NA NA NA NA NA NA
"MIR620" 0 NA NA NA NA NA NA
"MIR507" 0 NA NA NA NA NA NA
"MIR660" 0 NA NA NA NA NA NA
"MIR125B1" 0.745896263740996 -0.685780521719731 1.58615382355972 -0.432354360298216 0.665483883667814 NA NA
"MIR638" 0 NA NA NA NA NA NA
"MIR589" 0 NA NA NA NA NA NA
"MIR557" 0 NA NA NA NA NA NA
"MIR181B1" 0 NA NA NA NA NA NA
"MIR607" 0 NA NA NA NA NA NA
"MIR154" 0 NA NA NA NA NA NA
"MIR527" 0 NA NA NA NA NA NA
"MIR23A" 0 NA NA NA NA NA NA
"MIR519D" 0 NA NA NA NA NA NA
"MIR548B" 0 NA NA NA NA NA NA
"MIR613" 0.040026887447641 0 5.20119495300769 0 1 NA NA
"MIR513A2" 0 NA NA NA NA NA NA
"MIR518E" 0 NA NA NA NA NA NA
"MIR576" 0.040026887447641 0 5.20119495300769 0 1 NA NA
"MIR493" 0 NA NA NA NA NA NA
"MIR182" 0 NA NA NA NA NA NA
"MIR601" 0.829147639780699 -2.7397173122292 1.64793528085482 -1.66251511455478 0.0964095353586604 NA NA
"MIR519A1" 0 NA NA NA NA NA NA
"MIR134" 0 NA NA NA NA NA NA
"MIR100" 0 NA NA NA NA NA NA
"MIR325" 0.530824984298064 -0.564091970106763 1.82445236685616 -0.309184268306653 0.757181360103153 NA NA
"MIR301A" 0.987113117743226 0.497298371536299 1.4553771155554 0.341697259233406 0.732578734914514 NA NA
"MIR644A" 1.48873381148459 0.743920109823608 1.09558357065732 0.679017219450702 0.497126951489628 NA NA
"MIR509-1" 0 NA NA NA NA NA NA
"MIR431" 0 NA NA NA NA NA NA
"MIR643" 0.040026887447641 0 5.20119495300769 0 1 NA NA
"MIR549A" 0 NA NA NA NA NA NA
"MIR323B" 0 NA NA NA NA NA NA
"MIR503" 0 NA NA NA NA NA NA
"MIR16-1" 0 NA NA NA NA NA NA
"MIR125A" 0 NA NA NA NA NA NA
"MIR130A" 0.156912496641533 1.2628973714979 4.32522872899367 0.291983950590222 0.77029889512138 NA NA
"MIRLET7F2" 0 NA NA NA NA NA NA
"MIR652" 0.0419370968327329 0 5.20119495300769 0 1 NA NA
"MIR653" 0 NA NA NA NA NA NA
"MIR362" 0 NA NA NA NA NA NA
"MIR140" 0 NA NA NA NA NA NA
"MIR645" 0 NA NA NA NA NA NA
"MIR618" 0.0426056900480991 -0.556708446099217 5.20119495300769 -0.107034720122784 0.91476143528776 NA NA
"MIR185" 0 NA NA NA NA NA NA
"MIR199A2" 0 NA NA NA NA NA NA
"MIR591" 0 NA NA NA NA NA NA
"MIR485" 0 NA NA NA NA NA NA
"MIR616" 0.119701294707332 2.33116736884255 5.13584458609487 0.453901462508056 0.6498997508821 NA NA
"MIR548A3" 0.0417550651158909 0 5.20119495300769 0 1 NA NA
"MIR609" 0 NA NA NA NA NA NA
"MIR106B" 0.040026887447641 0 5.20119495300769 0 1 NA NA
"MIR320A" 0 NA NA NA NA NA NA
"SNORA40B" 0.0401636681798034 0 5.20119495300769 0 1 NA NA
"SNORD94" 0 NA NA NA NA NA NA
"SNORD73A" 0.321618553687985 0 3.16274713404381 0 1 NA NA
"SNORA35" 0 NA NA NA NA NA NA
"SNORD96B" 0.713333256647474 -2.92492786748575 2.11910198891449 -1.38026762410999 0.167504259498818 NA NA
"SNORA49" 0.0832073386910213 0 5.20119495297538 0 1 NA NA
"SNORD12C" 1.46886919967894 -1.07436728454071 1.37533206764481 -0.78116936979482 0.434702886311621 NA NA
"SNORD83B" 1.040874506455 -0.331965973225343 1.47086716373546 -0.225694054099537 0.821439382922213 NA NA
"SNORD83A" 0.0417550651158909 0 5.20119495300769 0 1 NA NA
"SNORA48" 0.288597222793111 -0.943468924460039 3.24426556512923 -0.29081125004095 0.771195680747833 NA NA
"SNORD105" 0.0404468459069969 0 5.20119495300769 0 1 NA NA
"SNORD41" 0 NA NA NA NA NA NA
"MT-TQ" 1.79631874070442 0.0662140402775264 1.00033754038449 0.0661916979063652 0.947225206391418 NA NA
"MT-TW" 8.95706494796504 0.303470906045811 0.413412226416784 0.734063693945679 0.462909919589386 0.660076073454368 NA
"MT-TA" 2.18530233056833 -0.889265138099875 0.968137256415173 -0.918532090576344 0.358340366402048 NA NA
"MT-TN" 5.11904403307839 -0.319130987942821 0.586573289726635 -0.544059870321658 0.586400274206341 NA NA
"MT-TS1" 5.61603188062695 1.31037330252388 0.608115655404895 2.1548093539072 0.0311767559758135 NA NA
"MT-TD" 6.19840406687961 0.1120931167821 0.566576275670747 0.19784294118104 0.843167947945447 NA NA
"MT-TG" 3.5918024420761 0.624894147050453 0.666270759546925 0.937898201438992 0.348296727577166 NA NA
"MT-TR" 2.16389376985706 -1.22917665188763 1.00330749870056 -1.2251245540172 0.220528295094225 NA NA
"RNU6ATAC4P" 0.0419370968327329 0 5.20119495300769 0 1 NA NA
"MT-TL2" 0.868288600489821 -0.973151625923656 1.74277745915477 -0.558391216739527 0.576577269190367 NA NA
"MT-TE" 4.94822764199285 -0.415658566990486 0.620998200367322 -0.669339406691716 0.503278994606685 NA NA
"MT-TP" 8.74895907029032 -0.287602824123618 0.570378751388062 -0.504231308448489 0.614098841807521 0.778439680141175 NA
"RNU6ATAC2P" 0.0433679758346574 0 5.20119495300769 0 1 NA NA
"RNU6ATAC3P" 0 NA NA NA NA NA NA
"MIR196A1" 0 NA NA NA NA NA NA
"SNORA40" 1.2499482419757 -0.0943039899184764 1.29418547542501 -0.0728674457480732 0.941911599582911 NA NA
"RNU6ATAC5P" 0 NA NA NA NA NA NA
"RNU6ATAC26P" 0.358604763802492 1.74788392771026 2.48543786894585 0.703249897955242 0.481900028006531 NA NA
"MIR190A" 0.040026887447641 0 5.20119495300769 0 1 NA NA
"DIO2" 2.270997881665 -1.25549646952369 1.24642391438939 -1.00727886799151 0.31380078190009 NA NA
"GNRHR2" 0.161719596433916 1.74721090575974 4.98941448755799 0.350183555628968 0.726200947118652 NA NA
"DIO1" 0 NA NA NA NA NA NA
"AKR7L" 7.19685216827581 0.698438187974824 0.493775681437233 1.41448478374204 0.157219611976344 NA NA
"MIR320D1" 3.00186804287997 -0.397756364129924 0.884893192600962 -0.449496467433318 0.653073555831556 NA NA
"MIR320E" 1.03851968448117 0.108610381802976 1.25877004392433 0.0862829412943238 0.931241498774779 NA NA
"MIR454" 0.723488055602958 -1.79953214090373 1.72820355157963 -1.04127325699505 0.297748744736266 NA NA
"MIR216B" 0 NA NA NA NA NA NA
"MIR526A2" 0 NA NA NA NA NA NA
"MIR501" 0 NA NA NA NA NA NA
"MIR320B1" 0 NA NA NA NA NA NA
"MIR3065" 0.0381543460698251 0 5.20119495300769 0 1 NA NA
"MIR670" 0 NA NA NA NA NA NA
"MIR770" 0 NA NA NA NA NA NA
"MIR760" 0.0442172622020494 -0.55670844609922 5.20119495300769 -0.107034720122785 0.91476143528776 NA NA
"MIR766" 0 NA NA NA NA NA NA
"MIR759" 0.0382869879839473 0 5.20119495300769 0 1 NA NA
"MIR769" 0 NA NA NA NA NA NA
"MIR765" 0 NA NA NA NA NA NA
"MIR758" 0 NA NA NA NA NA NA
"MIR767" 0 NA NA NA NA NA NA
"MIR802" 0 NA NA NA NA NA NA
"MIR762" 0.653810407559529 0.405044302878452 1.79779328850862 0.225300820437738 0.821745261460242 NA NA
"IGKJ5" 0 NA NA NA NA NA NA
"IGKJ4" 0.0419370968327329 0 5.20119495300769 0 1 NA NA
"IGKJ3" 0 NA NA NA NA NA NA
"IGKJ2" 0 NA NA NA NA NA NA
"IGKJ1" 0.0404468459069969 0 5.20119495300769 0 1 NA NA
"IGKV4-1" 0.0853192110032722 0 5.20119495300769 0 1 NA NA
"IGKV5-2" 0 NA NA NA NA NA NA
"IGKV6-21" 0 NA NA NA NA NA NA
"IGKV2D-26" 0 NA NA NA NA NA NA
"IGKV3D-20" 0 NA NA NA NA NA NA
"IGKV6D-41" 0 NA NA NA NA NA NA
"IGKV3D-11" 0 NA NA NA NA NA NA
"IGKV1D-42" 0 NA NA NA NA NA NA
"IGLV4-69" 0 NA NA NA NA NA NA
"IGLV8-61" 0.0443633467267308 -0.556708446099217 5.20119495300769 -0.107034720122784 0.91476143528776 NA NA
"IGLV4-60" 0 NA NA NA NA NA NA
"IGLV6-57" 0 NA NA NA NA NA NA
"IGLV11-55" 0 NA NA NA NA NA NA
"IGLV10-54" 0 NA NA NA NA NA NA
"IGLV5-52" 0.083052535955096 -0.556691099359339 5.20119495300769 -0.107031384977681 0.914764081149463 NA NA
"IGLV1-51" 0.451844570248006 -1.50959031650134 1.92714523640986 -0.783329812398363 0.433433460768044 NA NA
"IGLV1-50" 0.0433679758346574 0 5.20119495300769 0 1 NA NA
"IGLV5-48" 0 NA NA NA NA NA NA
"IGLV1-47" 0.0426056900480991 -0.556708446099217 5.20119495300769 -0.107034720122784 0.91476143528776 NA NA
"IGLV7-46" 0.0863004435594637 -0.556691099359339 5.20119495300769 -0.107031384977681 0.914764081149463 NA NA
"IGLV5-45" 0 NA NA NA NA NA NA
"IGLV1-44" 0.083011320806784 0.885860828500578 5.20119495300769 0.170318712623589 0.864759495716638 NA NA
"IGLV7-43" 0 NA NA NA NA NA NA
"IGLV1-40" 0 NA NA NA NA NA NA
"IGLV5-37" 0 NA NA NA NA NA NA
"IGLV1-36" 0 NA NA NA NA NA NA
"IGLV2-33" 0 NA NA NA NA NA NA
"IGLV3-32" 0 NA NA NA NA NA NA
"IGLV3-27" 0 NA NA NA NA NA NA
"IGLV3-25" 0 NA NA NA NA NA NA
"IGLV2-23" 0 NA NA NA NA NA NA
"IGLV3-22" 0 NA NA NA NA NA NA
"IGLV3-21" 0 NA NA NA NA NA NA
"IGLV3-19" 0 NA NA NA NA NA NA
"IGLV2-18" 0 NA NA NA NA NA NA
"IGLV3-16" 0 NA NA NA NA NA NA
"IGLV2-14" 0.0426056900480991 -0.556708446099217 5.20119495300769 -0.107034720122784 0.91476143528776 NA NA
"IGLV3-12" 0.0399004315691108 0.8858434817607 5.20119495300769 0.170315377478486 0.864762118460085 NA NA
"IGLV2-11" 0.0382869879839473 0 5.20119495300769 0 1 NA NA
"IGLV3-10" 0 NA NA NA NA NA NA
"IGLV3-9" 0 NA NA NA NA NA NA
"IGLV4-3" 0 NA NA NA NA NA NA
"IGLV3-1" 0.0442172622020494 -0.55670844609922 5.20119495300769 -0.107034720122785 0.91476143528776 NA NA
"IGLJ1" 0 NA NA NA NA NA NA
"IGLC1" 1.26899475584214 -0.66848024830256 1.22218429274265 -0.546955358755636 0.584409401802789 NA NA
"IGLJ2" 0 NA NA NA NA NA NA
"IGLC2" 6.47426897812077 0.367676096939265 0.482991791209561 0.761247092871891 0.446509494925076 NA NA
"IGLJ3" 0 NA NA NA NA NA NA
"IGLC3" 3.99798431677002 0.748065925349312 0.605001258256712 1.23647003231834 0.216283898361452 NA NA
"IGLJ4" 0 NA NA NA NA NA NA
"IGLJ5" 0 NA NA NA NA NA NA
"IGLJ6" 0 NA NA NA NA NA NA
"IGLJ7" 0.0396433449721266 0.8858434817607 5.20119495300769 0.170315377478486 0.864762118460085 NA NA
"IGLC7" 0.039668144832752 0 5.20119495300769 0 1 NA NA
"TRGJ2" 0 NA NA NA NA NA NA
"TRGJP2" 0 NA NA NA NA NA NA
"TRGC1" 0.740784156507712 -0.42489946208564 1.53541799237186 -0.276732110862705 0.781985813482678 NA NA
"TRGJ1" 0 NA NA NA NA NA NA
"TRGJP" 0 NA NA NA NA NA NA
"TRGJP1" 0 NA NA NA NA NA NA
"TRGV11" 0 NA NA NA NA NA NA
"TRGV10" 0.203797537590691 0 4.69027077344609 0 1 NA NA
"TRGV9" 0.413687651016698 0.405039892055821 2.13968954163323 0.189298439878644 0.849858918016231 NA NA
"TRGV8" 0.0392478119149137 0 5.20119495300769 0 1 NA NA
"TRGV5" 0 NA NA NA NA NA NA
"TRGV4" 0.0396598783360183 0 5.20119495300769 0 1 NA NA
"TRGV3" 0.0442172622020494 -0.55670844609922 5.20119495300769 -0.107034720122785 0.91476143528776 NA NA
"TRGV1" 0 NA NA NA NA NA NA
"TRBV6-1" 0 NA NA NA NA NA NA
"TRBV7-1" 0.039668144832752 0 5.20119495300769 0 1 NA NA
"TRBV4-1" 0.0783138754315884 0 5.20119495300769 0 1 NA NA
"TRBV6-4" 0 NA NA NA NA NA NA
"TRBV7-3" 0 NA NA NA NA NA NA
"TRBV5-3" 0 NA NA NA NA NA NA
"TRBV9" 0 NA NA NA NA NA NA
"TRBV10-1" 0 NA NA NA NA NA NA
"TRBV11-1" 0 NA NA NA NA NA NA
"TRBV6-5" 0 NA NA NA NA NA NA
"TRBV6-6" 0 NA NA NA NA NA NA
"TRBV5-5" 0 NA NA NA NA NA NA
"TRBV7-6" 0 NA NA NA NA NA NA
"TRBV5-6" 0 NA NA NA NA NA NA
"TRBV5-7" 0 NA NA NA NA NA NA
"TRBV5-1" 0 NA NA NA NA NA NA
"TRBV12-2" 0 NA NA NA NA NA NA
"TRBV4-2" 0.0859670160722414 -0.556691099359339 5.20119495300769 -0.107031384977681 0.914764081149463 NA NA
"TRBV19" 0 NA NA NA NA NA NA
"TRBV20-1" 0 NA NA NA NA NA NA
"TRBV23-1" 0 NA NA NA NA NA NA
"TRBV24-1" 0 NA NA NA NA NA NA
"TRBC1" 4.05663382368901 0.0543472177691653 0.652520866617539 0.0832880916910504 0.933622468848871 NA NA
"TRBV27" 0 NA NA NA NA NA NA
"TRBV28" 0 NA NA NA NA NA NA
"TRBJ2-1" 0.0419370968327329 0 5.20119495300769 0 1 NA NA
"TRBJ2-2" 0.039668144832752 0 5.20119495300769 0 1 NA NA
"TRBJ2-2P" 0 NA NA NA NA NA NA
"TRBJ2-3" 0 NA NA NA NA NA NA
"TRBJ2-4" 0.0452827625975198 -0.556708446099216 5.20119495300769 -0.107034720122784 0.91476143528776 NA NA
"TRBJ2-5" 0.039668144832752 0 5.20119495300769 0 1 NA NA
"TRBJ2-6" 0 NA NA NA NA NA NA
"TRBJ2-7" 0 NA NA NA NA NA NA
"TRBC2" 4.82648354939664 0.236798609964719 0.647695775518023 0.365601597100628 0.714662383183468 NA NA
"TRAV2" 0 NA NA NA NA NA NA
"TRAV3" 0.0870378277134107 -0.556691099359339 5.20119495300769 -0.107031384977681 0.914764081149463 NA NA
"TRAV4" 0 NA NA NA NA NA NA
"TRAV5" 0 NA NA NA NA NA NA
"TRAV6" 0.039668144832752 0 5.20119495300769 0 1 NA NA
"TRAV7" 0 NA NA NA NA NA NA
"TRAV8-1" 0 NA NA NA NA NA NA
"TRAV9-1" 0 NA NA NA NA NA NA
"TRAV10" 0 NA NA NA NA NA NA
"TRAV12-1" 0 NA NA NA NA NA NA
"TRAV8-2" 0 NA NA NA NA NA NA
"TRAV8-3" 0 NA NA NA NA NA NA
"TRAV13-1" 0 NA NA NA NA NA NA
"TRAV12-2" 0 NA NA NA NA NA NA
"TRAV8-4" 0 NA NA NA NA NA NA
"TRAV13-2" 0 NA NA NA NA NA NA
"TRAV14DV4" 0 NA NA NA NA NA NA
"TRAV9-2" 0 NA NA NA NA NA NA
"TRAV12-3" 0 NA NA NA NA NA NA
"TRAV8-6" 0 NA NA NA NA NA NA
"TRAV16" 0 NA NA NA NA NA NA
"TRAV17" 0 NA NA NA NA NA NA
"TRAV18" 0 NA NA NA NA NA NA
"TRAV19" 0.0433644313064845 0.8858434817607 5.20119495300769 0.170315377478486 0.864762118460085 NA NA
"TRAV20" 0 NA NA NA NA NA NA
"TRAV21" 0 NA NA NA NA NA NA
"TRAV22" 0 NA NA NA NA NA NA
"TRAV23DV6" 0 NA NA NA NA NA NA
"TRDV1" 0 NA NA NA NA NA NA
"TRAV24" 0 NA NA NA NA NA NA
"TRAV25" 0 NA NA NA NA NA NA
"TRAV26-1" 0 NA NA NA NA NA NA
"TRAV8-7" 0 NA NA NA NA NA NA
"TRAV27" 0 NA NA NA NA NA NA
"TRAV29DV5" 0 NA NA NA NA NA NA
"TRAV26-2" 0 NA NA NA NA NA NA
"TRAV34" 0 NA NA NA NA NA NA
"TRAV35" 0 NA NA NA NA NA NA
"TRAV36DV7" 0 NA NA NA NA NA NA
"TRAV38-1" 0 NA NA NA NA NA NA
"TRAV38-2DV8" 0 NA NA NA NA NA NA
"TRAV39" 0 NA NA NA NA NA NA
"TRAV40" 0 NA NA NA NA NA NA
"TRAV41" 0 NA NA NA NA NA NA
"TRDV2" 0 NA NA NA NA NA NA
"TRDJ1" 0.0835777207572008 -1.03759378230325 5.20119495300769 -0.199491422966801 0.84187835200033 NA NA
"TRDJ4" 0 NA NA NA NA NA NA
"TRDJ2" 0 NA NA NA NA NA NA
"TRDJ3" 0 NA NA NA NA NA NA
"TRDC" 6.10089714558892 0.51802877517117 0.517915213520724 1.00021926687512 0.317204407167102 NA NA
"TRAJ61" 0.0426056900480991 -0.556708446099217 5.20119495300769 -0.107034720122784 0.91476143528776 NA NA
"TRAJ59" 0 NA NA NA NA NA NA
"TRAJ58" 0 NA NA NA NA NA NA
"TRAJ57" 0 NA NA NA NA NA NA
"TRAJ56" 0 NA NA NA NA NA NA
"TRAJ54" 0.0442172622020494 -0.55670844609922 5.20119495300769 -0.107034720122785 0.91476143528776 NA NA
"TRAJ53" 0 NA NA NA NA NA NA
"TRAJ52" 0 NA NA NA NA NA NA
"TRAJ50" 0 NA NA NA NA NA NA
"TRAJ49" 0 NA NA NA NA NA NA
"TRAJ48" 0 NA NA NA NA NA NA
"TRAJ47" 0 NA NA NA NA NA NA
"TRAJ46" 0 NA NA NA NA NA NA
"TRAJ45" 0 NA NA NA NA NA NA
"TRAJ44" 0 NA NA NA NA NA NA
"TRAJ43" 0 NA NA NA NA NA NA
"TRAJ42" 0 NA NA NA NA NA NA
"TRAJ41" 0 NA NA NA NA NA NA
"TRAJ40" 0 NA NA NA NA NA NA
"TRAJ39" 0 NA NA NA NA NA NA
"TRAJ38" 0 NA NA NA NA NA NA
"TRAJ35" 0 NA NA NA NA NA NA
"TRAJ34" 0 NA NA NA NA NA NA
"TRAJ33" 0 NA NA NA NA NA NA
"TRAJ32" 0 NA NA NA NA NA NA
"TRAJ31" 0 NA NA NA NA NA NA
"TRAJ30" 0 NA NA NA NA NA NA
"TRAJ29" 0 NA NA NA NA NA NA
"TRAJ28" 0 NA NA NA NA NA NA
"TRAJ27" 0 NA NA NA NA NA NA
"TRAJ26" 0 NA NA NA NA NA NA
"TRAJ25" 0 NA NA NA NA NA NA
"TRAJ24" 0 NA NA NA NA NA NA
"TRAJ23" 0 NA NA NA NA NA NA
"TRAJ22" 0 NA NA NA NA NA NA
"TRAJ21" 0 NA NA NA NA NA NA
"TRAJ20" 0 NA NA NA NA NA NA
"TRAJ19" 0 NA NA NA NA NA NA
"TRAJ18" 0 NA NA NA NA NA NA
"TRAJ17" 0 NA NA NA NA NA NA
"TRAJ16" 0 NA NA NA NA NA NA
"TRAJ14" 0 NA NA NA NA NA NA
"TRAJ13" 0 NA NA NA NA NA NA
"TRAJ12" 0 NA NA NA NA NA NA
"TRAJ11" 0 NA NA NA NA NA NA
"TRAJ10" 0 NA NA NA NA NA NA
"TRAJ9" 0 NA NA NA NA NA NA
"TRAJ8" 0 NA NA NA NA NA NA
"TRAJ7" 0.0434643257749089 -0.556708446099217 5.20119495300769 -0.107034720122784 0.91476143528776 NA NA
"TRAJ6" 0 NA NA NA NA NA NA
"TRAJ5" 0 NA NA NA NA NA NA
"TRAJ4" 0 NA NA NA NA NA NA
"TRAJ3" 0 NA NA NA NA NA NA
"TRAJ2" 0 NA NA NA NA NA NA
"TRAJ1" 0 NA NA NA NA NA NA
"IGHA2" 1.26839562125334 0.117561594753737 1.25955065386324 0.0933361388787009 0.925636522707767 NA NA
"IGHE" 0.0434643257749089 -0.556708446099217 5.20119495300769 -0.107034720122784 0.91476143528776 NA NA
"IGHG4" 0.540795126188952 1.43046871454229 1.68551765294001 0.848682131597464 0.396058191560147 NA NA
"IGHG2" 1.26691883275924 -0.94942985933802 1.21203991720478 -0.783332170715634 0.433432076248375 NA NA
"IGHA1" 9.46062070210422 -0.622983837970876 0.476633757248446 -1.30704934028864 0.191195954873455 0.386529230923506 NA
"IGHG1" 2.11671936726682 -1.48703737359833 1.07603596189534 -1.38195880645016 0.166984349835725 NA NA
"IGHG3" 1.08321174178518 -2.93600267574986 1.50935855691669 -1.94519894712593 0.05175103852364 NA NA
"IGHD" 0.6607222241053 -0.0758532704002072 1.82356898037836 -0.0415960521463077 0.966820720450635 NA NA
"IGHM" 3.39858354920472 -0.65286514417984 0.764281328255593 -0.854220978641397 0.392982561478968 NA NA
"IGHJ6" 0 NA NA NA NA NA NA
"IGHJ2" 0 NA NA NA NA NA NA
"IGHJ1" 0 NA NA NA NA NA NA
"IGHD1-26" 0 NA NA NA NA NA NA
"IGHD5-24" 0 NA NA NA NA NA NA
"IGHD3-22" 0 NA NA NA NA NA NA
"IGHD2-21" 0 NA NA NA NA NA NA
"IGHD6-19" 0 NA NA NA NA NA NA
"IGHD5-18" 0 NA NA NA NA NA NA
"IGHD3-16" 0 NA NA NA NA NA NA
"IGHD2-15" 0 NA NA NA NA NA NA
"IGHD6-13" 0 NA NA NA NA NA NA
"IGHD5-12" 0 NA NA NA NA NA NA
"IGHD3-10" 0 NA NA NA NA NA NA
"IGHD3-9" 0 NA NA NA NA NA NA
"IGHD2-8" 0 NA NA NA NA NA NA
"IGHD5-5" 0 NA NA NA NA NA NA
"IGHD3-3" 0 NA NA NA NA NA NA
"IGHD2-2" 0 NA NA NA NA NA NA
"IGHV6-1" 0 NA NA NA NA NA NA
"IGHV1-2" 0.0407665521991756 0 5.20119495300769 0 1 NA NA
"IGHV1-3" 0 NA NA NA NA NA NA
"IGHV2-5" 0 NA NA NA NA NA NA
"IGHV3-7" 0.0443633467267308 -0.556708446099217 5.20119495300769 -0.107034720122784 0.91476143528776 NA NA
"IGHV3-11" 0 NA NA NA NA NA NA
"IGHV3-13" 0 NA NA NA NA NA NA
"IGHV3-15" 0 NA NA NA NA NA NA
"IGHV3-16" 0 NA NA NA NA NA NA
"IGHV1-18" 0 NA NA NA NA NA NA
"IGHV3-20" 0 NA NA NA NA NA NA
"IGHV3-21" 0 NA NA NA NA NA NA
"IGHV3-23" 0.0861543590347824 -0.556691099359342 5.20119495300769 -0.107031384977682 0.914764081149462 NA NA
"IGHV1-24" 0.0399004315691108 0.8858434817607 5.20119495300769 0.170315377478486 0.864762118460085 NA NA
"IGHV2-26" 0 NA NA NA NA NA NA
"IGHV4-28" 0 NA NA NA NA NA NA
"IGHV3-33" 0 NA NA NA NA NA NA
"IGHV4-34" 0 NA NA NA NA NA NA
"IGHV3-35" 0 NA NA NA NA NA NA
"IGHV3-38" 0 NA NA NA NA NA NA
"IGHV4-39" 0 NA NA NA NA NA NA
"IGHV1-45" 0 NA NA NA NA NA NA
"IGHV1-46" 0.0807934396468166 0 5.20119495300769 0 1 NA NA
"IGHV3-48" 0 NA NA NA NA NA NA
"IGHV3-49" 0 NA NA NA NA NA NA
"IGHV5-51" 0 NA NA NA NA NA NA
"IGHV3-53" 0 NA NA NA NA NA NA
"IGHV1-58" 0 NA NA NA NA NA NA
"IGHV4-61" 0 NA NA NA NA NA NA
"IGHV3-66" 0 NA NA NA NA NA NA
"IGHV1-69" 0 NA NA NA NA NA NA
"IGHV2-70D" 0 NA NA NA NA NA NA
"IGHV3-73" 0 NA NA NA NA NA NA
"IGHV5-78" 0 NA NA NA NA NA NA
"IGHV7-81" 0 NA NA NA NA NA NA
"MIR676" 0 NA NA NA NA NA NA
"MIR708" 0.0426056900480991 -0.556708446099217 5.20119495300769 -0.107034720122784 0.91476143528776 NA NA
"MIR509-2" 0 NA NA NA NA NA NA
"MIR509-3" 0 NA NA NA NA NA NA
"MIR548U" 0.210717202478622 0.840995737364522 3.45848209095213 0.243169030588501 0.807874456914707 NA NA
"MIR550A3" 0 NA NA NA NA NA NA
"MIR374B" 0 NA NA NA NA NA NA
"MIR548BA" 0 NA NA NA NA NA NA
"MIR543" 0 NA NA NA NA NA NA
"MIR320C2" 0 NA NA NA NA NA NA
"MIR764" 0 NA NA NA NA NA NA
"MIR301B" 0 NA NA NA NA NA NA
"TSSK1B" 0.368190807432744 0.792926587445977 2.48775166896553 0.318732210026291 0.749929587471772 NA NA
"TAS2R19" 0.295644221071556 -1.95343328613217 2.86814556689347 -0.681078850627503 0.495821598636136 NA NA
"TAS2R15P" 0.621619858223989 -2.26756854993676 1.82197303508688 -1.24456756838261 0.213290747900888 NA NA
"TAS2R50" 0.0796867657836594 0 5.20119495300769 0 1 NA NA
"TAS2R13" 0.406532052888834 -1.0376309702163 2.14692790629345 -0.483309647787715 0.628875890763436 NA NA
"RNU6-1168P" 0 NA NA NA NA NA NA
"SNORD67" 0.0433679758346574 0 5.20119495300769 0 1 NA NA
"RNU6-696P" 1.32173813364542 -1.21372214824928 1.31480617984118 -0.923118682326159 0.355945359702962 NA NA
"RNA5SP372" 0.372115440075548 0.367327079822417 2.24998140535827 0.163257829130337 0.870315435843439 NA NA
"RNU6-1320P" 0 NA NA NA NA NA NA
"RNU6-910P" 0 NA NA NA NA NA NA
"RNU6-1106P" 0 NA NA NA NA NA NA
"RNU1-82P" 0.0396598783360183 0 5.20119495300769 0 1 NA NA
"RNA5SP377" 0 NA NA NA NA NA NA
"RNU6-576P" 0 NA NA NA NA NA NA
"RNU6-1319P" 0.244980373312268 0.885926357458858 2.98637648005355 0.296655951912323 0.766729189161168 NA NA
"SNORD66" 0.0404468459069969 0 5.20119495300769 0 1 NA NA
"RNU6-205P" 0 NA NA NA NA NA NA
"SNORD91A" 3.3605008850562 -0.787557201217961 0.80739616237534 -0.975428467359798 0.329347768498742 NA NA
"RNU6-763P" 0 NA NA NA NA NA NA
"RNU1-77P" 0.984669142680841 -1.74992972963299 1.57652369229285 -1.10999266182163 0.267002188639219 NA NA
"RNA5SP86" 0 NA NA NA NA NA NA
"RNU1-149P" 1.73895645501852 -0.189187945680952 0.883301404351398 -0.214182774700637 0.830404528201836 NA NA
"RNA5SP207" 0.0396433449721266 0.8858434817607 5.20119495300769 0.170315377478486 0.864762118460085 NA NA
"RNU6-440P" 0 NA NA NA NA NA NA
"RNU6-258P" 0 NA NA NA NA NA NA
"RNU6-328P" 0 NA NA NA NA NA NA
"RNU6-298P" 3.22953227296267 0.532151025050251 0.695503218481827 0.76513093097089 0.444193583031618 NA NA
"RNU6-127P" 0 NA NA NA NA NA NA
"RNA5SP91" 0 NA NA NA NA NA NA
"RNU6-1321P" 0.0822738348808511 -0.556691099359339 5.20119495300769 -0.107031384977681 0.914764081149463 NA NA
"SNORA48B" 0 NA NA NA NA NA NA
"RNU6-913P" 0 NA NA NA NA NA NA
"RNU6-816P" 0 NA NA NA NA NA NA
"RNU6-604P" 0 NA NA NA NA NA NA
"RNU6-220P" 0 NA NA NA NA NA NA
"RNU6-907P" 0.0838771405380678 -0.556691099359342 5.20119495300769 -0.107031384977682 0.914764081149462 NA NA
"RNU6-747P" 0.0399004315691108 0.8858434817607 5.20119495300769 0.170315377478486 0.864762118460085 NA NA
"SNORD17" 1.18555516128637 1.4981194889055 1.17466282097892 1.27536128849044 0.202181393922589 NA NA
"RNA5SP18" 0 NA NA NA NA NA NA
"RNA5SP244" 1.79613570025205 0.700565180425063 0.971253727381955 0.721299862924036 0.47072504130213 NA NA
"RNU6-930P" 0 NA NA NA NA NA NA
"RNA5SP219" 0 NA NA NA NA NA NA
"RNU6-360P" 0.0419370968327329 0 5.20119495300769 0 1 NA NA
"RNU6-278P" 0 NA NA NA NA NA NA
"RNU6-750P" 0.0433821141705393 0 5.20119495300769 0 1 NA NA
"RNA5SP376" 0 NA NA NA NA NA NA
"RNU6-1176P" 0.210236359287445 1.88400794686061 3.91295319077633 0.481479806940093 0.630175528028127 NA NA
"RNA5SP176" 0.0434643257749089 -0.556708446099217 5.20119495300769 -0.107034720122784 0.91476143528776 NA NA
"RNU6-308P" 0 NA NA NA NA NA NA
"RNU6-724P" 0 NA NA NA NA NA NA
"SNORD65C" 0.0426056900480991 -0.556708446099217 5.20119495300769 -0.107034720122784 0.91476143528776 NA NA
"RNA5SP185" 0 NA NA NA NA NA NA
"RNU6-788P" 0 NA NA NA NA NA NA
"RNA5SP292" 0 NA NA NA NA NA NA
"RNA5SP256" 0 NA NA NA NA NA NA
"RNU6-578P" 0 NA NA NA NA NA NA
"SNORD89" 0.245586168328652 -0.0758731842142257 3.8648159034382 -0.0196317718902801 0.984337118409981 NA NA
"RNA5SP339" 0 NA NA NA NA NA NA
"RNU6-239P" 0.304980268655194 -1.01644339325912 3.20448526167641 -0.317193967285522 0.75109642717203 NA NA
"SNORD28B" 0 NA NA NA NA NA NA
"SNORD72" 0.329431222440751 -0.0758643069933147 2.3345923898814 -0.0324957398653941 0.974076713332081 NA NA
"RNU6-821P" 0 NA NA NA NA NA NA
"RNU6-1009P" 0 NA NA NA NA NA NA
"RNU6-1154P" 0.0434643257749089 -0.556708446099217 5.20119495300769 -0.107034720122784 0.91476143528776 NA NA
"SNORD12" 0.208920699486156 -0.0758835466525752 4.02656299983678 -0.0188457368370124 0.984964167571606 NA NA
"RNU6-679P" 0 NA NA NA NA NA NA
"RNA5SP23" 0 NA NA NA NA NA NA
"SNORD70B" 0 NA NA NA NA NA NA
"RNA5SP109" 0 NA NA NA NA NA NA
"RNU6-1307P" 0 NA NA NA NA NA NA
"RNU6-1228P" 0.119783135572501 0 5.2011949529438 0 1 NA NA
"RNU6-129P" 0 NA NA NA NA NA NA
"RNU6-882P" 0 NA NA NA NA NA NA
"RNU6-316P" 0 NA NA NA NA NA NA
"RNU6-244P" 0.0778508749413555 0 5.20119495300769 0 1 NA NA
"RNA5SP297" 0 NA NA NA NA NA NA
"RNU6-780P" 0 NA NA NA NA NA NA
"RNA5SP213" 0 NA NA NA NA NA NA
"RNA5SP210" 0 NA NA NA NA NA NA
"RNU6-739P" 0 NA NA NA NA NA NA
"RNU6-823P" 0 NA NA NA NA NA NA
"RNU6-700P" 0 NA NA NA NA NA NA
"RNU6-1300P" 0.203085714069051 -0.0758795261225724 3.54188691488447 -0.0214234750984554 0.982907847440977 NA NA
"RNU6-1242P" 0.0784506561637507 0 5.20119495300769 0 1 NA NA
"RNU6-837P" 0 NA NA NA NA NA NA
"RNU6-550P" 0 NA NA NA NA NA NA
"RNU6-1177P" 0.121488208911321 -1.03757643556337 5.20119495300769 -0.199488087821698 0.841880960634437 NA NA
"RNA5SP332" 0 NA NA NA NA NA NA
"RNU6-1246P" 0 NA NA NA NA NA NA
"RNU6-1000P" 0 NA NA NA NA NA NA
"RNA5SP171" 0 NA NA NA NA NA NA
"RNU6-401P" 0.0791482434840245 0.885860828500577 5.20119495300769 0.170318712623589 0.864759495716639 NA NA
"RNU6-269P" 0 NA NA NA NA NA NA
"SNORD115-45" 0 NA NA NA NA NA NA
"RNU6-159P" 0 NA NA NA NA NA NA
"SNORD113-2" 0.0796612199374669 -0.556691099359339 5.20119495300769 -0.107031384977681 0.914764081149463 NA NA
"RNU6-817P" 3.87778250370652 -0.0772518505495038 0.619432149355279 -0.124713983008324 0.900749986993282 NA NA
"RNU6-1055P" 0 NA NA NA NA NA NA
"RNU6-796P" 0 NA NA NA NA NA NA
"RNU6-1275P" 0 NA NA NA NA NA NA
"RNA5SP323" 0 NA NA NA NA NA NA
"RNU6-1248P" 0 NA NA NA NA NA NA
"SNORA74B" 2.08154674889587 0.915076074697911 0.940709358568496 0.972751112086743 0.330677015532283 NA NA
"RNU6-663P" 0 NA NA NA NA NA NA
"RNY4P18" 0 NA NA NA NA NA NA
"RNU6-932P" 0 NA NA NA NA NA NA
"SNORD115" 0 NA NA NA NA NA NA
"RNU11-3P" 0 NA NA NA NA NA NA
"SNORD77B" 0 NA NA NA NA NA NA
"RNY4P36" 0.467242255427629 -0.0921034017362526 1.99958317179756 -0.0460613006927113 0.963261390823984 NA NA
"RNU6-1111P" 5.36056203809239 -0.0286681656683612 0.570196685906362 -0.05027767852209 0.959901111227797 NA NA
"RNU1-119P" 0 NA NA NA NA NA NA
"RNA5SP105" 0 NA NA NA NA NA NA
"RNU11-6P" 0 NA NA NA NA NA NA
"RNA5SP252" 0 NA NA NA NA NA NA
"RNU6-1269P" 0 NA NA NA NA NA NA
"RNU6-243P" 0 NA NA NA NA NA NA
"SNORA53" 0.205594127983749 -1.03759108530396 4.04690988056994 -0.256390954067361 0.797648972085173 NA NA
"RNU6-131P" 0.12242151601778 0 5.20119495300769 0 1 NA NA
"SNORD90" 0.0877313225613882 -0.556691099359339 5.20119495300769 -0.107031384977681 0.914764081149463 NA NA
"RNU6-241P" 0.0399004315691108 0.8858434817607 5.20119495300769 0.170315377478486 0.864762118460085 NA NA
"RNU11-4P" 0.868882313232883 0.239357841796734 1.28500660325234 0.186269736817633 0.852233238636458 NA NA
"SNORD69" 0.248878469014502 -0.0758720392514147 3.3749320470328 -0.0224810568610175 0.982064222616877 NA NA
"RNA5SP286" 0 NA NA NA NA NA NA
"RNU6-644P" 0 NA NA NA NA NA NA
"RNU6-695P" 0 NA NA NA NA NA NA
"RNU6-460P" 0.0382869879839473 0 5.20119495300769 0 1 NA NA
"RNU6-952P" 0 NA NA NA NA NA NA
"RNU6-754P" 0 NA NA NA NA NA NA
"RNU6-1158P" 0.194007160218315 0 4.06399597393993 0 1 NA NA
"RNU1-101P" 0.169246444687411 -0.55669314949004 4.2643020989782 -0.130547305647842 0.896133429846426 NA NA
"RNU6-400P" 0 NA NA NA NA NA NA
"RNU6-530P" 0.244924679397751 0.405028410972465 3.39515635950441 0.119295952258172 0.905040890230448 NA NA
"RNU6-1197P" 0.118269336809574 0 5.20119495297658 0 1 NA NA
"RNU6-1109P" 0 NA NA NA NA NA NA
"SNORD19" 0.492166579110975 -0.0872212047932235 1.87358395221158 -0.0465531340030252 0.962869385148868 NA NA
"RNU6-332P" 0 NA NA NA NA NA NA
"RNU6-1093P" 0.162387941500789 0 4.31908324326867 0 1 NA NA
"RNA5SP465" 0.0396433449721266 0.8858434817607 5.20119495300769 0.170315377478486 0.864762118460085 NA NA
"RNA5SP300" 0 NA NA NA NA NA NA
"RNA5SP299" 0 NA NA NA NA NA NA
"RNU6-972P" 0 NA NA NA NA NA NA
"RNU6-1268P" 0 NA NA NA NA NA NA
"RNU11-5P" 0 NA NA NA NA NA NA
"RNU6-1250P" 0 NA NA NA NA NA NA
"RNU6-918P" 0.0845270149065341 -0.556691099359339 5.20119495300769 -0.107031384977681 0.914764081149463 NA NA
"RNA5SP212" 0 NA NA NA NA NA NA
"RNU6-466P" 0.123363040400185 -0.556673752619462 5.20119495300769 -0.107028049832578 0.91476672701211 NA NA
"RNA5SP63" 0 NA NA NA NA NA NA
"SNORD115-47" 0 NA NA NA NA NA NA
"SNORD70" 0.49832241470956 -0.562364274692395 1.97683457426028 -0.284477154545331 0.776044739163915 NA NA
"RNU6-808P" 0 NA NA NA NA NA NA
"RNA5SP474" 1.59884479323579 0.715846544457144 1.00387656031622 0.713082238150526 0.475794869797762 NA NA
"RNU6-510P" 0.0382869879839473 0 5.20119495300769 0 1 NA NA
"RNA5SP496" 0 NA NA NA NA NA NA
"RNU6-337P" 0 NA NA NA NA NA NA
"RNU6-995P" 0 NA NA NA NA NA NA
"RNA5SP354" 0 NA NA NA NA NA NA
"RNU1-78P" 0 NA NA NA NA NA NA
"RNU6-192P" 0 NA NA NA NA NA NA
"RNA5SP35" 0.165252170026179 0 4.29282416688979 0 1 NA NA
"RNU6-630P" 0 NA NA NA NA NA NA
"RNU6-381P" 0 NA NA NA NA NA NA
"RNU6-1326P" 0 NA NA NA NA NA NA
"RNU6-1254P" 0.206257841649803 -1.03760836608579 3.52573431446298 -0.294295676741552 0.768531975920127 NA NA
"RNA5SP482" 0 NA NA NA NA NA NA
"RNU6-903P" 0 NA NA NA NA NA NA
"RNA5SP467" 0.0877277780332153 0.404958145556669 5.20119495300769 0.0778586746344693 0.937940472441651 NA NA
"RNU6-587P" 0 NA NA NA NA NA NA
"SNORA40C" 0 NA NA NA NA NA NA
"SNORA26" 1.96528101368348 -0.550716234508872 0.938615242973686 -0.58673267734723 0.557383257656727 NA NA
"RNA5SP525" 0 NA NA NA NA NA NA
"RNU6-876P" 0.0404468459069969 0 5.20119495300769 0 1 NA NA
"RNU6-279P" 0 NA NA NA NA NA NA
"RNA5SP53" 0 NA NA NA NA NA NA
"RNU1-56P" 1.14032141436586 0.183155572700022 1.35998761398222 0.134674441750038 0.89286928159279 NA NA
"SNORA3B" 2.04510909367598 -0.631658084606384 1.03125831328399 -0.612511992843868 0.540199065750495 NA NA
"RNU1-139P" 0 NA NA NA NA NA NA
"SNORD30" 0 NA NA NA NA NA NA
"RNU6-1239P" 0 NA NA NA NA NA NA
"SNORD58" 0.440335348306956 1.26985982646142 2.24066432442497 0.566733630119859 0.570895168672926 NA NA
"RNU6-493P" 0 NA NA NA NA NA NA
"RNA5SP397" 0 NA NA NA NA NA NA
"RNA5SP241" 0 NA NA NA NA NA NA
"KRTAP16-1" 0 NA NA NA NA NA NA
"KRTAP29-1" 0 NA NA NA NA NA NA
"KRTAP9-6" 0 NA NA NA NA NA NA
"CTAGE1" 0.372569205653683 -0.0564198645804414 2.42641782650344 -0.023252328582561 0.981448997700482 NA NA
"DEFB117" 0 NA NA NA NA NA NA
"LINC02693" 3.74201628274768 0.805246509419162 0.717989837896626 1.12152911770751 0.262062704392455 NA NA
"KRTAP4-11" 0 NA NA NA NA NA NA
"KRTAP4-9" 0.283484151572145 -0.556716303046063 2.93462367618653 -0.189706198980001 0.849539362941026 NA NA
"KRTAP2-3" 1.31321358333325 -0.892491603105888 1.41142172104827 -0.632335176507718 0.527167882421326 NA NA
"KRTAP2-1" 0 NA NA NA NA NA NA
"LINC02656" 0.491273964119026 -0.953439274148193 1.961947993508 -0.485965620548089 0.626991541430361 NA NA
"EWSAT1" 0.330895185048308 1.31868975459158 2.48756717384679 0.530112219061143 0.596034127651219 NA NA
"HMGN2P8" 0 NA NA NA NA NA NA
"ST13P5" 7.75260778342445 0.0640837374972568 0.47636394855796 0.134526841695829 0.892985987395285 NA NA
"OR2A42" 0.325688979321368 -0.556699618950059 3.21439329111227 -0.173189640635862 0.862502366173852 NA NA
"TTTY2" 0 NA NA NA NA NA NA
"TTTY2B" 0 NA NA NA NA NA NA
"KRTAP3-3" 0 NA NA NA NA NA NA
"KRTAP3-2" 0 NA NA NA NA NA NA
"KRTAP3-1" 0.27263280658816 0.885927888904704 5.20119495289574 0.170331605895962 0.864749356517939 NA NA
"RPL23AP4" 1.73061108357818 0.505374732619404 0.925990931357677 0.545766395226387 0.585226525693873 NA NA
"KRTAP12-4" 0 NA NA NA NA NA NA
"KRTAP10-3" 0 NA NA NA NA NA NA
"KRTAP6-3" 0 NA NA NA NA NA NA
"HNRNPA1P40" 1.09042062943821 1.12596403188292 1.24248064416866 0.906222593621403 0.36481804663046 NA NA
"BTF3P12" 0.489178244385353 -1.53895358794324 2.24870012849476 -0.684374749857547 0.49373855626808 NA NA
"PTTG3P" 0.292404736024439 -1.03761561623771 2.91171665722293 -0.356358718374523 0.721571940710536 NA NA
"RPS15AP36" 0.253225596291756 -1.03760613503261 3.36916213048809 -0.307971565287151 0.758103969055167 NA NA
"VN2R17P" 0 NA NA NA NA NA NA
"PABPN1P1" 1.52194802224458 2.09341163134878 1.13184459402075 1.84955747671346 0.0643773564739819 NA NA
"KLK9" 0 NA NA NA NA NA NA
"SYT3" 2.11421765724761 0.219164282128178 0.83732694724713 0.261742779028815 0.793519757026836 NA NA
"CFL1P4" 0.480889399260918 0.792422513264445 2.02446901653165 0.391422396091808 0.695485040537216 NA NA
"KIAA1191P3" 0 NA NA NA NA NA NA
"CGB8" 0 NA NA NA NA NA NA
"NDUFA3P3" 0 NA NA NA NA NA NA
"AURKAP1" 5.51130480752682 0.446304588058091 0.549563960901775 0.812106724257816 0.416730395092637 NA NA
"RPL23AP80" 0 NA NA NA NA NA NA
"RPL17P8" 0.124231626316139 -0.556673752619466 5.20119495300769 -0.107028049832579 0.914766727012109 NA NA
"EEF1A1P32" 0.121778201206497 -0.556673752619461 5.20119495300769 -0.107028049832578 0.91476672701211 NA NA
"OR5S1P" 0 NA NA NA NA NA NA
"HNRNPA1P34" 0.0840066916988574 0.404958145556669 5.20119495300769 0.0778586746344693 0.937940472441651 NA NA
"TPM3P1" 0 NA NA NA NA NA NA
"RPL5P5" 3.66054862724307 0.168531734732862 0.74243439074409 0.226998825531175 0.820424655423869 NA NA
"EEF1B2P7" 0.159610096635304 0 5.04552918988458 0 1 NA NA
"C1orf220" 6.85998981897658 -0.162055891118501 0.537370602232922 -0.301571932750162 0.762978406795659 NA NA
"PFN1P11" 0.257513629983984 -1.95468732705392 3.3199088173747 -0.588777413651873 0.556010599155436 NA NA
"RPL29P7" 0 NA NA NA NA NA NA
"KRT8P40" 0.0886507384321771 -0.556691099359338 5.20119495300769 -0.107031384977681 0.914764081149463 NA NA
"HMGB3P6" 0.405478505280765 0.885945266500227 2.7755642366955 0.319194654112925 0.749578910511098 NA NA
"LPAL2" 0.5717150752407 -0.546935755975902 2.02144774492988 -0.270566358862209 0.78672457272517 NA NA
"CHP1P2" 0.040026887447641 0 5.20119495300769 0 1 NA NA
"RPL31P11" 0.0392478119149137 0 5.20119495300769 0 1 NA NA
"ARPC1BP1" 0 NA NA NA NA NA NA
"PPP1R14BP2" 7.11353566690561 -0.10783105776148 0.481493074196363 -0.223951420155847 0.82279510420543 NA NA
"VPS26CP1" 0 NA NA NA NA NA NA
"ACKR1" 2.72498418158594 -0.247561136994416 0.787444320608163 -0.314385576878907 0.753228209218821 NA NA
"SCYL2P1" 0.552418532482332 -0.716123479224581 2.08822806228026 -0.342933557957555 0.731648445285534 NA NA
"PHB1P1" 0 NA NA NA NA NA NA
"KRT18P68" 0.0433644313064845 0.8858434817607 5.20119495300769 0.170315377478486 0.864762118460085 NA NA
"NPM1P46" 1.07535497644833 -0.103394839574844 1.26752095863402 -0.0815724890942007 0.934986678889766 NA NA
"AHCYP5" 0 NA NA NA NA NA NA
"BTF3L4P3" 2.7451919788475 -0.39323310572884 0.810411416685456 -0.48522651289532 0.627515677037906 NA NA
"RPL7AP37" 0 NA NA NA NA NA NA
"RNF11P1" 0 NA NA NA NA NA NA
"COX5BP2" 0 NA NA NA NA NA NA
"TUBB8P8" 0.0399004315691108 0.8858434817607 5.20119495300769 0.170315377478486 0.864762118460085 NA NA
"MEMO1P2" 0 NA NA NA NA NA NA
"CHCHD2P4" 0.0404468459069969 0 5.20119495300769 0 1 NA NA
"LIN28AP1" 0 NA NA NA NA NA NA
"RPL23AP46" 0.0407665521991756 0 5.20119495300769 0 1 NA NA
"TXNL4AP1" 0 NA NA NA NA NA NA
"RPL32P31" 0.534602252439694 0.932139063098968 1.68625230625997 0.552787420742754 0.58040898318751 NA NA
"EEF1DP5" 1.39367108104428 0.688472646709502 1.10647057560298 0.622224089722686 0.533794527918548 NA NA
"YWHAZP4" 2.44834681310528 -1.31283066775217 0.927686546289597 -1.41516622506062 0.157019764750486 NA NA
"PPP1R14BP5" 0.0452827625975198 -0.556708446099216 5.20119495300769 -0.107034720122784 0.91476143528776 NA NA
"ARF1P2" 0.288933457485921 -0.0758659257529855 2.62104032259111 -0.0289449670419362 0.976908482117704 NA NA
"ELK2AP" 0 NA NA NA NA NA NA
"RPL23AP60" 0 NA NA NA NA NA NA
"JPT1P1" 0.0452827625975198 -0.556708446099216 5.20119495300769 -0.107034720122784 0.91476143528776 NA NA
"CNN2P9" 0.0851371792864302 0 5.20119495300769 0 1 NA NA
"RPL7AP60" 4.41346501466615 -0.0819339450501714 0.616119606022405 -0.132983830167534 0.894206168567684 NA NA
"ZCCHC10P1" 0.659042552342387 -0.412287131685153 1.71346171262727 -0.240616483372125 0.809852373592415 NA NA
"RPL32P10" 0.286562821114914 0.788876140034347 2.55916694737361 0.308255051841751 0.757888265198189 NA NA
"GAPDHP36" 0 NA NA NA NA NA NA
"CEND1P1" 0 NA NA NA NA NA NA
"RPL8P4" 2.99143079102586 -0.387870645989355 0.742729705734994 -0.522223149275447 0.601514969910853 NA NA
"SAR1AP2" 0 NA NA NA NA NA NA
"LINGO4" 0 NA NA NA NA NA NA
"RPL28P1" 0.761687259029901 -1.98029283068369 1.71466794523574 -1.15491330912553 0.248125928672872 NA NA
"RPL13P6" 0.287800892710351 -1.03760368372055 3.27817223404713 -0.316518965338057 0.751608632305524 NA NA
"PRDX2P4" 0.121555395387716 0.885878175240456 5.20119495300769 0.170322047768692 0.864756872974681 NA NA
"RPL17P41" 0.483403544446739 -1.03763048483103 2.1038748909074 -0.493199709410239 0.621871483190346 NA NA
"RPL36AP48" 5.10976308657368 -0.129780190220896 0.559184472583833 -0.232088329672709 0.81646940900248 NA NA
"OR10N1P" 0 NA NA NA NA NA NA
"OR10D5P" 0 NA NA NA NA NA NA
"RPS7P8" 9.05491881047089 -0.346006840380702 0.426409602754171 -0.811442420962967 0.417111646293323 0.620952583287779 NA
"SAE1P1" 0.0443633467267308 -0.556708446099217 5.20119495300769 -0.107034720122784 0.91476143528776 NA NA
"FAM24B" 1.54786205020266 2.10496187025354 1.11716324899867 1.88420257481639 0.0595375794120533 NA NA
"COPS5P1" 0 NA NA NA NA NA NA
"YBX1P4" 3.45866636233572 0.281617734389391 0.668345681717091 0.421365383353519 0.673488292804425 NA NA
"CDK7P1" 0.0404468459069969 0 5.20119495300769 0 1 NA NA
"NUDCP1" 1.6864221643597 -0.658821228285177 1.17696358020354 -0.559763478978036 0.575640777378104 NA NA
"ASIC3" 6.73197912882459 -1.34694687555097 0.584783127122992 -2.303327187598 0.0212604410618109 NA NA
"FABP5P10" 0 NA NA NA NA NA NA
"GIMAP1" 1.27398484551376 -0.0742712157332808 1.14303717003623 -0.0649770783315179 0.94819225052083 NA NA
"STRADBP1" 0.0434643257749089 -0.556708446099217 5.20119495300769 -0.107034720122784 0.91476143528776 NA NA
"RPL32P17" 0.039668144832752 0 5.20119495300769 0 1 NA NA
"KRT18P64" 0.03921437403047 -0.556708446099217 5.20119495300769 -0.107034720122784 0.91476143528776 NA NA
"NCLP1" 0.16803818325834 -0.0759060481081005 4.95783904469853 -0.0153103090729151 0.98778461799705 NA NA
"CCDC183" 7.76189489694319 0.132895055589688 0.45571014020777 0.291621897044243 0.770575731402106 NA NA
"ARHGEF35" 3.0238084132507 0.203520811406501 0.718855317934116 0.283117904714664 0.777086456889757 NA NA
"OR2F1" 0.121147445886748 1.74264021974356 5.1706059050407 0.337028242288724 0.736095610052748 NA NA
"CSH2" 0.040026887447641 0 5.20119495300769 0 1 NA NA
"TOMM40P4" 0.295394861102154 -0.0758652956437511 2.90062586950838 -0.0261548021208986 0.979133866219466 NA NA
"NOC2LP1" 0.284684043829913 0 3.23765501791992 0 1 NA NA
"RPL12P38" 6.76251742842031 -0.0772200559221825 0.458683064598466 -0.168351661271343 0.866306633966371 NA NA
"TCL1B" 0.03921437403047 -0.556708446099217 5.20119495300769 -0.107034720122784 0.91476143528776 NA NA
"PPP1R2P10" 0.42281737241707 -0.573394777774528 2.1293674676731 -0.269279392345143 0.787714689207352 NA NA
"RPL23AP62" 0 NA NA NA NA NA NA
"ST13P10" 0.198254334000185 0.88591769858468 4.0888825401722 0.216664990955541 0.828469433067746 NA NA
"EEF1A1P16" 3.30431689175649 -0.593436518901103 0.732221465325687 -0.81046042352384 0.417675602290642 NA NA
"YWHAZP2" 6.54274174427768 -0.383720440662669 0.532344738303363 -0.720811934547574 0.471025231559111 NA NA
"PTMAP10" 0.536661179670138 -1.2770223861403 1.82522082995639 -0.699653633785677 0.484143639092231 NA NA
"NPM1P32" 1.61410022842276 1.1260633283628 0.964575079121623 1.16741905605547 0.243041179210895 NA NA
"H3P4" 0 NA NA NA NA NA NA
"RBMS2P1" 4.03441777099328 0.371789344666819 0.629994882008107 0.590146611162526 0.555092361764575 NA NA
"RPL12P42" 0.86033353658333 0.825518773954592 1.5705924086745 0.525609807735726 0.599159340888132 NA NA
"YWHAZP5" 6.80267119387081 -0.155448789525494 0.490830025859139 -0.316705949790663 0.751466733751479 NA NA
"VDAC2P3" 0 NA NA NA NA NA NA
"NIP7P2" 0.2087543666596 -0.556708795473459 3.51798097202848 -0.158246676119018 0.874262424865389 NA NA
"TSGA13" 0.0434643257749089 -0.556708446099217 5.20119495300769 -0.107034720122784 0.91476143528776 NA NA
"RPS6P26" 3.58724318488704 0.572529757260789 0.695081095638784 0.823687711913142 0.410117023317417 NA NA
"RPL6P25" 0.157755995954921 1.7471682759705 5.03105385990639 0.347276798186177 0.728383379768454 NA NA
"RPL7AP9" 0 NA NA NA NA NA NA
"IFITM9P" 0.117948207921414 -0.556673752619461 5.20119495300769 -0.107028049832578 0.91476672701211 NA NA
"MARCKSL1P1" 0 NA NA NA NA NA NA
"RPL23AP45" 0 NA NA NA NA NA NA
"PGK1P2" 2.06606429843815 -0.485396490881567 0.827596752926606 -0.58651328580625 0.557530636049012 NA NA
"RPL31P39" 0.338707776117664 -1.54402329224395 2.56451126703479 -0.602073117046283 0.547125468206203 NA NA
"RPL28P5" 4.61965409433314 -0.234092091480064 0.589553886032449 -0.397066488791119 0.691318431000354 NA NA
"RPL22P10" 0 NA NA NA NA NA NA
"HMGB3P11" 0.0433821141705393 0 5.20119495300769 0 1 NA NA
"RPL31P37" 0.0804737333546379 0 5.20119495300769 0 1 NA NA
"RPS12P32" 5.17345627053188 -0.0710378232125913 0.59139963515377 -0.120118138378832 0.904389564074185 NA NA
"RPL18AP13" 1.21570520512953 -0.908355536323899 1.44166066180251 -0.630075828793288 0.52864497321864 NA NA
"HNRNPCP6" 0.866543587248105 -0.971970442146343 1.67118731805165 -0.581604725961846 0.560832958892405 NA NA
"RPL18P11" 0.200240387151881 -1.03760770532771 3.56167991924656 -0.291325365797385 0.770802489273796 NA NA
"RPL9P18" 1.50691678898363 -1.30324531996788 1.11504370299547 -1.16878407228956 0.242490639194681 NA NA
"CYCSP19" 0 NA NA NA NA NA NA
"RPL7AP34" 2.80123648910823 -0.0807591537007393 0.730528146407529 -0.110548996774297 0.911973994151111 NA NA
"SLC25A5P6" 0 NA NA NA NA NA NA
"NPM1P50" 0.0433821141705393 0 5.20119495300769 0 1 NA NA
"CLNS1AP1" 0.700851493934131 1.33985611296092 1.5155392415832 0.884078799280215 0.376653676882701 NA NA
"ATF4P1" 1.20620941586586 -0.0716937249720053 1.22635808816999 -0.0584606777283042 0.953381683525789 NA NA
"RPL21P18" 0.206952593617872 1.31800236804867 3.47734039470259 0.379025984932775 0.704668567799296 NA NA
"PCNPP3" 0 NA NA NA NA NA NA
"GAPDHP44" 1.27852659469146 1.15053063543566 1.22458037001798 0.939530522948659 0.347458428587133 NA NA
"CNN2P8" 0 NA NA NA NA NA NA
"NAA50P2" 0.03921437403047 -0.556708446099217 5.20119495300769 -0.107034720122784 0.91476143528776 NA NA
"RPL36P12" 0.979307352456994 0.951349940505859 1.4677117849143 0.648185802065636 0.51686478376781 NA NA
"RPS3P6" 2.38435339887102 -0.577249210853015 0.82823898211557 -0.696959722154767 0.485828000759317 NA NA
"ST13P11" 0.705165622726731 1.81427354171768 1.65973484887614 1.09311047059485 0.274345299294651 NA NA
"RANP6" 0.544241536668418 -0.0765293544074207 1.78727870141493 -0.0428189259721133 0.965845877080892 NA NA
"NAP1L1P3" 3.61092595603473 -0.224617098024741 0.712563793203374 -0.315223844050455 0.752591702809076 NA NA
"LINC00671" 0.289277368101563 -1.03760312750649 3.28096700551579 -0.316249180733037 0.751813380946499 NA NA
"GAPDHP71" 0.200348601202471 0.885914097924014 4.72348777299874 0.187555073813938 0.851225447043565 NA NA
"PP1P" 0.124977298319974 -1.03757643556337 5.20119495300769 -0.199488087821698 0.841880960634436 NA NA
"EIF4E2P1" 0.0382869879839473 0 5.20119495300769 0 1 NA NA
"RPSAP46" 0.0433821141705393 0 5.20119495300769 0 1 NA NA
"RPL12P18" 0 NA NA NA NA NA NA
"MAGEA12" 0.0799273190167518 0.885860828500578 5.20119495300769 0.170318712623589 0.864759495716638 NA NA
"PTPRCAP" 8.4507326445198 -0.110411003741578 0.427835857061592 -0.258068607198772 0.796353958961761 0.893230961542371 NA
"CISD1P1" 0 NA NA NA NA NA NA
"ANXA2P1" 1.56974651536377 0.193762426437146 0.954330921961172 0.203034840408357 0.839107800600395 NA NA
"C1QBPP2" 0.453810869097052 0.964720053730779 1.96046698931541 0.492086864501431 0.622657937714712 NA NA
"RBM22P2" 8.70450348363926 0.208967635627103 0.461545505292102 0.452756300800399 0.650724233617155 0.804152268858237 NA
"HNRNPA1P33" 0.325234971873386 0.405036411898683 2.35891469529553 0.171704560875585 0.863669800010922 NA NA
"PVRIG" 1.04344396332248 0.611948759772065 1.24606132880873 0.491106453289186 0.623351157477856 NA NA
"KRTAP4-12" 0 NA NA NA NA NA NA
"KRTAP2-4" 0 NA NA NA NA NA NA
"RPL7AP17" 0.0401636681798034 0 5.20119495300769 0 1 NA NA
"RBMX2P2" 0.0426056900480991 -0.556708446099217 5.20119495300769 -0.107034720122784 0.91476143528776 NA NA
"KRT222" 0.456980588509026 0.834751132334258 2.07189215977716 0.402893137268322 0.687026840142801 NA NA
"ABRAXAS1P1" 0.0851194964223754 0.885860828500578 5.20119495300769 0.170318712623589 0.864759495716638 NA NA
"RPL17P34" 7.73856025444204 0.302293410187306 0.455877487850638 0.663102298849089 0.507265038452727 NA NA
"VTI1BP2" 0 NA NA NA NA NA NA
"ATP6V0CP3" 0.039668144832752 0 5.20119495300769 0 1 NA NA
"YBX2P1" 0 NA NA NA NA NA NA
"OR5AC1" 0 NA NA NA NA NA NA
"H2AZP1" 0.167740131759442 -0.556667450419783 4.96369369493579 -0.112147824711207 0.910706197936266 NA NA
"RPS23P2" 0.779172965854498 0.919103478582015 1.45472357990556 0.6318062697806 0.527513476200915 NA NA
"GAPDHP28" 0 NA NA NA NA NA NA
"VDAC1P7" 0 NA NA NA NA NA NA
"OR6C69P" 0 NA NA NA NA NA NA
"AKR1B1P2" 0.374416998370676 -0.0758595670915519 2.52894065909461 -0.0299965785352633 0.97606978187761 NA NA
"FTH1P3" 7.34874494839173 -0.0770196223749532 0.458494556345298 -0.16798372261796 0.866596084576113 NA NA
"PPIAP82" 0.0382869879839473 0 5.20119495300769 0 1 NA NA
"RPL32P15" 2.85169407084444 -0.0702244798353601 0.661313196487332 -0.106189442775932 0.915432047030449 NA NA
"HMGB1P37" 0.124879269226818 -0.55667494753833 5.2011949529752 -0.107028279572543 0.914766544753026 NA NA
"RPL31P51" 0.235412621200137 -0.0758729595582562 3.91807757951342 -0.0193648436046738 0.984550055885717 NA NA
"TTLL13" 1.10733009252418 0.699731216956913 1.20959977813667 0.57848160160447 0.562939015387446 NA NA
"CFL1P2" 1.6624727910781 0.393611411761781 1.2518963339677 0.31441214506499 0.753208033097073 NA NA
"KIAA1191P1" 0.166289172518098 2.40886477026429 4.8929138898794 0.492317016910279 0.622495252195527 NA NA
"NDUFAF4P2" 0.0433644313064845 0.8858434817607 5.20119495300769 0.170315377478486 0.864762118460085 NA NA
"EIF4A1P8" 0.703344609624545 0.328224735840529 1.81967049105022 0.180375918307658 0.856857458647925 NA NA
"ASS1P4" 0 NA NA NA NA NA NA
"FBLIM1P1" 0 NA NA NA NA NA NA
"NT5C3AP1" 1.20578674651877 -0.0823162838452208 1.10784533937179 -0.074303046571373 0.940769252921581 NA NA
"ACTN4P1" 0.666759358998531 -2.51870240471214 1.78340742631398 -1.41229781122865 0.15786229061741 NA NA
"RPL26P13" 0.124948417639517 0.885878175240456 5.20119495300769 0.170322047768692 0.864756872974681 NA NA
"TPT1P13" 0 NA NA NA NA NA NA
"LAP3P2" 0.16847844893515 -0.0758962349246562 4.26481308706306 -0.0177959111865607 0.98580166664502 NA NA
"PPIAP16" 2.31285973769329 -0.955757275185827 1.17349347051329 -0.814454702306757 0.415384512011684 NA NA
"GBP7" 0.121015149440228 0 5.20119495297701 0 1 NA NA
"IMPDH1P5" 0.040026887447641 0 5.20119495300769 0 1 NA NA
"RPL36P7" 0 NA NA NA NA NA NA
"RAC1P5" 0.119305816933028 -0.556673752619461 5.20119495300769 -0.107028049832578 0.91476672701211 NA NA
"FAM32CP" 0 NA NA NA NA NA NA
"SETP8" 0.499738327831209 -1.03762707908121 2.11919912790623 -0.489631703513574 0.624394538052163 NA NA
"RPL32P22" 0 NA NA NA NA NA NA
"MTHFD2P5" 0.0396433449721266 0.8858434817607 5.20119495300769 0.170315377478486 0.864762118460085 NA NA
"GNG5P1" 0 NA NA NA NA NA NA
"KRT8P41" 0.0843809303818528 -0.556691099359342 5.20119495300769 -0.107031384977682 0.914764081149462 NA NA
"TXN2P1" 2.14187305655872 0.514972215582113 0.9187598197577 0.56050798533824 0.575132994471368 NA NA
"RPL7AP43" 3.75783733660279 0.270918666578055 0.614178895421369 0.441107092082978 0.659135469425368 NA NA
"RARRES2P2" 0 NA NA NA NA NA NA
"VN1R64P" 0 NA NA NA NA NA NA
"PPIAP81" 0 NA NA NA NA NA NA
"RPL31P43" 0.0434643257749089 -0.556708446099217 5.20119495300769 -0.107034720122784 0.91476143528776 NA NA
"HMGN2P32" 0.124636245484747 0.885878175240456 5.20119495300769 0.170322047768692 0.864756872974682 NA NA
"HNRNPA1P64" 0 NA NA NA NA NA NA
"HNRNPA1P13" 0 NA NA NA NA NA NA
"GTF3C6P2" 0.405110490116242 -0.543785544186786 2.32189792678076 -0.2341987293734 0.814830701405819 NA NA
"LDHAP5" 0 NA NA NA NA NA NA
"CPLX3" 0.252144330312794 -0.919182187245926 3.32840488505721 -0.276162972651727 0.782422895263647 NA NA
"RPL29P5" 0.0404468459069969 0 5.20119495300769 0 1 NA NA
"PPIAP42" 0.958963290305299 -0.282580353240157 1.4974991090139 -0.188701516775015 0.850326762732301 NA NA
"GAPDHP25" 0.0434643257749089 -0.556708446099217 5.20119495300769 -0.107034720122784 0.91476143528776 NA NA
"KRT18P19" 0.03921437403047 -0.556708446099217 5.20119495300769 -0.107034720122784 0.91476143528776 NA NA
"NAA50P1" 0 NA NA NA NA NA NA
"AKR1B10P1" 0 NA NA NA NA NA NA
"OR4A45P" 0 NA NA NA NA NA NA
"SLC25A14P1" 0.0799809262296456 -0.556691099359339 5.20119495300769 -0.107031384977681 0.914764081149463 NA NA
"FAM220CP" 0 NA NA NA NA NA NA
"RPL21P70" 0.0821007650125363 0 5.20119495300769 0 1 NA NA
"BOLA3P3" 0 NA NA NA NA NA NA
"EEF1DP4" 0.0804264305351939 0 5.20119495297632 0 1 NA NA
"RPL7AP4" 0.126500446442318 -0.556673752619461 5.20119495300769 -0.107028049832578 0.91476672701211 NA NA
"VN1R37P" 0 NA NA NA NA NA NA
"SAPCD2P1" 0 NA NA NA NA NA NA
"SLC25A1P3" 0 NA NA NA NA NA NA
"HMGB3P30" 0.083011320806784 0.885860828500578 5.20119495300769 0.170318712623589 0.864759495716638 NA NA
"RPL22P22" 0.0419370968327329 0 5.20119495300769 0 1 NA NA
"RPL31P44" 0 NA NA NA NA NA NA
"RSU1P3" 0.325859064067166 0.885936799536056 2.59726926965554 0.341103177050854 0.733025909568968 NA NA
"RPL21P58" 0 NA NA NA NA NA NA
"RPS16P8" 0 NA NA NA NA NA NA
"PGGT1BP1" 0 NA NA NA NA NA NA
"RPL21P86" 4.93158861045802 -0.673185902874666 0.70010979305796 -0.961543331559904 0.336279049059936 NA NA
"OLA1P2" 4.90135918773541 -0.245449898780986 0.58342187355533 -0.420707398722013 0.673968757804876 NA NA
"SLC25A5P3" 0 NA NA NA NA NA NA
"SNRPA1P2" 1.02861071157331 -0.075134294217816 1.28752397207912 -0.0583556468439868 0.953465343221889 NA NA
"LDHBP2" 0.535062043906833 -0.571967269631669 2.09429172166016 -0.273107735525147 0.784770400605584 NA NA
"RPS7P14" 2.3284230699385 0.910243729841909 0.911001433777686 0.999168273607831 0.31771318212612 NA NA
"CTBP2P6" 0.164473468951934 0 4.99359913794805 0 1 NA NA
"CAPZA1P3" 0.0381543460698251 0 5.20119495300769 0 1 NA NA
"SETP22" 0.0861543590347824 -0.556691099359342 5.20119495300769 -0.107031384977682 0.914764081149462 NA NA
"RPL13AP9" 1.11508805384336 0.510644724248368 1.32521407405661 0.385329988750598 0.699992945880185 NA NA
"EEF1A1P15" 0.665181754175484 -2.52361802565261 1.73381047302058 -1.45553280760616 0.145521814481661 NA NA
"RHOG2P" 0.0416036693455106 0 5.20119495300769 0 1 NA NA
"SLC16A14P1" 0 NA NA NA NA NA NA
"PHB1P7" 0 NA NA NA NA NA NA
"PIGCP1" 0.283887096686657 1.26388374433829 2.86886144548464 0.440552382314436 0.659537082147233 NA NA
"FAM209B" 2.58056514180487 1.31196825321281 0.765627353750487 1.71358591981598 0.0866048012817002 NA NA
"FABP5P5" 0 NA NA NA NA NA NA
"HMGN2P30" 0.0834650741169631 -0.556691099359343 5.20119495300769 -0.107031384977682 0.914764081149462 NA NA
"PRDX2P2" 0.0443633467267308 -0.556708446099217 5.20119495300769 -0.107034720122784 0.91476143528776 NA NA
"RPS2P52" 0 NA NA NA NA NA NA
"SSBP3P3" 0 NA NA NA NA NA NA
"RPS16P2" 0.120747478428821 -0.556674911060131 5.20119495297506 -0.107028272559119 0.914766550316969 NA NA
"POLD2P1" 0.161927260062347 -1.03756686658481 5.0245691459475 -0.206498674104554 0.836401400335606 NA NA
"RAB5CP1" 0.0419370968327329 0 5.20119495300769 0 1 NA NA
"ANAPC10P1" 2.78921909499664 0.254860108094822 0.794220780584885 0.320893275931582 0.748291269723668 NA NA
"BRI3P2" 0 NA NA NA NA NA NA
"PPIAP68" 0 NA NA NA NA NA NA
"RPS10P14" 0.117698468078664 0 5.20119495297466 0 1 NA NA
"WASHC3P1" 0 NA NA NA NA NA NA
"KPNA4P1" 0.625563965319214 0.911124379754668 1.76965363438264 0.514860287941331 0.606650653018924 NA NA
"RPL29P15" 0 NA NA NA NA NA NA
"UGT2B11" 0.0838289600775361 0 5.20119495300769 0 1 NA NA
"MT1P1" 0.695349946149777 -0.363079925723108 1.72550089647669 -0.210420015697751 0.83333987207253 NA NA
"ACTBP2" 9.28541048395192 0.0481654189323858 0.467612979629445 0.103002741648775 0.917960795008467 0.960565485739346 NA
"FAM210CP" 0.85506203215764 -1.28421274489683 1.68603170139521 -0.76167769789508 0.446252389194134 NA NA
"KRT8P37" 0 NA NA NA NA NA NA
"EIF1P7" 0.548250072947025 -1.29632179831785 1.92119931308208 -0.674746128364074 0.499837072138225 NA NA
"HNRNPA1P32" 0 NA NA NA NA NA NA
"RPL29P21" 0.0833647573440197 0.404958145556669 5.20119495300769 0.0778586746344692 0.937940472441651 NA NA
"PSMC1P2" 0 NA NA NA NA NA NA
"RPL35P4" 0 NA NA NA NA NA NA
"AKR1B1P3" 0.0401636681798034 0 5.20119495300769 0 1 NA NA
"NHP2P2" 0.0426056900480991 -0.556708446099217 5.20119495300769 -0.107034720122784 0.91476143528776 NA NA
"RPL7AP38" 0.242658413838427 0.885923849413856 3.86351144224945 0.229305351532244 0.818631594368028 NA NA
"OLA1P1" 8.55925137302484 -0.0768545599108495 0.426486836068473 -0.180203826733143 0.856992554314964 0.926337746901445 NA
"RPL7AP41" 0.0433821141705393 0 5.20119495300769 0 1 NA NA
"ZNF321P" 2.09794513711272 0.564809494413778 0.856274020895073 0.659613021802736 0.509502195644898 NA NA
"KLRK1" 4.4550197956999 -0.24459183412008 0.60802233152935 -0.402274425521283 0.687482074006235 NA NA
"CNN2P4" 1.58575346327209 -0.395554452129987 1.07166793939965 -0.369101694272553 0.712051926131981 NA NA
"RPL13P2" 0.702126892528483 -0.415283285801518 1.54910453527097 -0.268079575229489 0.788638067202684 NA NA
"CEACAM18" 0 NA NA NA NA NA NA
"CFL1P5" 0.248036740882234 0.885924425260591 3.84360333110618 0.230493198424205 0.817708548095358 NA NA
"TMX2P1" 0.337460414555582 -2.26487536712089 2.76587003971524 -0.818865432793098 0.412863193803333 NA NA
"RPL31P18" 0.201154770998544 0 4.05221415266189 0 1 NA NA
"CNN2P6" 0 NA NA NA NA NA NA
"VDAC1P2" 1.82529314258109 0.139585690298831 0.896553742187923 0.15569138104113 0.876276291255192 NA NA
"ACTBP15" 0.564132555259739 -0.0758511999484677 2.15659310813902 -0.0351717714677859 0.971942771404506 NA NA
"RPL21P75" 3.58953192100123 0.0409954675196812 0.635856863631604 0.0644727923286722 0.94859377060351 NA NA
"RPL7AP62" 7.51905403325583 0.125751822312836 0.451412281802412 0.278574215594513 0.780571602634269 NA NA
"TAF9BP1" 0 NA NA NA NA NA NA
"RPL32P11" 2.27077611658396 0.783580898758557 0.83474969573942 0.938701628473745 0.3478839571175 NA NA
"PPIAP86" 0 NA NA NA NA NA NA
"RPL7AP64" 0 NA NA NA NA NA NA
"CFL1P7" 0 NA NA NA NA NA NA
"RPL7AP7" 0.577774249573644 -0.0554085362148583 1.69958077801322 -0.0326012961146984 0.973992536231179 NA NA
"CYB5AP4" 0 NA NA NA NA NA NA
"PPM1N" 4.83579036397256 0.0291667445427272 0.576967366090865 0.0505518097849122 0.959682663910632 NA NA
"RPL3P6" 1.74490368464011 -0.80357014952445 1.11749431642856 -0.719082090808846 0.472090341278507 NA NA
"CEACAM16" 0 NA NA NA NA NA NA
"RPL31P8" 1.52643321738056 -2.55909238954776 1.43172448008638 -1.78741959444136 0.0738696969992328 NA NA
"RPS17P1" 0.0443633467267308 -0.556708446099217 5.20119495300769 -0.107034720122784 0.91476143528776 NA NA
"SLC23A3" 1.97734497437977 -0.556458864205861 0.984376227474616 -0.565290839695955 0.571875958286348 NA NA
"CYP2A7P1" 0.122293679682805 0.404975492296548 5.20119495300769 0.0778620097795724 0.937937819434638 NA NA
"OR2G1P" 0 NA NA NA NA NA NA
"RPL13P" 0.176428676349387 -1.96328302698525 4.86433953140458 -0.403607316946142 0.686501504258828 NA NA
"RPL5P8" 6.34139334923307 0.12790544624101 0.530579735353057 0.241067341473001 0.809502924153682 NA NA
"LEUTX" 0.0426056900480991 -0.556708446099217 5.20119495300769 -0.107034720122784 0.91476143528776 NA NA
"HNRNPH1P2" 0 NA NA NA NA NA NA
"NPM1P33" 0.039668144832752 0 5.20119495300769 0 1 NA NA
"MSRB1P1" 0 NA NA NA NA NA NA
"CCL27" 2.71165675142598 -0.659864629551214 0.873329712863655 -0.755573318795616 0.449905057912337 NA NA
"HBE1" 0.313338082270774 -0.075862774194114 2.87357540706633 -0.0264001334391859 0.978938187718999 NA NA
"HBG1" 0 NA NA NA NA NA NA
"RPL22P16" 0.793847877269539 -2.7399788343603 1.60086543139554 -1.71156099733614 0.0869776011573761 NA NA
"CLDN9" 0.249816779608744 1.31686685598044 2.93217949130066 0.449108541918184 0.653353358786163 NA NA
"SEPHS1P6" 0.415169786888403 -0.556723249470148 2.47578069967437 -0.224867755671321 0.822082154154307 NA NA
"RPL13AP13" 0 NA NA NA NA NA NA
"RPL31P10" 0.541774219061637 0.501104435968844 1.92235611660124 0.260672011622282 0.794345451504977 NA NA
"KRT18P17" 0.445413308353096 -1.50658208608223 2.1479976761654 -0.701389067036504 0.483060243043889 NA NA
"DNAJB1P1" 0.084542786880832 -0.556691099359339 5.20119495300769 -0.107031384977681 0.914764081149463 NA NA
"RPS10P2" 3.41617376332942 -0.37076911679574 0.703582282886421 -0.526973355944486 0.598212091186351 NA NA
"ATP5PDP3" 0 NA NA NA NA NA NA
"KRT18P29" 0.0777182330272333 0 5.20119495300769 0 1 NA NA
"API5P2" 0.078601191976822 0 5.20119495300769 0 1 NA NA
"CHCHD4P4" 0.122077402700149 0 5.20119495300769 0 1 NA NA
"HNRNPA3P17" 0.0443633467267308 -0.556708446099217 5.20119495300769 -0.107034720122784 0.91476143528776 NA NA
"ZNF99" 0 NA NA NA NA NA NA
"RPL7AP14" 6.09050358445031 0.213083338997182 0.495774368829619 0.429799022285502 0.667341844163571 NA NA
"ACTR2P2" 1.20716194282762 -0.659707636565626 1.23109505274643 -0.53587059349633 0.592047989192649 NA NA
"RPL36AP9" 0.0433644313064845 0.8858434817607 5.20119495300769 0.170315377478486 0.864762118460085 NA NA
"PFKFB3-AS1" 0.166156780250164 0.405004807436911 4.28352933290987 0.0945493250916495 0.924672802145261 NA NA
"TM6SF2" 7.55044776197808 0.263267887340166 0.474326894648477 0.555034703514488 0.578870923623559 NA NA
"PGAM1P7" 0.247448442624357 0.405029207104637 2.99410753728666 0.135275437525429 0.89239410456693 NA NA
"ATP5PBP3" 0.247693092454948 0.885928615551476 3.39608099056497 0.260867929243376 0.794194357464518 NA NA
"PCNAP3" 0.204610054717822 0.405020872200667 3.53408335362435 0.11460422171008 0.908758833320189 NA NA
"KRT18P38" 0.0829283182638927 0.885860828500578 5.20119495300769 0.170318712623589 0.864759495716638 NA NA
"RPL32P23" 0 NA NA NA NA NA NA
"RRM2P3" 0.607927986565425 0.79499040079989 1.90003501878654 0.41840828876281 0.675648627364865 NA NA
"RBM39P1" 1.16149779478836 0.346108550099109 1.26745267363139 0.273074140991372 0.784796224047621 NA NA
"FTLP4" 0 NA NA NA NA NA NA
"RPL23AP29" 0 NA NA NA NA NA NA
"ATP5PBP4" 0.081767337525314 0 5.20119495297701 0 1 NA NA
"ARPC3P5" 0.219098239317798 -1.95608630184743 3.44141173736066 -0.568396475380078 0.569765783181382 NA NA
"CLDN7P1" 0 NA NA NA NA NA NA
"LINC02418" 0.0792746993625547 0 5.20119495300769 0 1 NA NA
"PGAM1P4" 0 NA NA NA NA NA NA
"IFNA7" 0 NA NA NA NA NA NA
"LINC02347" 0 NA NA NA NA NA NA
"IMPDH1P2" 0 NA NA NA NA NA NA
"RPS11P7" 0.254370335373708 -1.03758873314403 3.83444993117715 -0.270596500610844 0.786701387558632 NA NA
"UCA1" 0 NA NA NA NA NA NA
"ARF4P3" 0 NA NA NA NA NA NA
"RPL7P17" 0.125766056910269 0 5.20119495297402 0 1 NA NA
"RPL6P5" 0 NA NA NA NA NA NA
"MANEALP1" 0.0433821141705393 0 5.20119495300769 0 1 NA NA
"FTH1P29" 0 NA NA NA NA NA NA
"RPL21P17" 0.609455123416335 1.38209079388704 1.67530379985998 0.824979203176496 0.409383397841019 NA NA
"RPL23AP39" 0 NA NA NA NA NA NA
"CPSF1P1" 0.209138960327463 1.88964814459347 3.91982989049788 0.482074017848119 0.629753366309653 NA NA
"GNAQP1" 0.248056893760138 0.405028485752022 3.38377649394321 0.119697174584965 0.904723038622886 NA NA
"CYP4F30P" 0 NA NA NA NA NA NA
"RPL9P21" 0.325363819478104 0.88593694599924 2.85668741490724 0.310127366885189 0.756464101775383 NA NA
"RPS18P14" 1.03960353918726 -1.77980537469952 1.51599864766174 -1.17401514667884 0.240388958754608 NA NA
"SMCO1" 0.163306915975434 1.8039222408218 4.2709855298283 0.422366741405074 0.672757349765245 NA NA
"PLAC9P1" 0.69325093627375 -1.5101657245116 1.87120525993286 -0.807055087353584 0.419634746186257 NA NA
"WEE2" 0.288117657564307 -0.556718986253727 2.89455017700275 -0.192333506835317 0.847480973667498 NA NA
"PAXIP1-AS2" 1.65023736134254 0.240916530641437 1.04614697581794 0.230289372535895 0.817866918197781 NA NA
"MAGEB1" 0 NA NA NA NA NA NA
"TPT1P5" 0.16282162003666 0.88589728815083 5.0158737624871 0.176618736854247 0.859807875578554 NA NA
"LDHAP4" 0.217007230524439 -1.95465966161218 3.95669242455689 -0.49401354764923 0.621296611713507 NA NA
"PAFAH1B2P1" 0.0396433449721266 0.8858434817607 5.20119495300769 0.170315377478486 0.864762118460085 NA NA
"PRDX1P1" 0.740385104504162 -1.07928230602337 1.54930972035623 -0.696621399738722 0.486039759886552 NA NA
"SNRPEP9" 0 NA NA NA NA NA NA
"SNRPNP2" 0.168337648806627 0.885905482287183 4.27030043621548 0.207457413247559 0.835652648437907 NA NA
"TMEM213" 0.327957805122641 -0.556722991695088 2.5822882449457 -0.215592892383242 0.829305096576997 NA NA
"SDHAP4" 2.45461393895703 0.191364356470552 0.873364930609394 0.219111564666361 0.82656314235363 NA NA
"PRCD" 1.60714400625942 0.397376582324586 1.01579519425942 0.391197541168029 0.695651225651085 NA NA
"ACTN4P2" 0 NA NA NA NA NA NA
"RPL7P60" 0.253470464686138 -0.556719358356041 2.98077615028137 -0.186769931819097 0.851841022977737 NA NA
"LINC02026" 0.871941207627343 -1.31505654789963 1.73654734714545 -0.757282287788656 0.448880760070872 NA NA
"ENAHP1" 0.0401636681798034 0 5.20119495300769 0 1 NA NA
"SDC4P" 0 NA NA NA NA NA NA
"PLEKHM1P1" 1.43768029778621 0.345079721638902 1.07407192210556 0.321281763852855 0.747996874806206 NA NA
"PPIAP23" 0 NA NA NA NA NA NA
"XPOTP1" 0.410299945625601 -1.03762097318444 2.66388376223488 -0.389514357906486 0.696895691577002 NA NA
"ST7-OT4" 7.52238290321384 0.239649430277694 0.481569229319937 0.497642738960133 0.618735874211494 NA NA
"ZNF788P" 3.03814658373683 0.0176592749581316 0.738489462983916 0.0239126972601316 0.980922246230588 NA NA
"RNF152P1" 0 NA NA NA NA NA NA
"UBE2V1P2" 7.59847433020294 -0.633907202463036 0.502400137147784 -1.26175762224477 0.207036015396358 NA NA
"HMGN2P31" 0.0849261075696464 0.40495814555667 5.20119495300769 0.0778586746344694 0.937940472441651 NA NA
"TTC41P" 4.56454750444826 1.00540884142592 0.585019094136047 1.71859149812999 0.085688780839104 NA NA
"TPM3P2" 0 NA NA NA NA NA NA
"RPS4XP1" 2.61150542684071 -1.74128276540024 1.03100660622102 -1.68891523574482 0.0912356750926133 NA NA
"HNRNPA1P43" 0.119305816933028 -0.556673752619461 5.20119495300769 -0.107028049832578 0.91476672701211 NA NA
"KRT18P10" 0.711235082809469 0.66351045779946 1.30918872323384 0.506810397939052 0.612287859878256 NA NA
"NGRNP1" 0.0404468459069969 0 5.20119495300769 0 1 NA NA
"CTAGE14P" 0.0433679758346574 0 5.20119495300769 0 1 NA NA
"C19orf38" 3.44201189745321 -1.3150122853649 0.911627677708092 -1.44248832886574 0.149164661738698 NA NA
"IQCJ" 0 NA NA NA NA NA NA
"TUBBP2" 1.86177177217972 -1.29965422264444 1.04734104910936 -1.2409083208852 0.214639618536393 NA NA
"MINDY4B" 1.43580988941418 0.0323204554002005 1.05227176080619 0.0307149318303842 0.975496882902505 NA NA
"SETP21" 0.169400957582272 0.405005113443194 4.25747371476275 0.0951280361494286 0.924213129423323 NA NA
"PUDPP3" 0.0419370968327329 0 5.20119495300769 0 1 NA NA
"CTAGE11P" 1.67727809709206 0.742953968396106 0.924667035574898 0.803482702218518 0.421695790786428 NA NA
"AZGP1P2" 0 NA NA NA NA NA NA
"RPS2P6" 0.0396598783360183 0 5.20119495300769 0 1 NA NA
"RPL10AP12" 0.292268823438269 -0.0758659603045388 2.61294326401938 -0.0290346757043003 0.976836935031809 NA NA
"ANKRD36BP1" 8.82194178155584 0.303162297775023 0.422864140964735 0.71692600153652 0.473419757223929 0.669062922471712 NA
"RPSAP53" 1.51864301120764 -0.416607893613995 1.14469932205296 -0.363945261072426 0.715898885488246 NA NA
"KCTD9P4" 0.958985069168699 -0.0633896393514689 1.55555933092486 -0.0407503835381068 0.967494894672865 NA NA
"STARP1" 0 NA NA NA NA NA NA
"RPS3AP33" 0 NA NA NA NA NA NA
"LGMNP1" 0.124443218449943 0.404975492296547 5.20119495300769 0.0778620097795723 0.937937819434638 NA NA
"AGGF1P1" 0.0396433449721266 0.8858434817607 5.20119495300769 0.170315377478486 0.864762118460085 NA NA
"SCART1" 5.54722124234387 0.119306619276809 0.58507501560246 0.203916790317831 0.838418523977545 NA NA
"DTWD1P1" 0.881723293421549 -0.484292171755492 1.31446112685749 -0.368434000717314 0.712549648828317 NA NA
"HMGN2P39" 0 NA NA NA NA NA NA
"KRT8P14" 0.456341789816126 -1.0376299632011 2.11592763293347 -0.490390099855425 0.62385788091373 NA NA
"RAD51AP1P1" 0.118721685015875 0 5.20119495300769 0 1 NA NA
"NPS" 0.0800914429025581 0 5.20119495300769 0 1 NA NA
"PDCL3P3" 0 NA NA NA NA NA NA
"HMGB3P13" 0 NA NA NA NA NA NA
"RPL39P5" 1.37095471827081 0.325777190694248 1.02373660632396 0.318223641395467 0.750315300914215 NA NA
"POU2AF3" 6.90157343787625 -0.693756119298546 0.587952751986961 -1.17995215934278 0.23801924293213 NA NA
"FOXO1B" 0.0779468663199657 0 5.20119495300769 0 1 NA NA
"ALDOAP2" 0.467834313402715 0.478151406322815 2.27484316233894 0.210190932825097 0.833518656055214 NA NA
"MRPS21P6" 0.0433644313064845 0.8858434817607 5.20119495300769 0.170315377478486 0.864762118460085 NA NA
"SPDYE3" 0.950713424750107 -0.694723372363394 1.57573458053059 -0.440888574095686 0.659293665846746 NA NA
"MAF1P1" 0 NA NA NA NA NA NA
"AZGP1P1" 0 NA NA NA NA NA NA
"ATP5MC1P6" 1.93494905788623 -0.744004051818918 0.923210314337846 -0.80588793286234 0.420307469745255 NA NA
"CXADRP1" 0 NA NA NA NA NA NA
"CBX1P4" 0 NA NA NA NA NA NA
"CBX1P2" 0.66364887714801 0.312572666653834 1.74503959131356 0.179120673370252 0.857842949516398 NA NA
"PRR23E" 0.0452827625975198 -0.556708446099216 5.20119495300769 -0.107034720122784 0.91476143528776 NA NA
"RPL31P1" 0 NA NA NA NA NA NA
"SLC9B1P2" 0 NA NA NA NA NA NA
"ABCD1P5" 0 NA NA NA NA NA NA
"PDPR2P" 1.82237098973015 -0.0773391492566204 0.938890979876239 -0.0823728749282637 0.934350205401649 NA NA
"CTAGE16P" 0.040026887447641 0 5.20119495300769 0 1 NA NA
"FOXI3" 4.24417318087823 1.15008277386789 0.616050781288711 1.86686359111832 0.0619206393992835 NA NA
"ATP5PBP2" 0.0419370968327329 0 5.20119495300769 0 1 NA NA
"OR4F13P" 0 NA NA NA NA NA NA
"OR1X5P" 0 NA NA NA NA NA NA
"VAC14-AS1" 1.39464777931748 -1.40561749288295 1.31014838944973 -1.07286892401045 0.283329930823294 NA NA
"PAFAH1B1P1" 0 NA NA NA NA NA NA
"RPL18P10" 0.484160634646314 0.405042299175417 2.11420548748595 0.191581329995062 0.848070168111979 NA NA
"EFCAB9" 0.335790298970285 -0.968691049300546 5.18465189480787 -0.186838204175411 0.851787491721462 NA NA
"RPS3AP36" 2.6683850617917 -0.746296257355012 0.82075758422999 -0.909277320970679 0.363203758735194 NA NA
"EIF4EP5" 0.0868864319430304 -0.556691099359339 5.20119495300769 -0.107031384977681 0.914764081149463 NA NA
"CYB5AP2" 0.25275554029822 -0.556709529914993 3.35022665266685 -0.166170706531703 0.868022611721517 NA NA
"RPLP2P1" 0.0442172622020494 -0.55670844609922 5.20119495300769 -0.107034720122785 0.91476143528776 NA NA
"VSTM5" 1.48763964760306 -1.55414108541372 1.33591998874959 -1.16334892695811 0.244687962212726 NA NA
"NFYBP1" 0.0381543460698251 0 5.20119495300769 0 1 NA NA
"LCNL1" 0.168792741361767 0.405005056826735 4.26230646511746 0.0950201634118241 0.924298811295907 NA NA
"RAP1BP2" 0 NA NA NA NA NA NA
"RDUR" 0.169231878947837 1.32297227949246 4.22237205294319 0.313324421179389 0.754034198142915 NA NA
"TRIM77" 0 NA NA NA NA NA NA
"GNAT3" 0.0407665521991756 0 5.20119495300769 0 1 NA NA
"KRT18P13" 0.198044683485187 -0.556688887852331 4.09789960822444 -0.135847370866544 0.891941941611872 NA NA
"FAM149B1P1" 0.283991482138694 0.405034189027074 2.92470653752027 0.138487121299522 0.889855447256992 NA NA
"LRRC37A4P" 8.2246141746141 0.203659226552229 0.432246313709026 0.47116475049762 0.637523088735917 NA NA
"NPM1P10" 0.120873276442191 0 5.20119495297633 0 1 NA NA
"CYCSP6" 0 NA NA NA NA NA NA
"GOLGA2P8" 7.06697908341168 0.295963632474192 0.475531156069523 0.622385365704454 0.533688500881342 NA NA
"NIFKP1" 0 NA NA NA NA NA NA
"FAM185BP" 2.84963776653541 0.584388113062823 0.732844911754642 0.797423989290762 0.425204831530517 NA NA
"RPL7P29" 0 NA NA NA NA NA NA
"TPT1P6" 2.54078969979801 -1.3280992083309 0.9455006790758 -1.40465177627273 0.16012485223052 NA NA
"SMARCE1P6" 1.41760811258846 0.353895319185699 1.28794574318354 0.27477502143137 0.783489089699419 NA NA
"RPSAP28" 2.56324114433633 1.06710917546834 0.899265019833267 1.1866459296573 0.235367311093298 NA NA
"OR7E148P" 0 NA NA NA NA NA NA
"SPINK13" 0.900444222293634 1.85009857944274 1.48501703177748 1.24584334041494 0.212821914650305 NA NA
"HIGD1C" 0 NA NA NA NA NA NA
"NOTO" 0.167826689982457 0 4.27573534493742 0 1 NA NA
"KRT42P" 0.03921437403047 -0.556708446099217 5.20119495300769 -0.107034720122784 0.91476143528776 NA NA
"KRTAP2-2" 0 NA NA NA NA NA NA
"RPS10P30" 0.0426056900480991 -0.556708446099217 5.20119495300769 -0.107034720122784 0.91476143528776 NA NA
"KRT18P33" 0.0838854070348014 -0.556691099359342 5.20119495300769 -0.107031384977682 0.914764081149462 NA NA
"ZNF705EP" 0 NA NA NA NA NA NA
"RPS4XP3" 0.621670533675998 -0.0679525882245821 1.62284869858654 -0.0418724113244611 0.966600409676135 NA NA
"SDHCP2" 0 NA NA NA NA NA NA
"COPS8P2" 0.0830502590032912 0 5.20119495300769 0 1 NA NA
"LRRC37A11P" 0 NA NA NA NA NA NA
"RPL21P41" 5.13771991477983 -0.144787201240274 0.601590707998351 -0.240673932152341 0.80980784429412 NA NA
"RBBP4P4" 0.168326096705526 -1.03759375307255 4.26603046205612 -0.243222302864771 0.807833190348717 NA NA
"NUTM2D" 3.24703654154708 0.249117694055282 0.723429325533458 0.344356643092373 0.73057809095852 NA NA
"GAPDHP15" 0 NA NA NA NA NA NA
"HMGN2P15" 0.991986268679503 -1.56494472904421 1.68115731377402 -0.930873462121801 0.351919023478636 NA NA
"ZNF971P" 0 NA NA NA NA NA NA
"PGGT1BP2" 0 NA NA NA NA NA NA
"EML6" 9.29555959972012 0.122320516667838 0.409099615677383 0.298999343876921 0.764940546178304 0.875925485236195 NA
"CTBP2P5" 0 NA NA NA NA NA NA
"NPM1P36" 0 NA NA NA NA NA NA
"ADAM24P" 0 NA NA NA NA NA NA
"SLC6A10P" 3.91592987098649 -0.154341951199116 0.675255664902639 -0.228568169393099 0.8192045667997 NA NA
"POLR3DP1" 1.02847498709409 -1.07066891805154 1.44320587132218 -0.741868460575665 0.458167036586112 NA NA
"NDUFB5P2" 0.0434643257749089 -0.556708446099217 5.20119495300769 -0.107034720122784 0.91476143528776 NA NA
"RPSAP6" 2.13038260853571 0.0570013245521522 0.962701464858075 0.0592097619385627 0.952785034383089 NA NA
"RPS15AP20" 0.0868464399454482 -0.556691099359339 5.20119495300769 -0.107031384977681 0.914764081149463 NA NA
"DEFB113" 0 NA NA NA NA NA NA
"DEFB133" 0 NA NA NA NA NA NA
"COMMD4P1" 1.14929210324825 0.123783078792504 1.1058872178968 0.111931015016085 0.910878104692927 NA NA
"ZNF727" 0 NA NA NA NA NA NA
"HNRNPA3P3" 8.21570719121684 -0.21939688534505 0.446623438193797 -0.491234598507234 0.623260530807826 NA NA
"RPLP1P5" 0.119721919728034 0 5.20119495297735 0 1 NA NA
"KRT8P26" 0 NA NA NA NA NA NA
"SLC29A4P2" 0 NA NA NA NA NA NA
"SLC29A4P1" 0 NA NA NA NA NA NA
"C14orf119P1" 0 NA NA NA NA NA NA
"RPL6P12" 0 NA NA NA NA NA NA
"RPL9P16" 1.40887264786464 -0.517021815378707 1.30820195547708 -0.395215595890281 0.692683783772056 NA NA
"IQCF5" 0.0835457823503426 0 5.20119495300769 0 1 NA NA
"ANKRD49P4" 0 NA NA NA NA NA NA
"IQCF6" 0 NA NA NA NA NA NA
"C10orf105" 1.7594128740823 -2.08367129634363 1.23222389244074 -1.69098433257643 0.0908397950194896 NA NA
"LINC01913" 0.040026887447641 0 5.20119495300769 0 1 NA NA
"ARHGEF33" 7.56599655334969 0.251657408848008 0.479704591877027 0.52460913051364 0.599854938195631 NA NA
"NPAP1P2" 0 NA NA NA NA NA NA
"C12orf71" 0 NA NA NA NA NA NA
"COMMD4P2" 0 NA NA NA NA NA NA
"CAPN14" 0.49814548612438 0.342293365612038 1.81700126678121 0.188383669219123 0.85057590058597 NA NA
"KRT18P49" 0 NA NA NA NA NA NA
"CDIPTOSP" 0.172524334442072 -0.0758958201705799 4.23302378758896 -0.0179294575176032 0.985695129087526 NA NA
"RPL5P35" 0.366547660485936 -0.0758608018735056 2.17048083107985 -0.0349511503567455 0.9721186934182 NA NA
"MRPS5P3" 0 NA NA NA NA NA NA
"GOT2P6" 0.834961707479736 -1.75982115598958 1.64543574786955 -1.06951678804118 0.28483686824607 NA NA
"SRSF8CP" 0 NA NA NA NA NA NA
"RPL36AP2" 0 NA NA NA NA NA NA
"RPL21P1" 1.68925895693981 -1.20154762983328 1.14428321730976 -1.05004391540248 0.293697922483839 NA NA
"HNRNPA1P15" 0.579084459496558 0.919054052596137 1.74749409472627 0.525926843111934 0.598939037453842 NA NA
"GUCY2C-AS1" 2.67082137688239 1.19322798351552 0.922174902254952 1.29392806136642 0.195690270631019 NA NA
"MS4A18" 0 NA NA NA NA NA NA
"MS4A4E" 0.0842093593936098 -0.556691099359339 5.20119495300769 -0.107031384977681 0.914764081149463 NA NA
"KRT18P42" 0.0417550651158909 0 5.20119495300769 0 1 NA NA
"TUBA5P" 7.56494856840095 -0.0504551866236901 0.464469495931727 -0.108629709950008 0.91349619505991 NA NA
"NPM1P31" 0.0813189520732991 0 5.20119495300769 0 1 NA NA
"CYCSP55" 1.36222949403351 0.442869373388445 1.01809745816383 0.434997032786204 0.663564581208887 NA NA
"ARL8BP2" 0.0381543460698251 0 5.20119495300769 0 1 NA NA
"FER1L6" 0.442875747124956 -0.964726898938053 2.19485264479065 -0.439540623024408 0.660269853790765 NA NA
"IMPDH1P3" 0 NA NA NA NA NA NA
"CDRT15L2" 0.126892244402321 0 5.20119495297289 0 1 NA NA
"MPRIPP1" 0.946063011223403 -0.402569024806315 1.62236452414784 -0.248137221206663 0.804028237618168 NA NA
"HMGB1P4" 0.0452827625975198 -0.556708446099216 5.20119495300769 -0.107034720122784 0.91476143528776 NA NA
"KRT16P3" 0 NA NA NA NA NA NA
"NXT1P1" 0.36640128244833 0.405039631596833 2.33993180970624 0.173098903958095 0.862573686462371 NA NA
"EI24P3" 0.0834371086673449 -0.556691099359338 5.20119495300769 -0.107031384977681 0.914764081149463 NA NA
"DDX12P" 2.25912776625424 0.599602552763737 0.821962505277942 0.729476769212221 0.465710073016391 NA NA
"RPL23AP6" 0 NA NA NA NA NA NA
"LINC01347" 0.0416036693455106 0 5.20119495300769 0 1 NA NA
"RAD51AP2" 0.293823884252241 -1.95821940207428 2.87648397066563 -0.680768404080883 0.496018045481177 NA NA
"ZFYVE9P2" 0 NA NA NA NA NA NA
"LINC00612" 0.615961853261301 -0.547565684927559 1.84163925550318 -0.297325159252186 0.766218275368664 NA NA
"PPIAP79" 0 NA NA NA NA NA NA
"APOC1P1" 0.450309240038821 1.88829337988525 1.83180480188285 1.03083766236683 0.302616953434226 NA NA
"KRT16P1" 0 NA NA NA NA NA NA
"SEM1P1" 0.696592432972719 -0.561814988475163 1.68909542093666 -0.332612936789337 0.739426476751372 NA NA
"EVPLL" 0.371698062994131 -0.580361347642153 2.81553192394183 -0.20612849128332 0.836690543802374 NA NA
"DCDC2C" 8.10934960047284 -0.0435020948734051 0.497314051264493 -0.0874740915982459 0.930294678386269 NA NA
"SRSF9P1" 0.209611793389239 0.405020319348892 3.5114710999053 0.115342062578791 0.908173999704261 NA NA
"TPM3P4" 0 NA NA NA NA NA NA
"SMTNL1" 0.081963984280374 0 5.20119495300769 0 1 NA NA
"MED28P1" 0.248780271613036 -0.075870842052495 2.99674194056667 -0.0253177762907901 0.979801495046029 NA NA
"RPL5P31" 0 NA NA NA NA NA NA
"OR7E5P" 0 NA NA NA NA NA NA
"TMEM14DP" 0.622760402739398 1.88663171846525 2.0583104715506 0.91659239193589 0.359356272590122 NA NA
"FAM177A1P1" 0.039668144832752 0 5.20119495300769 0 1 NA NA
"NPAP1P9" 0 NA NA NA NA NA NA
"RPS9P1" 0.0832684074037682 0.885860828500578 5.20119495300769 0.170318712623589 0.864759495716638 NA NA
"TRIM64C" 0 NA NA NA NA NA NA
"USP8P1" 0.0443633467267308 -0.556708446099217 5.20119495300769 -0.107034720122784 0.91476143528776 NA NA
"LINC00243" 1.56039315009686 -1.04250548329404 1.34932297904191 -0.772613747402621 0.439751006064966 NA NA
"RPSAP55" 0.612947234837748 -1.77509168378098 1.84162505451842 -0.96387246656196 0.335109869424889 NA NA
"PNMA6E" 0.0392478119149137 0 5.20119495300769 0 1 NA NA
"RPS15AP3" 0.323777173871882 2.36753867889019 2.42961550405079 0.97444993866021 0.329833184150182 NA NA
"DUTP8" 0 NA NA NA NA NA NA
"RPL23AP3" 0.374582413085386 -0.075859695047098 2.51459004249222 -0.0301678181195346 0.975933214263926 NA NA
"HLA-F-AS1" 1.96932815596392 0.949662810159919 0.88404410139461 1.07422560555723 0.282721578768403 NA NA
"RPL36AP52" 0.163965636568024 0 5.20119495294074 0 1 NA NA
"SPATA31D1" 0 NA NA NA NA NA NA
"KRT8P6" 0 NA NA NA NA NA NA
"GPR33" 0 NA NA NA NA NA NA
"ARHGEF28" 6.31973812561006 -0.146796492446503 0.590050091209464 -0.248786492254589 0.803525940279426 NA NA
"TBC1D26" 1.17639474010439 -1.06666117920228 1.22639761010297 -0.869751514855539 0.384436213248963 NA NA
"NT5DC1P2" 0 NA NA NA NA NA NA
"CHCHD3P3" 0.53777607893852 0.305199303398417 2.39163228791375 0.127611299170344 0.898456588801295 NA NA
"VDAC2P1" 0 NA NA NA NA NA NA
"GSG1L2" 0.0433644313064845 0.8858434817607 5.20119495300769 0.170315377478486 0.864762118460085 NA NA
"RPL7AP26" 0.126836568022184 -1.03757643556337 5.20119495300769 -0.199488087821698 0.841880960634437 NA NA
"AKAP17BP" 0 NA NA NA NA NA NA
"CCNB2P1" 0.200900901710712 0.885908374839998 4.70795595463889 0.188172613205331 0.850741340468751 NA NA
"GAPDHP77" 0 NA NA NA NA NA NA
"RPL23AP59" 0 NA NA NA NA NA NA
"RPL15P20" 0.568828642524991 1.40498102722503 1.53941966414522 0.9126692739794 0.361416508502763 NA NA
"MESTP4" 0.0416036693455106 0 5.20119495300769 0 1 NA NA
"HSPD1P7" 0 NA NA NA NA NA NA
"CHCHD2P2" 0.162929613123432 -1.03756678790068 5.00860078118677 -0.207157015148417 0.835887236041764 NA NA
"DNAJA1P3" 0.920193004653084 -0.229296591420433 1.26161772016008 -0.181748074520813 0.85578043621288 NA NA
"ACSM4" 0.1234711555495 0.885878175240456 5.20119495300769 0.170322047768692 0.864756872974681 NA NA
"RPL24P7" 2.83282265209271 -0.879579008320906 0.953625531277395 -0.922352621099287 0.356344674551356 NA NA
"COL28A1" 2.58174133020378 -0.0785344971095798 0.843899917763729 -0.0930613873238551 0.925854792721597 NA NA
"TCP11X2" 0.11816507893423 0 5.20119495300769 0 1 NA NA
"GNL3LP1" 5.87276094496971 0.00489540752822273 0.503266911232845 0.00972725887388567 0.992238892717886 NA NA
"DSTNP4" 0 NA NA NA NA NA NA
"FDPSP5" 0.316224127172132 0.405034204671943 2.82371896932478 0.143439984315718 0.885942706534745 NA NA
"VENTXP2" 0 NA NA NA NA NA NA
"GLULP6" 0.0452827625975198 -0.556708446099216 5.20119495300769 -0.107034720122784 0.91476143528776 NA NA
"GRID2IP" 0.532310037050172 1.40515897991194 1.64769574345839 0.852802457911684 0.393768860666677 NA NA
"PRDX2P1" 0.0838854070348014 -0.556691099359342 5.20119495300769 -0.107031384977682 0.914764081149462 NA NA
"HNRNPCP10" 0 NA NA NA NA NA NA
"PKMP5" 0.12242151601778 0 5.20119495300769 0 1 NA NA
"RPL21P2" 0.12772810407075 -0.0759271906473613 5.20119495300769 -0.0145980282095473 0.98835287234677 NA NA
"DUSP8P1" 0.0778224909025771 0 5.20119495300769 0 1 NA NA
"ANXA2R-AS1" 1.92210938658754 0.0583363646907376 1.00952936004749 0.057785703912557 0.953919325774856 NA NA
"XRCC6P5" 0.040026887447641 0 5.20119495300769 0 1 NA NA
"GTF3C6P1" 0.0395638869574082 0 5.20119495300769 0 1 NA NA
"RPS5P3" 0.0399004315691108 0.8858434817607 5.20119495300769 0.170315377478486 0.864762118460085 NA NA
"KRT18P11" 1.29750977705325 -0.220439259087215 1.12153397738849 -0.196551565562472 0.844178476205008 NA NA
"EEF1A1P29" 1.7397914143557 -0.526486783204738 1.03497736957789 -0.50869400499014 0.610966725200936 NA NA
"IFITM8P" 0.0823839427397298 0 5.20119495297401 0 1 NA NA
"TERF1P4" 6.67559073528556 -0.18858930163225 0.484762970652677 -0.389034049730194 0.697250958487721 NA NA
"UGT2B25P" 0 NA NA NA NA NA NA
"FAM74A1" 0.16084680054508 0.885905633253563 4.32771210891952 0.204705306396812 0.8378023742992 NA NA
"CXorf49B" 0 NA NA NA NA NA NA
"CXorf49" 0 NA NA NA NA NA NA
"LINC00588" 0.0433821141705393 0 5.20119495300769 0 1 NA NA
"SOCS6P1" 0.329512215774158 -1.03762258593431 2.57810623874572 -0.402474719753644 0.687334689708643 NA NA
"AMD1P4" 0.0399004315691108 0.8858434817607 5.20119495300769 0.170315377478486 0.864762118460085 NA NA
"SYT14P1" 0 NA NA NA NA NA NA
"C16orf90" 0 NA NA NA NA NA NA
"PRSS41" 0.0382869879839473 0 5.20119495300769 0 1 NA NA
"KRT18P32" 0.491828018903808 1.27066231435666 2.18432768100535 0.581717809743557 0.560756773274247 NA NA
"ABCD1P2" 0 NA NA NA NA NA NA
"GUSBP18" 0.65591681793024 -0.979021722213156 1.72573393043575 -0.567307453916694 0.570505313676657 NA NA
"OR7E122P" 0.201116851724294 1.25927094942157 4.03095833918462 0.312399891901709 0.754736632510361 NA NA
"LINC00269" 0 NA NA NA NA NA NA
"TCEA1P3" 0 NA NA NA NA NA NA
"ATXN7L3P1" 0.0419370968327329 0 5.20119495300769 0 1 NA NA
"NLRP2B" 0.040026887447641 0 5.20119495300769 0 1 NA NA
"IGLV8OR8-1" 0 NA NA NA NA NA NA
"MAPK6P4" 0.249316766843148 1.88952801570949 3.25407085501704 0.580665910453751 0.561465641240795 NA NA
"MUC5AC" 0.202897562613574 -1.03754999043696 5.20119495294328 -0.199483003391331 0.841884937501769 NA NA
"MSMP" 2.91716626233301 -1.15836621231839 0.910415289498305 -1.2723492516879 0.203249056537176 NA NA
"GOLGA6B" 1.18247342907752 0.325956948865621 1.50070422890114 0.21720265898384 0.828050412579954 NA NA
"CIMIP2B" 4.34461976543987 -0.894099429282625 0.747136471475178 -1.19670162469418 0.231422873564082 NA NA
"LINC00680" 1.67283613919409 0.705249824929814 0.979679325644262 0.719878236142244 0.471599969158916 NA NA
"BASP1-AS1" 6.24282058150137 -0.331409739708083 0.526177971305977 -0.629843432794273 0.528797025875364 NA NA
"PGAM4P1" 0 NA NA NA NA NA NA
"YWHAZP6" 0.0395638869574082 0 5.20119495300769 0 1 NA NA
"GRXCR1" 0 NA NA NA NA NA NA
"TRBV24OR9-2" 0 NA NA NA NA NA NA
"KRT18P60" 0.0433644313064845 0.8858434817607 5.20119495300769 0.170315377478486 0.864762118460085 NA NA
"RBMXP2" 2.56648465432758 0.0211533238383468 0.773074805177542 0.027362583409362 0.978170541180525 NA NA
"UBA52P6" 1.21599063622797 -1.51474050159942 1.35538157464673 -1.1175749544878 0.263748570488287 NA NA
"CYP51A1P3" 2.63115992327905 -0.496160161523079 0.888420306675533 -0.558474584377421 0.576520354971954 NA NA
"NUTF2P5" 0 NA NA NA NA NA NA
"LINC01020" 0 NA NA NA NA NA NA
"RPL7P33" 0.205690994157174 0.40502014266364 3.53002346157434 0.114735821750886 0.908654519759612 NA NA
"LINC02649" 1.59950110856412 1.79264541169634 1.01843845643805 1.76019022098404 0.0783755594877022 NA NA
"KCNU1" 0.0442172622020494 -0.55670844609922 5.20119495300769 -0.107034720122785 0.91476143528776 NA NA
"RPL10AP3" 0 NA NA NA NA NA NA
"AKR1C7P" 0.159814859221729 0 4.33664241142528 0 1 NA NA
"USP10P3" 0.412795345326356 0.339922270613712 1.93624970548213 0.175557041868766 0.860641953711334 NA NA
"GAGE12G" 0 NA NA NA NA NA NA
"TOMM40P2" 0.372428347234129 -0.545909236797148 2.15468622510678 -0.253359041532878 0.799990775392804 NA NA
"GAGE10" 0.502524446783427 -0.679835549669005 1.91096448750629 -0.355755198023673 0.722023903619525 NA NA
"RNF212B" 3.69920726195616 0.615128505345459 0.661330694839947 0.930137539577428 0.352299876403011 NA NA
"RPS7P6" 0 NA NA NA NA NA NA
"HMGB3P24" 0.171356619538915 -1.03757000076029 4.92600351101683 -0.210631193916083 0.833175069118203 NA NA
"CHMP5P1" 0.208969032770543 0.786859732539107 3.98288273376613 0.197560356439385 0.843389054371013 NA NA
"SRSF6P1" 0 NA NA NA NA NA NA
"TMCO5B" 0 NA NA NA NA NA NA
"WHAMMP4" 6.81575422474684 -0.229961587665512 0.503367044777895 -0.456846728547714 0.647781216063395 NA NA
"NPM1P12" 0.0392478119149137 0 5.20119495300769 0 1 NA NA
"RPL6P30" 0 NA NA NA NA NA NA
"THUMPD1P1" 0.163039823256755 0.885905827207299 4.30922625813812 0.205583502498676 0.837116265357285 NA NA
"ASS1P10" 0 NA NA NA NA NA NA
"GPX1P2" 0.157845790146157 0 5.06410221783861 0 1 NA NA
"KRT18P23" 0.0419370968327329 0 5.20119495300769 0 1 NA NA
"ZNF705CP" 0 NA NA NA NA NA NA
"ZNF705D" 0 NA NA NA NA NA NA
"SLC25A5P1" 0.0433644313064845 0.8858434817607 5.20119495300769 0.170315377478486 0.864762118460085 NA NA
"MRPL3P1" 1.23142296333916 -1.08050791044319 1.38355787671075 -0.780963289379673 0.434824086399471 NA NA
"PPIAP1" 0 NA NA NA NA NA NA
"C1QBPP1" 0 NA NA NA NA NA NA
"FAM90A24" 0 NA NA NA NA NA NA
"ZNF705B" 0 NA NA NA NA NA NA
"HSPD1P8" 0 NA NA NA NA NA NA
"TMED11P" 0.120250688945718 0 5.20119495297355 0 1 NA NA
"BOD1P2" 0 NA NA NA NA NA NA
"RPL37P3" 0 NA NA NA NA NA NA
"DEFB108C" 0 NA NA NA NA NA NA
"ZNF705G" 0.0395638869574082 0 5.20119495300769 0 1 NA NA
"FAM90A5" 0 NA NA NA NA NA NA
"FAM66B" 7.17034404116207 -0.512253358822411 0.537109931585483 -0.953721628848496 0.340224568914787 NA NA
"DEFT1P" 0 NA NA NA NA NA NA
"RPL29P6" 0.0419370968327329 0 5.20119495300769 0 1 NA NA
"ACTG1P3" 0.07980701315193 0.885860828500578 5.20119495300769 0.170318712623589 0.864759495716638 NA NA
"SCRT2" 1.25196104010116 -1.22011494937913 1.38874623851865 -0.878573000262883 0.379632840506956 NA NA
"HMGB3P7" 0 NA NA NA NA NA NA
"LL22NC01-81G9.3" 0 NA NA NA NA NA NA
"PEX12P1" 0.0392478119149137 0 5.20119495300769 0 1 NA NA
"CTAGE12P" 4.30943587995571 0.0329407812552924 0.596607366097189 0.0552135007497145 0.955968373300416 NA NA
"RPL29P35" 0 NA NA NA NA NA NA
"SRMP1" 0.0433821141705393 0 5.20119495300769 0 1 NA NA
"RPS2P54" 6.1817620312496 -0.875559973198764 0.552447429553806 -1.58487473442663 0.112994798022482 NA NA
"ZNF663P" 1.53450159780191 -1.08083498956495 1.08538251695201 -0.995810207630921 0.319342369681969 NA NA
"KRTAP10-4" 0.0381543460698251 0 5.20119495300769 0 1 NA NA
"KRTAP10-1" 0 NA NA NA NA NA NA
"BCRP4" 0.0869690367748299 -1.03759378230325 5.20119495300769 -0.199491422966801 0.84187835200033 NA NA
"RPS8P3" 0.416795823358404 -1.53588148154854 2.29522079340636 -0.669165025848831 0.50339021358569 NA NA
"AATBC" 0.0396433449721266 0.8858434817607 5.20119495300769 0.170315377478486 0.864762118460085 NA NA
"RPS10P29" 2.92388481653252 0.918313702776608 0.781096561291666 1.17567244344032 0.239725794425393 NA NA
"RPL27AP" 1.51991834886138 0.634359021845286 1.21010729061378 0.524217172118292 0.600127498466165 NA NA
"SKOR2" 0.209208672851997 -1.0376088384253 3.5110022689066 -0.295530665876907 0.767588529899088 NA NA
"SIAH3" 3.05343705980208 -0.187613235831079 0.880820845470418 -0.212998178682841 0.831328383289564 NA NA
"RCN1P1" 0 NA NA NA NA NA NA
"CES5AP1" 0 NA NA NA NA NA NA
"OR7E37P" 1.85548087690104 0.14588493201612 0.848327874241359 0.171967627665874 0.863462979198415 NA NA
"BCRP3" 4.94780102063069 -0.0801462643880154 0.536952193796252 -0.149261452535246 0.881347330902664 NA NA
"CALM2P3" 0.363969408764286 0.405036990079229 2.49660320112993 0.162235228207636 0.871120619159731 NA NA
"LINC00598" 4.02942754242513 0.490490368823198 0.631816116510708 0.776318229316464 0.437561112264737 NA NA
"ARL2BPP3" 0 NA NA NA NA NA NA
"KLHL12P1" 0 NA NA NA NA NA NA
"FAM230B" 0 NA NA NA NA NA NA
"TPTE2P4" 0 NA NA NA NA NA NA
"RBMY2DP" 0 NA NA NA NA NA NA
"IFIT1P1" 0.414337029694121 -0.567684187674425 2.13114464539859 -0.266375249986023 0.789950224494926 NA NA
"RPS4XP4" 0 NA NA NA NA NA NA
"EFCAB8" 0.659256456374259 0.936349454424098 1.55878505924178 0.600691832958389 0.548045259693367 NA NA
"LINC00189" 0 NA NA NA NA NA NA
"ZNF736P11Y" 0 NA NA NA NA NA NA
"RBMY2CP" 0 NA NA NA NA NA NA
"BCRP7" 0 NA NA NA NA NA NA
"DEFB116" 0 NA NA NA NA NA NA
"DKKL1P1" 0 NA NA NA NA NA NA
"DEFB115" 0 NA NA NA NA NA NA
"FRG1JP" 6.8194538769758 0.214352865249439 0.471758510499558 0.454369895780905 0.649562616133848 NA NA
"KRT18P3" 0 NA NA NA NA NA NA
"ANKRD20A11P" 0.531869741514862 -1.50908483746238 1.97967086696849 -0.76229077400794 0.445886479068221 NA NA
"TTTY5" 0 NA NA NA NA NA NA
"CNN2P7" 0 NA NA NA NA NA NA
"GAB4" 0.0443633467267308 -0.556708446099217 5.20119495300769 -0.107034720122784 0.91476143528776 NA NA
"GRK6P1" 0.282889840426376 -0.0758660710492577 2.63013842146679 -0.0288448966906268 0.976988293381125 NA NA
"ESRRAP1" 0.0419370968327329 0 5.20119495300769 0 1 NA NA
"BCORP1" 0.125372953476643 0.404975492296548 5.20119495300769 0.0778620097795725 0.937937819434638 NA NA
"ASS1P6" 0 NA NA NA NA NA NA
"SRSF10P2" 0 NA NA NA NA NA NA
"KANK1P1" 0 NA NA NA NA NA NA
"C20orf202" 2.93651196472223 -0.0725687392330952 0.710343156350737 -0.102160115972545 0.918629584911833 NA NA
"TSPY24P" 0 NA NA NA NA NA NA
"ZNF92P1Y" 0 NA NA NA NA NA NA
"ZNF962P" 0.125751918574387 0 5.20119495297402 0 1 NA NA
"KRT18P35" 0.0452827625975198 -0.556708446099216 5.20119495300769 -0.107034720122784 0.91476143528776 NA NA
"GUSBP9" 1.47380619879119 1.14612519924976 0.965857634055119 1.18663989271151 0.235369693345083 NA NA
"GCGR" 0.167819220935773 0.405004965488462 4.27009151986207 0.0948469051786374 0.924436429830718 NA NA
"CELA2B" 0 NA NA NA NA NA NA
"MFFP1" 0.322799909754537 0.405037318913069 2.58975977717809 0.156399571297078 0.875718075072052 NA NA
"MRPL20P1" 0.0799273190167518 0.885860828500578 5.20119495300769 0.170318712623589 0.864759495716638 NA NA
"TAF9BP2" 0 NA NA NA NA NA NA
"LRRC37A14P" 0.747041532658479 1.34280008382538 1.57036374651774 0.855088565819879 0.392502119125255 NA NA
"CFL1P6" 0.116335579587291 0 5.20119495297614 0 1 NA NA
"SLC35E2A" 2.80129242330601 0.138918766582662 0.677147384513304 0.205152924990634 0.837452647531861 NA NA
"RSL24D1P4" 0 NA NA NA NA NA NA
"RFKP1" 0 NA NA NA NA NA NA
"KRT18P65" 0 NA NA NA NA NA NA
"LINC01139" 8.08761156572409 0.300190606606485 0.483190957758812 0.621267020390573 0.534423949134641 NA NA
"BTNL10P" 0 NA NA NA NA NA NA
"ZNF847P" 0 NA NA NA NA NA NA
"KRT18P12" 1.74705316608483 0.0453384749017772 1.00981081883682 0.0448979888668668 0.964188619881551 NA NA
"QRSL1P1" 0 NA NA NA NA NA NA
"FMO9P" 0 NA NA NA NA NA NA
"SDHAP2" 8.12748995591851 1.03892919358442 0.428046754992664 2.42713951564058 0.0152184022855871 NA NA
"MPTX1" 0 NA NA NA NA NA NA
"RPTN" 0 NA NA NA NA NA NA
"PDZK1P1" 0 NA NA NA NA NA NA
"NBPF7P" 0.159527308124825 0.885905514395238 4.33900164152497 0.204172661728674 0.838218574137259 NA NA
"LINC01356" 0.365891340331604 0.405038348912197 2.31953652358187 0.174620379888104 0.861377933792241 NA NA
"KRT18P57" 0.170813665627169 -1.03759440933835 4.24633945547572 -0.244350321074863 0.806959513743593 NA NA
"THAP3P1" 0 NA NA NA NA NA NA
"FEN1P1" 0.0433644313064845 0.8858434817607 5.20119495300769 0.170315377478486 0.864762118460085 NA NA
"CAPNS1P1" 0 NA NA NA NA NA NA
"ST13P20" 0.0835457823503426 0 5.20119495300769 0 1 NA NA
"MARCKSL1P2" 2.43874139573438 -0.168816302049083 0.786503453169884 -0.214641526834618 0.830046814695325 NA NA
"LINC02337" 0.122288874103658 0 5.20119495300769 0 1 NA NA
"ZNF859P" 0 NA NA NA NA NA NA
"RPL23AP17" 0 NA NA NA NA NA NA
"EEF1A1P46" 0.239947418958768 -0.556704815206967 3.41423998310684 -0.1630538034706 0.870476072416692 NA NA
"SELENOWP1" 0.171658514710788 1.31885154574375 4.2030518288802 0.313784269011769 0.753684892917518 NA NA
"RPL36P5" 0.0417550651158909 0 5.20119495300769 0 1 NA NA
"LACTBL1" 0 NA NA NA NA NA NA
"CROCCP2" 5.93417137427904 0.314734260348365 0.487036145399845 0.646223618762373 0.518134545625244 NA NA
"BRWD1P1" 0 NA NA NA NA NA NA
"C1orf167" 0.622935946244131 -1.76329197370222 1.69869732722231 -1.03802598935358 0.299257955634733 NA NA
"TTC34" 6.29145894799072 -0.439805036125489 0.581702460257189 -0.75606528452886 0.449610054683692 NA NA
"MMP23A" 6.81704484242485 -0.119027330880226 0.493637490018453 -0.24112295619155 0.809459821132134 NA NA
"ATAD3C" 2.4741986355288 -0.187374716447468 0.857505223513527 -0.218511457784154 0.82703063198552 NA NA
"MIR942" 0.0443633467267308 -0.556708446099217 5.20119495300769 -0.107034720122784 0.91476143528776 NA NA
"MIR190B" 0 NA NA NA NA NA NA
"MIR873" 0.0407665521991756 0 5.20119495300769 0 1 NA NA
"MIR892A" 0 NA NA NA NA NA NA
"MIR921" 0 NA NA NA NA NA NA
"MIR300" 0 NA NA NA NA NA NA
"MIR297" 0 NA NA NA NA NA NA
"MIR876" 0 NA NA NA NA NA NA
"MIR933" 0.0419370968327329 0 5.20119495300769 0 1 NA NA
"MIR208B" 0 NA NA NA NA NA NA
"MIR450B" 0 NA NA NA NA NA NA
"MIR888" 0 NA NA NA NA NA NA
"MIR874" 0 NA NA NA NA NA NA
"MIR298" 0 NA NA NA NA NA NA
"MIR938" 0.167524264459003 -0.556665671468932 4.97297959871692 -0.111938056535072 0.910872521460542 NA NA
"MIR891A" 0 NA NA NA NA NA NA
"MIR944" 0 NA NA NA NA NA NA
"MIR934" 0 NA NA NA NA NA NA
"MIR891B" 0 NA NA NA NA NA NA
"MIR875" 0 NA NA NA NA NA NA
"MIR890" 0 NA NA NA NA NA NA
"MIR887" 0 NA NA NA NA NA NA
"MIR892B" 0 NA NA NA NA NA NA
"MIR889" 0 NA NA NA NA NA NA
"MIR877" 0 NA NA NA NA NA NA
"MIR885" 0 NA NA NA NA NA NA
"MIR941-2" 0 NA NA NA NA NA NA
"MIR513C" 0 NA NA NA NA NA NA
"MIR541" 0 NA NA NA NA NA NA
"MIR8485" 0 NA NA NA NA NA NA
"MIR920" 0 NA NA NA NA NA NA
"MIR941-4" 0 NA NA NA NA NA NA
"FABP12P1" 0 NA NA NA NA NA NA
"KRT19P2" 0.0381543460698251 0 5.20119495300769 0 1 NA NA
"NAA40P1" 0 NA NA NA NA NA NA
"RPL13AP15" 0.0845305745124335 -0.55669109935934 5.20119495300769 -0.107031384977681 0.914764081149463 NA NA
"H1-12P" 0.0849426409335381 -0.556691099359338 5.20119495300769 -0.107031384977681 0.914764081149463 NA NA
"RPL10P10" 0.040026887447641 0 5.20119495300769 0 1 NA NA
"MRPL42P2" 0 NA NA NA NA NA NA
"RPL37P15" 0 NA NA NA NA NA NA
"RPL7AP36" 3.044024886575 0.389102076344906 0.81112005463686 0.479709599239422 0.63143390125542 NA NA
"PIMREGP2" 0 NA NA NA NA NA NA
"H2AC2P" 0 NA NA NA NA NA NA
"DUTP5" 0.0792746993625547 0 5.20119495300769 0 1 NA NA
"RAET1M" 0 NA NA NA NA NA NA
"RPSAP43" 0.604779441652204 -1.03762557097631 2.03217732650373 -0.510597947060802 0.609632613689288 NA NA
"RPL21P69" 2.6295833604828 0.389607962037567 0.776437171234804 0.501789425431495 0.615815652321582 NA NA
"IFI30" 7.35880934136153 -0.671372557585824 0.517497003266526 -1.2973457881843 0.194512236434402 NA NA
"EEF1GP6" 0 NA NA NA NA NA NA
"LINC00955" 0 NA NA NA NA NA NA
"IGSF23" 0.158591130688768 0.885905429055829 4.34708935764653 0.203792780909259 0.83851543446069 NA NA
"RPL27AP7" 0.0795437765412374 1.74262320828335 5.17060712451201 0.3370248727702 0.736098150106036 NA NA
"GAPDHP72" 0.200167369858406 0.885918122075316 4.08033089976345 0.21711918563435 0.828115462607415 NA NA
"OR2W4P" 0 NA NA NA NA NA NA
"RPL7P25" 0 NA NA NA NA NA NA
"RPL7AP35" 0.03921437403047 -0.556708446099217 5.20119495300769 -0.107034720122784 0.91476143528776 NA NA
"GAGE12E" 0 NA NA NA NA NA NA
"GLRX3P2" 2.36963280899731 -0.0840407128662201 0.913441011942106 -0.0920045320578912 0.926694438805458 NA NA
"CCNYL3" 0 NA NA NA NA NA NA
"RPL8P1" 0 NA NA NA NA NA NA
"CIR1P3" 0.0399004315691108 0.8858434817607 5.20119495300769 0.170315377478486 0.864762118460085 NA NA
"COX6A1P3" 0 NA NA NA NA NA NA
"MTND4P13" 0 NA NA NA NA NA NA
"RPL21P68" 0 NA NA NA NA NA NA
"NUDT19P3" 0 NA NA NA NA NA NA
"ANXA2P3" 0.126927896520882 0 5.20119495297007 0 1 NA NA
"HMGA1P7" 0 NA NA NA NA NA NA
"RPL6P17" 0.0433644313064845 0.8858434817607 5.20119495300769 0.170315377478486 0.864762118460085 NA NA
"VN1R13P" 0 NA NA NA NA NA NA
"PRRC2CP1" 0 NA NA NA NA NA NA
"RPL7L1P20" 0 NA NA NA NA NA NA
"MTCH1P1" 0.0810028770308046 0 5.20119495300769 0 1 NA NA
"RPS12P14" 0.0407665521991756 0 5.20119495300769 0 1 NA NA
"R3HDM2P2" 0 NA NA NA NA NA NA
"ZNF736P10Y" 0 NA NA NA NA NA NA
"FGF7P4" 0 NA NA NA NA NA NA
"RBMXP1" 0.0833647573440197 0.404958145556669 5.20119495300769 0.0778586746344692 0.937940472441651 NA NA
"MTCYBP36" 0 NA NA NA NA NA NA
"RPL17P26" 0.450301355612586 -1.03762803533437 2.14269034071606 -0.484264112091719 0.628198441954888 NA NA
"DHFRP5" 0 NA NA NA NA NA NA
"LY86-AS1" 0.334791879217483 -0.572169154084616 2.78407195803403 -0.20551521753362 0.837169609969799 NA NA
"RPL22P12" 0.59158288156912 -0.377751468501407 1.74112907820672 -0.216957762195594 0.828241261779566 NA NA
"ZNF603P" 3.93614483111296 -0.431395272618852 0.691349553392923 -0.623990093725674 0.532634090855251 NA NA
"RPL31P32" 0 NA NA NA NA NA NA
"SOCS5P5" 0 NA NA NA NA NA NA
"TNPO3P2" 0 NA NA NA NA NA NA
"GPR89P" 0 NA NA NA NA NA NA
"RPL15P9" 0 NA NA NA NA NA NA
"FAM240C" 2.31134601472829 2.05292163397306 0.951148336746808 2.15836116687606 0.0308997624810549 NA NA
"RPL7P58" 2.75194367723604 -1.02453810182437 0.862518531023501 -1.1878447418499 0.234894583441189 NA NA
"RPL21P65" 0.291838096420739 -0.556715857951699 2.91321581489405 -0.191100108376951 0.848447162729857 NA NA
"HSPD1P10" 0.369595791322712 -1.03761620924791 2.75655607283651 -0.376417595663198 0.706606466847913 NA NA
"CYP2AC1P" 0 NA NA NA NA NA NA
"RPL10P1" 3.0340790068588 -0.295744519779787 0.757996714153018 -0.390165965442542 0.696413826862836 NA NA
"TPT1P4" 6.38410020935228 -0.0771576451361397 0.485439231515486 -0.158943983359693 0.873713007431176 NA NA
"RPS18P8" 0.125748374046214 0.885877297785159 5.20119495297402 0.170321879067159 0.864757005640714 NA NA
"MTCO3P31" 0 NA NA NA NA NA NA
"MTCO2P33" 0 NA NA NA NA NA NA
"HMGB3P19" 0 NA NA NA NA NA NA
"RPS29P13" 0.0812133981061725 0 5.20119495300769 0 1 NA NA
"LARP1P1" 0 NA NA NA NA NA NA
"MTCO2P31" 0 NA NA NA NA NA NA
"ANKRD18EP" 0.421386773943003 -1.30982821207955 2.45888048784807 -0.532692913930871 0.59424617213673 NA NA
"MTHFD2P2" 0 NA NA NA NA NA NA
"FAM136FP" 0.167762547572869 -1.03756866453448 4.96052274633561 -0.209165186330602 0.834319288582942 NA NA
"MTCYBP2" 0 NA NA NA NA NA NA
"RPL21P63" 0.20029302536416 0 4.07842582021317 0 1 NA NA
"TFGP1" 0 NA NA NA NA NA NA
"GSTA12P" 0 NA NA NA NA NA NA
"SP9" 0.327880797974712 1.8483417945273 2.78295710359978 0.664164672943196 0.506584921132284 NA NA
"RPL34P16" 1.77169516207497 0.388345354700752 1.07300060148329 0.361924638405525 0.717408347533043 NA NA
"CBX3P9" 2.87290410942233 -0.351260990931163 0.784498463463035 -0.447752299450762 0.654331972437212 NA NA
"POM121L4P" 0 NA NA NA NA NA NA
"TXNP7" 0 NA NA NA NA NA NA
"RAB1AP2" 0 NA NA NA NA NA NA
"SSBP3P6" 0.950444434073693 -1.54326117053 1.54730746135594 -0.9973849471246 0.318577695056032 NA NA
"UQCRFS1P3" 0.163097967157735 2.36480029059628 4.92360585413196 0.480298456183632 0.631015186472975 NA NA
"OR2W2P" 0 NA NA NA NA NA NA
"PRELID1P1" 7.41303618280075 -0.0736270472041649 0.452039795958237 -0.162877356955022 0.87061499926987 NA NA
"RPS7P5" 0 NA NA NA NA NA NA
"SSXP10" 0.163050926508016 0.885905159508214 4.31472646860071 0.205321279565497 0.837321119521945 NA NA
"TUBB4BP7" 0.0396433449721266 0.8858434817607 5.20119495300769 0.170315377478486 0.864762118460085 NA NA
"AK4P5" 0 NA NA NA NA NA NA
"RPL21P61" 0.0779303329560739 0.885860828500578 5.20119495300769 0.170318712623589 0.864759495716638 NA NA
"PSMC1P11" 0 NA NA NA NA NA NA
"RPS4XP9" 0.207067326119513 0.885920832076741 3.52777346259955 0.251127472177287 0.801715556602719 NA NA
"PRELID1P2" 0 NA NA NA NA NA NA
"DDX18P3" 0 NA NA NA NA NA NA
"HMGB1P17" 0.287968091467511 0 2.6044419331471 0 1 NA NA
"RPS16P5" 0.419012027760158 1.91879353210661 2.35959118725266 0.813188972086607 0.41610972117706 NA NA
"IQCB2P" 0.244220140184888 0.405026916839828 3.87571322175712 0.10450384062632 0.916769520590774 NA NA
"CRIPTOP4" 0.0399004315691108 0.8858434817607 5.20119495300769 0.170315377478486 0.864762118460085 NA NA
"MDH1P2" 0 NA NA NA NA NA NA
"YWHAZP10" 8.26959025853029 0.155441164852092 0.435611148855628 0.356834679875488 0.721215572317808 NA NA
"PTGES3P2" 0 NA NA NA NA NA NA
"H2BC16P" 0.0404468459069969 0 5.20119495300769 0 1 NA NA
"PARLP2" 7.24373928541855 -0.379224116526531 0.46106666409147 -0.82249302771388 0.410796353244351 NA NA
"PIMREGP3" 0.0433644313064845 0.8858434817607 5.20119495300769 0.170315377478486 0.864762118460085 NA NA
"UBE2V1P15" 0 NA NA NA NA NA NA
"RPS3AP24" 0.245333080626622 0.405028801851142 3.00526568180861 0.134773043296255 0.89279131968492 NA NA
"NUS1P4" 0 NA NA NA NA NA NA
"SERPINB8P1" 0 NA NA NA NA NA NA
"NDUFB4P4" 0 NA NA NA NA NA NA
"CCT7P1" 0.169408114306499 -0.0758961381509734 4.25741699003804 -0.0178268039819833 0.985777021670064 NA NA
"NDUFAB1P1" 9.37539963564155 0.13451754785347 0.433715034865686 0.310151913214463 0.756445436260979 0.871136084840456 NA
"FEM1AP3" 0 NA NA NA NA NA NA
"LDHAL6FP" 0.0822655683841175 -0.556691099359339 5.20119495300769 -0.107031384977681 0.914764081149463 NA NA
"ASS1P9" 0.0433821141705393 0 5.20119495300769 0 1 NA NA
"UBE2D3P5" 0 NA NA NA NA NA NA
"FAT1P1" 0 NA NA NA NA NA NA
"HNRNPDP2" 0 NA NA NA NA NA NA
"SNRPEP6" 0.0851194964223754 0.885860828500578 5.20119495300769 0.170318712623589 0.864759495716638 NA NA
"RBMXP5" 0.864475766241858 -0.673717454281808 1.47048595381021 -0.458159734566743 0.646837685794694 NA NA
"H4C10P" 0 NA NA NA NA NA NA
"OR4F7P" 0 NA NA NA NA NA NA
"KRT18P48" 0.160526139934486 0 4.33476346159556 0 1 NA NA
"ZNF839P1" 1.67136609970662 -1.0574829908054 1.17172789389497 -0.902498776648726 0.366791971001776 NA NA
"HSPE1P8" 0 NA NA NA NA NA NA
"SEPTIN14P6" 0 NA NA NA NA NA NA
"NOC2LP2" 0.207880878054487 -1.87121941197321 3.99810585774662 -0.468026480176253 0.639765653290884 NA NA
"KRT19P1" 0.70332237347512 1.76704064720599 1.39128387620189 1.27007915309843 0.204056436625352 NA NA
"ZKSCAN8P2" 0.088664876768059 -0.556691099359339 5.20119495300769 -0.107031384977681 0.914764081149463 NA NA
"RBM38-AS1" 1.07083112511236 -1.55295684046818 1.50742173917529 -1.03020727385675 0.302912715908888 NA NA
"THAP12P5" 0 NA NA NA NA NA NA
"ELF2P2" 0 NA NA NA NA NA NA
"RPL31P33" 0 NA NA NA NA NA NA
"ADAMTS7P4" 1.45313618092263 -0.392885133427465 1.02892498739897 -0.381840404537791 0.702579746953398 NA NA
"RSL24D1P1" 0.372616568102258 1.36618646269233 2.68696233832065 0.508450171856967 0.611137675005331 NA NA
"PERPP3" 0.0395638869574082 0 5.20119495300769 0 1 NA NA
"DNAJA1P4" 0 NA NA NA NA NA NA
"EXOSC8P1" 0 NA NA NA NA NA NA
"KIRREL3-AS3" 0.0783180142496285 0 5.20119495300769 0 1 NA NA
"ERHP2" 0 NA NA NA NA NA NA
"KRT18P22" 0.0419370968327329 0 5.20119495300769 0 1 NA NA
"SLC25A5P7" 0.461505813364077 0.437418080262786 2.10926428212554 0.207379456415008 0.835713525270686 NA NA
"KRT8P43" 0.0396433449721266 0.8858434817607 5.20119495300769 0.170315377478486 0.864762118460085 NA NA
"POM121L14P" 0.03921437403047 -0.556708446099217 5.20119495300769 -0.107034720122784 0.91476143528776 NA NA
"HLFP1" 0 NA NA NA NA NA NA
"RPS20P32" 0 NA NA NA NA NA NA
"RPS27AP11" 3.56842417067307 0.639589376203012 0.700183746930486 0.913459329792912 0.361001014148528 NA NA
"FTH1P26" 0 NA NA NA NA NA NA
"TATDN2P2" 0.125037610855541 0.885878175240456 5.20119495300769 0.170322047768692 0.864756872974682 NA NA
"NEPNP" 0.131332077394215 -1.03757643556337 5.20119495300769 -0.199488087821698 0.841880960634437 NA NA
"RPA3P2" 0 NA NA NA NA NA NA
"RPS4XP7" 1.56542719574789 -0.0771381009106091 1.05348893809498 -0.0732215575515181 0.941629811985982 NA NA
"H2AC9P" 0 NA NA NA NA NA NA
"RPL22P14" 0 NA NA NA NA NA NA
"CDC14C" 0.039668144832752 0 5.20119495300769 0 1 NA NA
"MTMR9P1" 0.040026887447641 0 5.20119495300769 0 1 NA NA
"HNRNPA1P1" 0.040026887447641 0 5.20119495300769 0 1 NA NA
"LYPLA1P3" 0.292285500052711 0.274986152660777 3.21853174468057 0.0854383844792769 0.931912878308891 NA NA
"RPS3AP23" 0.119363177113145 0 5.2011949529775 0 1 NA NA
"LINC01644" 0 NA NA NA NA NA NA
"RAET1K" 0 NA NA NA NA NA NA
"SUMO2P13" 0 NA NA NA NA NA NA
"SLC25A20P1" 0 NA NA NA NA NA NA
"GPC1-AS1" 0.50009446938183 -1.74801519019406 1.97456680072565 -0.885265157679987 0.376013637246621 NA NA
"NDUFS5P1" 0.0878884526456189 -1.03759378230325 5.20119495300769 -0.199491422966801 0.84187835200033 NA NA
"NIP7P3" 0.0815009837901411 0 5.20119495300769 0 1 NA NA
"HNRNPA1P19" 0 NA NA NA NA NA NA
"RPS27P15" 0 NA NA NA NA NA NA
"RPS25P7" 4.19360645124496 -0.296363399103256 0.72100404142477 -0.411042632323689 0.681041274301834 NA NA
"ACTG1P18" 0 NA NA NA NA NA NA
"RPL6P18" 0 NA NA NA NA NA NA
"FCF1P10" 0 NA NA NA NA NA NA
"H2AZP3" 0.325196343856114 0 2.85371034743745 0 1 NA NA
"SPTLC1P2" 0 NA NA NA NA NA NA
"ITGAEP1" 0.0433821141705393 0 5.20119495300769 0 1 NA NA
"OR4K12P" 0 NA NA NA NA NA NA
"HNRNPA1P37" 0.040026887447641 0 5.20119495300769 0 1 NA NA
"ANKRD18FP" 0 NA NA NA NA NA NA
"GAPDHP63" 1.69670122007492 -0.486079075524873 1.14802159066647 -0.423405865775301 0.671999165929717 NA NA
"RPL7P28" 0.0859736658827565 -0.556691099359339 5.20119495300769 -0.107031384977681 0.914764081149463 NA NA
"RPL5P20" 0 NA NA NA NA NA NA
"LINC03010" 0.040026887447641 0 5.20119495300769 0 1 NA NA
"BRD7P4" 0.285880701372796 0.405032308610418 2.90622178431951 0.13936730871531 0.889159904081736 NA NA
"RPL5P21" 0 NA NA NA NA NA NA
"H2AC10P" 0 NA NA NA NA NA NA
"ST13P16" 0.124157870953301 0.885878175240456 5.20119495300769 0.170322047768692 0.864756872974681 NA NA
"RPL12P23" 0 NA NA NA NA NA NA
"B3GALNT2P1" 0 NA NA NA NA NA NA
"KRT18P44" 0 NA NA NA NA NA NA
"DBIP1" 0.202557652086256 -0.556689944740172 4.06174251236957 -0.137056926441013 0.890985798815594 NA NA
"RPL36P9" 0.373710469854868 0.349001422891087 2.478471723517 0.140813154969485 0.888017550455381 NA NA
"RPL18AP8" 0 NA NA NA NA NA NA
"FAM8A6P" 0.121096991355759 0 5.20119495297506 0 1 NA NA
"MTATP6P31" 0 NA NA NA NA NA NA
"HSPD1P16" 0 NA NA NA NA NA NA
"GSTM2P1" 0.0382869879839473 0 5.20119495300769 0 1 NA NA
"AP3S1P1" 0 NA NA NA NA NA NA
"TDRD15" 0.197879665756206 0.405020689486511 3.5691373418062 0.113478594601111 0.909651132485427 NA NA
"PAPOLB" 1.33086684861387 0.770527851511248 0.962104386310727 0.800877599639581 0.42320250927765 NA NA
"FAM138C" 0 NA NA NA NA NA NA
"CNN3P1" 0 NA NA NA NA NA NA
"SLC25A6P6" 0 NA NA NA NA NA NA
"NUFIP1P1" 6.05064368708346 0.254537295909896 0.488338723699551 0.521231029932615 0.602205840444127 NA NA
"SUMO2P12" 0 NA NA NA NA NA NA
"TUBB8P2" 0.329784460235635 -0.0758630196887422 2.35771489802169 -0.0321765026604351 0.974331294635018 NA NA
"PTMAP3" 2.01028658625248 -0.25981670927415 0.890697744308079 -0.291700199011937 0.77051585704631 NA NA
"NACAP7" 0.0765739759678947 0 5.20119495297581 0 1 NA NA
"IMPDH1P9" 0 NA NA NA NA NA NA
"FTH1P15" 0.495823453528791 -0.0758520789885184 2.15967841036513 -0.0351219323323672 0.971982512727342 NA NA
"ANKRD39P1" 0 NA NA NA NA NA NA
"CCNG1P1" 0 NA NA NA NA NA NA
"RPS3AP2" 0 NA NA NA NA NA NA
"TRIM51FP" 0 NA NA NA NA NA NA
"CELA3B" 0 NA NA NA NA NA NA
"SOD1P1" 0.243047288971987 0.405026565506137 2.99291130562118 0.135328622918237 0.892352055419338 NA NA
"MTND4LP19" 0 NA NA NA NA NA NA
"DHFRP6" 0 NA NA NA NA NA NA
"HNRNPA3P12" 0.0825788053369546 0.404958145556669 5.20119495300769 0.0778586746344693 0.937940472441651 NA NA
"RPL23AP48" 0 NA NA NA NA NA NA
"TYMSP1" 0 NA NA NA NA NA NA
"RPS4XP8" 0.0779468663199657 0 5.20119495300769 0 1 NA NA
"PPIAP87" 0 NA NA NA NA NA NA
"HMGB1P20" 0.993755167900312 -2.73373681988295 1.54973158347797 -1.764006650589 0.0777308594941743 NA NA
"FTH1P19" 0.5841079173334 -1.93077690698026 1.91960484706448 -1.00581997900915 0.314502174811685 NA NA
"CACYBPP3" 0 NA NA NA NA NA NA
"RPL12P47" 8.53196326312348 0.0295857039460554 0.451667238051476 0.0655033207050621 0.947773262476011 0.976226748623164 NA
"AMZ2P2" 0.642390308411432 0.954081143853742 1.75405689443932 0.543928276715739 0.586490829650097 NA NA
"RPS6P7" 0 NA NA NA NA NA NA
"NPM1P38" 0 NA NA NA NA NA NA
"OR2E1P" 0 NA NA NA NA NA NA
"DNAJC2P1" 0.0419370968327329 0 5.20119495300769 0 1 NA NA
"RPS20P2" 2.52368880242374 -0.0805265499390828 0.774476027024185 -0.103975522971957 0.917188773106465 NA NA
"VN1R8P" 0 NA NA NA NA NA NA
"PIP5K1P1" 0.165530471642738 1.26634927700749 4.95069854227326 0.255792039485806 0.798111421044306 NA NA
"MRPL42P3" 0 NA NA NA NA NA NA
"ESDP1" 0 NA NA NA NA NA NA
"RPL31P52" 3.1824079681223 -0.374093861506119 0.717460880502538 -0.52141360131592 0.602078678502397 NA NA
"RPSAP72" 0 NA NA NA NA NA NA
"ZNF299P" 0 NA NA NA NA NA NA
"ATF1P1" 0 NA NA NA NA NA NA
"ZNF602P" 0 NA NA NA NA NA NA
"HSPA8P15" 0.617588618834109 0.828738975158084 1.77011761347104 0.468183000299626 0.639653727932267 NA NA
"NGRNP4" 0.0830419925065576 0 5.20119495300769 0 1 NA NA
"MBL3P" 0 NA NA NA NA NA NA
"BTBD10P2" 0.910944119603434 -1.93157135163368 1.61283472699138 -1.19762510027105 0.231062999928511 NA NA
"CATSPERZ" 0.12043272066256 0 5.20119495297355 0 1 NA NA
"RPL23P8" 5.28260213809193 -0.761898119560668 0.604395362364292 -1.26059557535361 0.207454593610608 NA NA
"RPSAP42" 0 NA NA NA NA NA NA
"TPT1P8" 0 NA NA NA NA NA NA
"SELENOKP2" 0.212217938993281 1.37599299433306 3.96540571315249 0.346999296886358 0.728591846996597 NA NA
"RPL17P25" 0.0401636681798034 0 5.20119495300769 0 1 NA NA
"ZPR1P1" 0 NA NA NA NA NA NA
"NGRNP2" 0 NA NA NA NA NA NA
"HNRNPA1P58" 0.0381543460698251 0 5.20119495300769 0 1 NA NA
"NCSTNP1" 0 NA NA NA NA NA NA
"PPP1R3G" 1.74885660084652 -1.24931784691546 1.25446820905029 -0.995894386085137 0.319301463273007 NA NA
"HIGD1AP16" 0 NA NA NA NA NA NA
"CYCSP17" 0 NA NA NA NA NA NA
"BMPR1AP1" 0.211179712786282 -1.03760955557576 3.50555221435629 -0.295990329662311 0.767237466502488 NA NA
"GCNT1P4" 0.0426056900480991 -0.556708446099217 5.20119495300769 -0.107034720122784 0.91476143528776 NA NA
"BECN1P2" 0 NA NA NA NA NA NA
"NUP50P2" 3.85242309197646 -0.145537341899363 0.659114686983271 -0.220807311342855 0.825242470460435 NA NA
"FGF7P8" 0.453195349290954 -0.0758587199727919 1.91481737130682 -0.0396166867449192 0.96839872378388 NA NA
"PTCHD3P3" 0 NA NA NA NA NA NA
"RAP1BP3" 0.125903731485606 0 5.20119495297396 0 1 NA NA
"MARK2P18" 1.68817495707246 -0.764036812937411 1.02784845718135 -0.743336050756561 0.457278250526307 NA NA
"RPL26P20" 0 NA NA NA NA NA NA
"NUP50P4" 0.0442172622020494 -0.55670844609922 5.20119495300769 -0.107034720122785 0.91476143528776 NA NA
"CD83P1" 0 NA NA NA NA NA NA
"VN1R11P" 0 NA NA NA NA NA NA
"RPSAP45" 6.84028050459287 -0.229158619702327 0.499404103988736 -0.458864109990365 0.646331753160813 NA NA
"RPL21P67" 0.0815969751687513 0 5.20119495300769 0 1 NA NA
"OSTCP6" 0 NA NA NA NA NA NA
"PPIAP9" 3.08464774478007 -0.143682376185942 0.698653112376636 -0.205656245768622 0.837059438714818 NA NA
"ATP5PBP6" 0.16096530231666 0.885895776531974 5.02811729045538 0.176188367406151 0.860145959297734 NA NA
"ARF1P1" 0 NA NA NA NA NA NA
"RPL23AP47" 0 NA NA NA NA NA NA
"RPL31P28" 0 NA NA NA NA NA NA
"BRK1P1" 0.0401636681798034 0 5.20119495300769 0 1 NA NA
"GAPDHP42" 0 NA NA NA NA NA NA
"ZSCAN12P1" 0 NA NA NA NA NA NA
"RPL35P3" 0.166333210263533 -0.556691929403551 4.28209452329236 -0.130004586861742 0.896562797700695 NA NA
"OR7E104P" 0 NA NA NA NA NA NA
"GAPDHP67" 0 NA NA NA NA NA NA
"RPL12P8" 2.582684291313 0.212550844326131 0.815914502432646 0.260506270807066 0.794473278853031 NA NA
"SPTLC1P3" 0 NA NA NA NA NA NA
"KRT18P50" 0 NA NA NA NA NA NA
"BTF3P7" 0.167640995626129 -1.50165555498671 4.26861735725188 -0.351789684881351 0.724995994985614 NA NA
"RPS26P29" 0.118975367052125 0 5.20119495300769 0 1 NA NA
"LINGO3" 0.631352695853017 -0.982762931770545 1.85822047271179 -0.528873159133993 0.596893442681289 NA NA
"RPL7P27" 0.0860493147966954 -0.556691099359339 5.20119495300769 -0.107031384977681 0.914764081149463 NA NA
"LAP3P1" 0.650085084268506 -0.548286994922444 1.78475832784705 -0.307205175270895 0.758687206580339 NA NA
"RPL21P64" 0 NA NA NA NA NA NA
"MTCYBP4" 0 NA NA NA NA NA NA
"MRPL32P1" 0 NA NA NA NA NA NA
"CPSF1P2" 0 NA NA NA NA NA NA
"HNRNPA1P12" 1.14631240160922 0.932241044646456 1.38139707448076 0.674853785249885 0.499768664783586 NA NA
"MTRES1P1" 0 NA NA NA NA NA NA
"HMGB3P18" 0 NA NA NA NA NA NA
"OR4F1P" 0 NA NA NA NA NA NA
"RPS24P12" 0 NA NA NA NA NA NA
"ZNF402P" 0.0382869879839473 0 5.20119495300769 0 1 NA NA
"ACTBP8" 0.613482279681823 0.325863847303727 1.75220689290225 0.185973385120056 0.852465632807386 NA NA
"HNRNPH1P1" 0.446762692668276 0.405039512496908 1.98442634214873 0.204109119040585 0.838268228379464 NA NA
"RPL35AP18" 0 NA NA NA NA NA NA
"H2BC19P" 1.88082914895534 -0.0796232707516399 1.01522925283699 -0.0784288578457904 0.93748691898319 NA NA
"MTCO1P56" 0 NA NA NA NA NA NA
"PPIAP74" 2.92788728624807 0.681013531767814 0.770805690974288 0.883508697123164 0.376961485592325 NA NA
"H3P28" 0 NA NA NA NA NA NA
"GPR166P" 0 NA NA NA NA NA NA
"GSTA8P" 0 NA NA NA NA NA NA
"KRT8P42" 0 NA NA NA NA NA NA
"FCF1P5" 0 NA NA NA NA NA NA
"PTPN11P3" 0 NA NA NA NA NA NA
"TUBB3P1" 0.123077146450932 0 5.20119495297358 0 1 NA NA
"SLC25A51P1" 0.577102862805203 0.895237229302567 1.61792984917788 0.553322648542186 0.580042495050309 NA NA
"YAP1P1" 0 NA NA NA NA NA NA
"EIF4EBP2P3" 0 NA NA NA NA NA NA
"MTND4LP20" 0 NA NA NA NA NA NA
"PGAM1P10" 0 NA NA NA NA NA NA
"ASS1P1" 0 NA NA NA NA NA NA
"PPIHP2" 0.0401636681798034 0 5.20119495300769 0 1 NA NA
"RPL5P19" 0 NA NA NA NA NA NA
"HMGB1P13" 0.0401636681798034 0 5.20119495300769 0 1 NA NA
"PKMP3" 0.11948342485184 0 5.20119495297762 0 1 NA NA
"HTR5A-AS1" 0 NA NA NA NA NA NA
"VN1R12P" 0.0426056900480991 -0.556708446099217 5.20119495300769 -0.107034720122784 0.91476143528776 NA NA
"DDX18P6" 0.127487550837658 -1.03757643556337 5.20119495300769 -0.199488087821698 0.841880960634437 NA NA
"TUBBP9" 0 NA NA NA NA NA NA
"SSR1P1" 0 NA NA NA NA NA NA
"RPL34P14" 0.328768438616585 0.405038941291765 2.8697604747481 0.141140330301371 0.887759083557187 NA NA
"KRASP1" 0 NA NA NA NA NA NA
"RCC2P7" 0 NA NA NA NA NA NA
"TFB2MP1" 4.92436221886614 0.384823603955687 0.603182322946575 0.637988862266064 0.523480930288543 NA NA
"RPL17P23" 2.25311249114416 -0.767314169682279 0.963328617095807 -0.796523798904197 0.425727648386347 NA NA
"OR1F12P" 0.0887266934534616 -1.03759378230325 5.20119495300769 -0.199491422966801 0.84187835200033 NA NA
"H3P27" 0 NA NA NA NA NA NA
"MTND3P20" 0 NA NA NA NA NA NA
"CMPK1P1" 0 NA NA NA NA NA NA
"RPL5P18" 8.06292063268065 -0.216241060392224 0.46237005133559 -0.467679642674943 0.640013701166463 NA NA
"C11orf98P2" 0 NA NA NA NA NA NA
"ISG20L2P1" 0.0396433449721266 0.8858434817607 5.20119495300769 0.170315377478486 0.864762118460085 NA NA
"RPL21P28" 2.55448510776842 0.438891200976202 0.747727897004598 0.586966465654689 0.557226228975287 NA NA
"VN1R10P" 0 NA NA NA NA NA NA
"BOLA2P3" 1.39834501393686 2.04421024072603 1.10558482177 1.84898544234112 0.0644599148223174 NA NA
"RPSAP44" 0 NA NA NA NA NA NA
"MTMR9LP" 2.94810783716323 -0.79976549101846 0.755165020088119 -1.05906056258424 0.289572199099673 NA NA
"RPL21P119" 2.37876875249585 -0.211463327609566 0.897013038043906 -0.235741643254928 0.813633153782006 NA NA
"NDUFA5P9" 0 NA NA NA NA NA NA
"RPL21P16" 3.08384738274453 -0.166047706025913 0.739841830478933 -0.224436763623412 0.822417466998976 NA NA
"HSPE1P26" 0.117482369238595 0 5.20119495300769 0 1 NA NA
"MRPL35P1" 0.663445520790378 1.42997264233675 1.66640789244754 0.858116820508137 0.390827960205425 NA NA
"DNAJC19P6" 0.0798008631382216 1.74699851855046 5.1702939428956 0.337891527608594 0.735444932451544 NA NA
"H3C9P" 1.4900548446881 0.734312699709161 0.942446731614865 0.779155654188466 0.435888029243149 NA NA
"MESTP1" 0.204851107255438 -1.03759581906037 4.03202866271666 -0.257338403532397 0.796917548697862 NA NA
"LL22NC03-63E9.3" 0.0859670160722414 -0.556691099359339 5.20119495300769 -0.107031384977681 0.914764081149463 NA NA
"LINC02531" 0 NA NA NA NA NA NA
"IGBP1-AS2" 0.376304117707178 0.906055215991161 2.3740035273863 0.381657063917128 0.702715751502703 NA NA
"HNRNPA1P41" 0.282987713197469 -1.03761602638464 2.92813766392178 -0.354360397453076 0.723068809695109 NA NA
"TRIM51G" 0 NA NA NA NA NA NA
"SNORD88C" 0 NA NA NA NA NA NA
"RNU6ATAC29P" 0.0800901908791235 0.885860828500578 5.20119495300769 0.170318712623589 0.864759495716638 NA NA
"MIR1323" 0 NA NA NA NA NA NA
"RNU6ATAC19P" 0 NA NA NA NA NA NA
"MIR1250" 0 NA NA NA NA NA NA
"MIR1231" 0 NA NA NA NA NA NA
"MIR1272" 0.119998583989336 0 5.20119495300769 0 1 NA NA
"MIR1193" 0 NA NA NA NA NA NA
"RNU6ATAC7P" 0 NA NA NA NA NA NA
"MIR1286" 0 NA NA NA NA NA NA
"RNU6ATAC38P" 0 NA NA NA NA NA NA
"MIR1266" 0 NA NA NA NA NA NA
"MIR1302-3" 0.0857296085045166 -0.556691099359339 5.20119495300769 -0.107031384977681 0.914764081149463 NA NA
"RNU6ATAC6P" 0 NA NA NA NA NA NA
"MIR1296" 0.250292028089734 -0.556719552483973 2.99187519902286 -0.18607713071247 0.852384275746679 NA NA
"MIR1233-2" 0 NA NA NA NA NA NA
"SNORD111" 0 NA NA NA NA NA NA
"MIR320D2" 0.0834371086673449 -0.556691099359338 5.20119495300769 -0.107031384977681 0.914764081149463 NA NA
"MIR1302-5" 0.0396598783360183 0 5.20119495300769 0 1 NA NA
"SNORA11B" 0.323472431429472 1.31733924190952 2.27292318597249 0.579579305644633 0.562198351801505 NA NA
"RNU6ATAC30P" 0.819326586058932 -0.393264347043493 1.54544487413326 -0.254466758165056 0.799134982151327 NA NA
"SNORD110" 0.244229178867176 0 3.40552401662301 0 1 NA NA
"MIR1224" 0 NA NA NA NA NA NA
"SNORA11F" 6.7187295423999 -0.516746464956963 0.491144462779818 -1.05212723367019 0.292741178872958 NA NA
"MIR1207" 0 NA NA NA NA NA NA
"MIR548M" 0 NA NA NA NA NA NA
"MIR1184-2" 0 NA NA NA NA NA NA
"MIR1253" 0 NA NA NA NA NA NA
"MIR1262" 0.123237895414219 -0.556673752619461 5.20119495300769 -0.107028049832578 0.91476672701211 NA NA
"RNU6ATAC15P" 0 NA NA NA NA NA NA
"MIR548E" 0.0417550651158909 0 5.20119495300769 0 1 NA NA
"MIR1305" 0.45572022113158 2.29453480554268 1.88792891446306 1.2153713987665 0.224224471463785 NA NA
"MIR548L" 0 NA NA NA NA NA NA
"MIR1285-2" 0 NA NA NA NA NA NA
"MIR1258" 0 NA NA NA NA NA NA
"SNORD88A" 0 NA NA NA NA NA NA
"MIR1263" 0 NA NA NA NA NA NA
"RNU6ATAC37P" 0 NA NA NA NA NA NA
"MIR1208" 0 NA NA NA NA NA NA
"MIR548P" 0 NA NA NA NA NA NA
"MIR1284" 0.0404468459069969 0 5.20119495300769 0 1 NA NA
"MIR1255A" 0 NA NA NA NA NA NA
"MIR1302-8" 0 NA NA NA NA NA NA
"MIR1237" 0 NA NA NA NA NA NA
"MIR548I2" 0 NA NA NA NA NA NA
"MIR1289-2" 0 NA NA NA NA NA NA
"MIR663B" 0 NA NA NA NA NA NA
"MIR548T" 0 NA NA NA NA NA NA
"MIR548I3" 0 NA NA NA NA NA NA
"MIR1200" 0 NA NA NA NA NA NA
"MIR548Q" 0 NA NA NA NA NA NA
"MIR548K" 0.21450811838549 -0.556709477378514 3.49228179085361 -0.159411385082542 0.873344769611326 NA NA
"RNU6ATAC18P" 0 NA NA NA NA NA NA
"MIR548F5" 0 NA NA NA NA NA NA
"MIR1288" 0 NA NA NA NA NA NA
"RNU6ATAC20P" 0 NA NA NA NA NA NA
"MIR1228" 0 NA NA NA NA NA NA
"MIR548G" 0 NA NA NA NA NA NA
"MIR1265" 0.0382869879839473 0 5.20119495300769 0 1 NA NA
"RNU6ATAC23P" 0 NA NA NA NA NA NA
"SNORD88B" 0.0426056900480991 -0.556708446099217 5.20119495300769 -0.107034720122784 0.91476143528776 NA NA
"RNU6ATAC8P" 0.119998583989336 0 5.20119495300769 0 1 NA NA
"MIR1295A" 0 NA NA NA NA NA NA
"MIR1302-6" 0 NA NA NA NA NA NA
"MIR1229" 0.0396433449721266 0.8858434817607 5.20119495300769 0.170315377478486 0.864762118460085 NA NA
"SNORD3J" 0.0442172622020494 -0.55670844609922 5.20119495300769 -0.107034720122785 0.91476143528776 NA NA
"MIR320B2" 0.371290415979988 1.40326830460757 2.36384944304559 0.59363692080135 0.552754981305721 NA NA
"MIR1238" 0 NA NA NA NA NA NA
"MIR1227" 0 NA NA NA NA NA NA
"SNORA81" 0.207445085728054 -0.07587938650475 3.5197735214566 -0.0215580309477834 0.9828005121957 NA NA
"MIR1283-1" 0 NA NA NA NA NA NA
"MIR1294" 0 NA NA NA NA NA NA
"MIR548F3" 0 NA NA NA NA NA NA
"RNU4ATAC16P" 0.0396598783360183 0 5.20119495300769 0 1 NA NA
"RNU6ATAC31P" 0.164719603819444 -0.556691467941309 4.2952951702353 -0.12960493886403 0.896878995560585 NA NA
"MIR548F4" 0 NA NA NA NA NA NA
"MIR1301" 0 NA NA NA NA NA NA
"MIR1202" 0 NA NA NA NA NA NA
"SNORA11C" 0.0399004315691108 0.8858434817607 5.20119495300769 0.170315377478486 0.864762118460085 NA NA
"MIR1277" 0 NA NA NA NA NA NA
"MIR1271" 0.0433821141705393 0 5.20119495300769 0 1 NA NA
"MIR548AJ2" 0 NA NA NA NA NA NA
"RNU6ATAC11P" 0 NA NA NA NA NA NA
"SNORA11D" 2.56945387304273 -0.0833238013001259 0.723805020596203 -0.115119125909753 0.908350700403435 NA NA
"MIR1827" 0 NA NA NA NA NA NA
"MIR1251" 0.20661574738289 -0.075879412697163 3.52393258636857 -0.0215325948602658 0.982820802547274 NA NA
"SNORA2C" 0 NA NA NA NA NA NA
"MIR320C1" 0.040026887447641 0 5.20119495300769 0 1 NA NA
"MIR548I4" 0 NA NA NA NA NA NA
"SNORD100" 2.77936213164796 -0.552357700923669 0.966433279916961 -0.571542508315866 0.567631954152929 NA NA
"MIR1245A" 0.164887079248502 0.405004684921344 4.29391687854629 0.0943205693954791 0.92485451073902 NA NA
"RNU6ATAC40P" 0 NA NA NA NA NA NA
"MIR548O" 0 NA NA NA NA NA NA
"SNORD111B" 0 NA NA NA NA NA NA
"RNU6ATAC16P" 0.24055992653759 0 3.00452628504554 0 1 NA NA
"MIR1285-1" 0.0426056900480991 -0.556708446099217 5.20119495300769 -0.107034720122784 0.91476143528776 NA NA
"MIR1185-1" 0 NA NA NA NA NA NA
"RNU6ATAC41P" 0 NA NA NA NA NA NA
"MIR1184-1" 0 NA NA NA NA NA NA
"MIR548H1" 0.0416036693455106 0 5.20119495300769 0 1 NA NA
"SNORD99" 0.815274356222541 -0.0813604228166946 1.70632773662148 -0.0476815919184364 0.961970004935279 NA NA
"MIR1180" 0 NA NA NA NA NA NA
"MIR1255B2" 0 NA NA NA NA NA NA
"MIR1283-2" 0 NA NA NA NA NA NA
"MIR1303" 0 NA NA NA NA NA NA
"RNU6ATAC10P" 0.168428193915633 -1.03759438489859 4.26957730637657 -0.243020400016872 0.807989594173151 NA NA
"MIR1269A" 0 NA NA NA NA NA NA
"RNU6ATAC42P" 0.039668144832752 0 5.20119495300769 0 1 NA NA
"RNU6ATAC35P" 0.628660838304989 0.944529604903073 1.79383154028774 0.526543091527739 0.598510920176662 NA NA
"RNU6ATAC33P" 0 NA NA NA NA NA NA
"RNU6ATAC21P" 0 NA NA NA NA NA NA
"MIR1226" 0.406572663361853 -1.50407107154747 2.49832258291268 -0.602032372374405 0.547152588979411 NA NA
"MIR1261" 0 NA NA NA NA NA NA
"MIR548F1" 0 NA NA NA NA NA NA
"MIR1249" 0 NA NA NA NA NA NA
"RNU4ATAC2P" 0 NA NA NA NA NA NA
"MIR1184-3" 0 NA NA NA NA NA NA
"MIR1293" 0 NA NA NA NA NA NA
"MIR1185-2" 0 NA NA NA NA NA NA
"MIR548H4" 0 NA NA NA NA NA NA
"MIR1302-4" 0 NA NA NA NA NA NA
"MIR1179" 0 NA NA NA NA NA NA
"MIR1276" 0 NA NA NA NA NA NA
"MIR1268A" 0 NA NA NA NA NA NA
"SNORA77" 3.03593895560651 -0.421263669196734 0.846395138356176 -0.497715133400801 0.618684840011529 NA NA
"MIR1233-1" 0 NA NA NA NA NA NA
"MIR1267" 0.0853050726673903 0 5.20119495300769 0 1 NA NA
"MIR1225" 0 NA NA NA NA NA NA
"MIR1290" 0 NA NA NA NA NA NA
"MIR548N" 0.0404468459069969 0 5.20119495300769 0 1 NA NA
"RNU6ATAC" 1.03607627459454 0.580778420394451 1.3390596698817 0.43372109059618 0.664490989310771 NA NA
"MIR1278" 0.0399004315691108 0.8858434817607 5.20119495300769 0.170315377478486 0.864762118460085 NA NA
"MIR1275" 0 NA NA NA NA NA NA
"MIR548H3" 0 NA NA NA NA NA NA
"MIR302E" 0 NA NA NA NA NA NA
"SNORA11E" 2.57122730169566 -0.0835904322953841 0.730195810533321 -0.114476734992948 0.908859887930403 NA NA
"MIR1298" 0 NA NA NA NA NA NA
"SNORA11" 1.48308854577608 1.14415761256276 1.05718614488932 1.0822669386029 0.279133932166107 NA NA
"SNORA3C" 0 NA NA NA NA NA NA
"RNU6ATAC25P" 0.158146220541494 0.885895907356819 5.06050034735757 0.175060932032028 0.861031755885307 NA NA
"MIR548I1" 0 NA NA NA NA NA NA
"MIR1203" 0 NA NA NA NA NA NA
"SNORD93" 0 NA NA NA NA NA NA
"MIR1197" 0 NA NA NA NA NA NA
"SNORA11G" 0 NA NA NA NA NA NA
"MIR1260A" 0 NA NA NA NA NA NA
"MIR548J" 0 NA NA NA NA NA NA
"MIR1289-1" 0.0401636681798034 0 5.20119495300769 0 1 NA NA
"MIR1302-7" 0 NA NA NA NA NA NA
"MIR1205" 0.0833722422472747 -0.556691099359339 5.20119495300769 -0.107031384977681 0.914764081149463 NA NA
"MIR548F2" 2.05266574188693 -0.773275946351511 1.07858039240922 -0.716938627656903 0.473411966136914 NA NA
"MIR1183" 0 NA NA NA NA NA NA
"MIR1252" 0 NA NA NA NA NA NA
"MIR548H2" 0 NA NA NA NA NA NA
"SNORD23" 0.953678516128246 0.100012197918539 1.25791616028403 0.0795062509539247 0.936629959812407 NA NA
"RNU6ATAC34P" 0 NA NA NA NA NA NA
"MIR1256" 0 NA NA NA NA NA NA
"OR6B1" 0.0433821141705393 0 5.20119495300769 0 1 NA NA
"GAS8-AS1" 0 NA NA NA NA NA NA
"PSG3" 0.0416036693455106 0 5.20119495300769 0 1 NA NA
"OR2A5" 0.0419370968327329 0 5.20119495300769 0 1 NA NA
"KRTAP10-9" 0 NA NA NA NA NA NA
"OR4A5" 0 NA NA NA NA NA NA
"SPATA31H1" 0.586367532143663 -0.0587379975870788 1.69855092819501 -0.0345812401689347 0.972413660728607 NA NA
"DPP3P2" 0 NA NA NA NA NA NA
"LINC02902" 0.0392478119149137 0 5.20119495300769 0 1 NA NA
"KRTAP1-5" 0 NA NA NA NA NA NA
"TAS2R41" 0 NA NA NA NA NA NA
"OR2A12" 0 NA NA NA NA NA NA
"KRTAP10-10" 0 NA NA NA NA NA NA
"KRTAP12-2" 0 NA NA NA NA NA NA
"PLXNA4" 6.78586076997413 -0.759475950167017 0.544812288291687 -1.39401398699803 0.163313380955253 NA NA
"MAGEA3" 0.731656275318677 -0.0331799190942846 1.8259481608455 -0.0181713368461242 0.985502168743618 NA NA
"ZNF816-ZNF321P" 3.54182388363811 -0.223951703689059 0.686205272637638 -0.32636255158494 0.744150067225261 NA NA
"PSG7" 0 NA NA NA NA NA NA
"MRPS21P3" 0.678483478700894 -0.415499572904119 2.20653407140957 -0.188304172724009 0.85063821450778 NA NA
"KRTAP1-3" 0 NA NA NA NA NA NA
"OR3A2" 0.0822738348808511 -0.556691099359339 5.20119495300769 -0.107031384977681 0.914764081149463 NA NA
"HMSD" 7.6902996859307 -1.12941346717498 0.514932399044032 -2.19332376302545 0.0282840607324299 NA NA
"OR1C1" 0 NA NA NA NA NA NA
"FAM218BP" 0 NA NA NA NA NA NA
"POM121L12" 0 NA NA NA NA NA NA
"OR2F2" 0 NA NA NA NA NA NA
"C19orf73" 8.15426915460908 -0.284490982588027 0.485751554055191 -0.585671790883665 0.558096094249093 NA NA
"DENND10P1" 9.43167182531388 0.180456884481523 0.396296088386462 0.455358732447402 0.648851179032496 0.803225256723531 NA
"OR6X1" 0 NA NA NA NA NA NA
"HEPN1" 0.502759944710155 -2.26714397972949 1.83715968872549 -1.23404840289213 0.217184868412792 NA NA
"OR2A25" 0 NA NA NA NA NA NA
"TAS2R40" 0 NA NA NA NA NA NA
"OR2A14" 0.0417550651158909 0 5.20119495300769 0 1 NA NA
"XKR9" 4.57091318708299 0.267490371721599 0.63760067879328 0.419526485178544 0.674831402661366 NA NA
"LINC02897" 5.89182624352998 -0.849053515492297 0.61355606988035 -1.3838238380689 0.16641240196011 NA NA
"OR4C12" 0 NA NA NA NA NA NA
"KIR2DS4" 2.94077124621164 1.06797297739504 0.894462246144888 1.1939832921937 0.232484503735076 NA NA
"TMEM14EP" 0 NA NA NA NA NA NA
"OR2A1" 0.200578025305325 0 4.71640195723934 0 1 NA NA
"TTC4P1" 0 NA NA NA NA NA NA
"OR4E2" 0.20598367223223 0.405020192261729 3.52916954403914 0.114763597273421 0.908632503526547 NA NA
"MYBPHL" 1.638007975224 -0.0866044597813566 1.07408908520199 -0.0806306115335585 0.935735720973084 NA NA
"OR2A2" 0 NA NA NA NA NA NA
"OR52B4" 0 NA NA NA NA NA NA
"LINC02860" 0 NA NA NA NA NA NA
"LINC01118" 8.02475443575208 0.101619372603978 0.51117947901791 0.198793920286494 0.842423951987208 NA NA
"C21orf140" 0 NA NA NA NA NA NA
"URAHP" 0.0784506561637507 0 5.20119495300769 0 1 NA NA
"PSMB11" 0.117282119984641 0 5.20119495297844 0 1 NA NA
"LINC01124" 0.0796612199374669 -0.556691099359339 5.20119495300769 -0.107031384977681 0.914764081149463 NA NA
"KIAA2012-AS1" 4.12311121643709 -0.0692357618824292 0.624747441489356 -0.110822001475309 0.911757498162418 NA NA
"POTEM" 0.20832773127132 0.405013724438635 4.01448755086902 0.100888026007444 0.919639348469197 NA NA
"IGLC6" 0 NA NA NA NA NA NA
"POTEJ" 4.01756983914763 -0.373819504925165 0.616470553660632 -0.606386635509849 0.544258040944128 NA NA
"DCDC2B" 0.706900016143549 0.611914169345183 1.58879985330346 0.385142387867723 0.700131924753138 NA NA
"C10orf55" 0.771851689272585 1.38475124637697 1.52147537875452 0.910137137750154 0.362750191126755 NA NA
"RNU6-1165P" 0.0838854070348014 -0.556691099359342 5.20119495300769 -0.107031384977682 0.914764081149462 NA NA
"RNA5SP177" 0 NA NA NA NA NA NA
"RNU4-62P" 1.45210019264538 -1.04555809606479 1.37583601095088 -0.759943836142339 0.4472881572462 NA NA
"RNU4-86P" 0.0832825457396501 0.885860828500578 5.20119495300769 0.170318712623589 0.864759495716638 NA NA
"RN7SKP154" 0.0833722422472747 -0.556691099359339 5.20119495300769 -0.107031384977681 0.914764081149463 NA NA
"RN7SKP285" 0 NA NA NA NA NA NA
"MIR1915" 0.0434643257749089 -0.556708446099217 5.20119495300769 -0.107034720122784 0.91476143528776 NA NA
"RNU2-3P" 0 NA NA NA NA NA NA
"RN7SKP110" 0.33282899679874 0.291295726213984 2.27410641532322 0.1280923901587 0.898075858212882 NA NA
"RNU6-721P" 0 NA NA NA NA NA NA
"RNU6-908P" 0 NA NA NA NA NA NA
"RNU2-65P" 0.0399004315691108 0.8858434817607 5.20119495300769 0.170315377478486 0.864762118460085 NA NA
"RN7SKP32" 0 NA NA NA NA NA NA
"RN7SKP232" 0 NA NA NA NA NA NA
"RN7SKP117" 0 NA NA NA NA NA NA
"RNA5SP317" 0 NA NA NA NA NA NA
"RN7SKP148" 0 NA NA NA NA NA NA
"RN7SKP16" 4.09819016156894 -0.622531321330258 0.720002014654373 -0.864624415848469 0.387244967043941 NA NA
"RNU6-985P" 0 NA NA NA NA NA NA
"RNA5SP487" 0 NA NA NA NA NA NA
"RNU6-648P" 0 NA NA NA NA NA NA
"RNA5SP390" 0 NA NA NA NA NA NA
"RNU2-9P" 0 NA NA NA NA NA NA
"RNA5SP36" 0 NA NA NA NA NA NA
"RNU6-380P" 0 NA NA NA NA NA NA
"RNU4-37P" 0 NA NA NA NA NA NA
"RNY4P30" 0 NA NA NA NA NA NA
"RNA5SP239" 0 NA NA NA NA NA NA
"RN7SKP218" 0 NA NA NA NA NA NA
"RN7SKP151" 0.325368916275572 0.885935032760701 2.5683887449094 0.34493806068752 0.730140936323914 NA NA
"RN7SKP266" 0 NA NA NA NA NA NA
"RNU6-257P" 0 NA NA NA NA NA NA
"RN7SKP146" 0.0443633467267308 -0.556708446099217 5.20119495300769 -0.107034720122784 0.91476143528776 NA NA
"RNU4-30P" 0 NA NA NA NA NA NA
"RNA5SP181" 0 NA NA NA NA NA NA
"RN7SKP26" 0.0417550651158909 0 5.20119495300769 0 1 NA NA
"RNA5SP156" 0.120939959011015 0 5.2011949529775 0 1 NA NA
"RNU4-26P" 0 NA NA NA NA NA NA
"RNA5SP266" 0 NA NA NA NA NA NA
"RNA5SP407" 0 NA NA NA NA NA NA
"RNA5SP129" 0.0825042501859968 -0.556691099359342 5.20119495300769 -0.107031384977682 0.914764081149462 NA NA
"RNA5SP56" 0 NA NA NA NA NA NA
"RN7SKP65" 0 NA NA NA NA NA NA
"RNU6-588P" 0 NA NA NA NA NA NA
"RN7SKP129" 0 NA NA NA NA NA NA
"RNU2-17P" 0.669367650763717 -0.996281821814548 1.80734133342351 -0.551241651695846 0.58146803088479 NA NA
"RNU6-447P" 0 NA NA NA NA NA NA
"RNA5SP158" 0 NA NA NA NA NA NA
"RNU2-54P" 0 NA NA NA NA NA NA
"RNA5SP89" 0 NA NA NA NA NA NA
"RNA5SP163" 0 NA NA NA NA NA NA
"RNU2-43P" 0 NA NA NA NA NA NA
"RN7SKP156" 0 NA NA NA NA NA NA
"RNA5SP431" 0 NA NA NA NA NA NA
"MIR1471" 0 NA NA NA NA NA NA
"RNA5SP201" 0 NA NA NA NA NA NA
"RNU6-262P" 0.0442172622020494 -0.55670844609922 5.20119495300769 -0.107034720122785 0.91476143528776 NA NA
"RNA5SP95" 0 NA NA NA NA NA NA
"RNU6-101P" 0.401910271508786 0.405039790104627 2.15357109172308 0.188078207244393 0.850815344330578 NA NA
"RN7SKP199" 0 NA NA NA NA NA NA
"RN7SKP114" 0 NA NA NA NA NA NA
"RNU6-757P" 0.210401426879377 0.405020629972193 3.51203213743482 0.115323725445183 0.908188533635075 NA NA
"RNU6-892P" 2.84058132122159 -0.35095912606959 0.761647151941854 -0.460789651973101 0.644949526635856 NA NA
"RNA5SP425" 1.11264820776466 -0.298713463573085 1.27774325824112 -0.233782069790984 0.815154170128863 NA NA
"RNU2-33P" 1.34176632425131 -1.64026779405252 1.46410217237721 -1.12032331144573 0.262576011641923 NA NA
"RN7SKP111" 0 NA NA NA NA NA NA
"RNU6-584P" 0.205705579099532 -1.03760827646439 3.52852262032686 -0.294063093286413 0.768709691960464 NA NA
"RNA5SP193" 0.0795907744050492 0 5.2011949529779 0 1 NA NA
"RNU6-1043P" 0 NA NA NA NA NA NA
"RNU2-36P" 0.0853096500451608 -0.556691099359339 5.20119495300769 -0.107031384977681 0.914764081149463 NA NA
"RNU6-1156P" 0 NA NA NA NA NA NA
"RNU2-21P" 0 NA NA NA NA NA NA
"RNA5SP371" 0 NA NA NA NA NA NA
"RNU6-935P" 0 NA NA NA NA NA NA
"RNA5SP198" 0 NA NA NA NA NA NA
"RNA5SP178" 0 NA NA NA NA NA NA
"RN7SKP267" 0 NA NA NA NA NA NA
"RNU6-1118P" 0.0876815879769583 -1.03759378230325 5.20119495300769 -0.199491422966802 0.841878352000329 NA NA
"RNA5SP118" 0.0426056900480991 -0.556708446099217 5.20119495300769 -0.107034720122784 0.91476143528776 NA NA
"RNU6-1050P" 0 NA NA NA NA NA NA
"MIR1912" 0 NA NA NA NA NA NA
"RNU6-855P" 0 NA NA NA NA NA NA
"RNU2-2P" 1.80915997570201 0.900340291117569 0.922697376703975 0.975769861114953 0.329178523341081 NA NA
"RNU6-1076P" 0 NA NA NA NA NA NA
"RN7SKP225" 0.163774818670992 -0.556691805613285 4.30744412379885 -0.129239472321309 0.897168163702496 NA NA
"RNU6-174P" 0 NA NA NA NA NA NA
"RN7SKP139" 0.0382869879839473 0 5.20119495300769 0 1 NA NA
"RNU6-613P" 0 NA NA NA NA NA NA
"SNORD19C" 0.039668144832752 0 5.20119495300769 0 1 NA NA
"RNA5SP237" 0 NA NA NA NA NA NA
"RNY1P15" 0 NA NA NA NA NA NA
"RN7SKP221" 0.463506394653764 -1.31775950156822 1.93231027863253 -0.681960612713182 0.495263856723533 NA NA
"RNU2-29P" 0 NA NA NA NA NA NA
"RNU6-710P" 0 NA NA NA NA NA NA
"RNU2-20P" 0 NA NA NA NA NA NA
"RNU6-355P" 0 NA NA NA NA NA NA
"RNU6-1186P" 0 NA NA NA NA NA NA
"RNU4-34P" 0 NA NA NA NA NA NA
"SNORD12B" 0.0401636681798034 0 5.20119495300769 0 1 NA NA
"SNORA36B" 0.0830419925065576 0 5.20119495300769 0 1 NA NA
"RN7SKP202" 0 NA NA NA NA NA NA
"RN7SKP127" 0.121497406737862 0.885878175240456 5.20119495300769 0.170322047768692 0.864756872974681 NA NA
"RN7SKP152" 0 NA NA NA NA NA NA
"RNA5SP44" 0 NA NA NA NA NA NA
"RNA5SP203" 0 NA NA NA NA NA NA
"RN7SKP158" 0 NA NA NA NA NA NA
"RN7SKP86" 0 NA NA NA NA NA NA
"RNU2-28P" 0 NA NA NA NA NA NA
"RN7SKP229" 0 NA NA NA NA NA NA
"RNU6-554P" 0.0417550651158909 0 5.20119495300769 0 1 NA NA
"RNU6-791P" 0 NA NA NA NA NA NA
"RN7SKP281" 0 NA NA NA NA NA NA
"RNU4-65P" 0 NA NA NA NA NA NA
"RNA5SP80" 0 NA NA NA NA NA NA
"RN7SKP125" 0 NA NA NA NA NA NA
"RNU2-59P" 0.0419370968327329 0 5.20119495300769 0 1 NA NA
"RNA5SP274" 0 NA NA NA NA NA NA
"RNA5SP113" 0.163170085944628 0 4.31369888931207 0 1 NA NA
"RNA5SP511" 0.0416036693455106 0 5.20119495300769 0 1 NA NA
"RNU2-50P" 0.163530181065803 -1.03759244063969 4.30513931625254 -0.241012511888436 0.809545419239299 NA NA
"RNA5SP338" 0 NA NA NA NA NA NA
"RNA5SP231" 0 NA NA NA NA NA NA
"RNU6-955P" 0.0869690367748299 -1.03759378230325 5.20119495300769 -0.199491422966801 0.84187835200033 NA NA
"RNU6-141P" 0 NA NA NA NA NA NA
"RN7SKP278" 0 NA NA NA NA NA NA
"RNU6-1077P" 0 NA NA NA NA NA NA
"RNU6-994P" 0.165098805140974 -0.556692566650817 4.29408209735472 -0.12964180796491 0.896849824376852 NA NA
"RNU2-26P" 0.0419370968327329 0 5.20119495300769 0 1 NA NA
"RN7SKP56" 0.0404468459069969 0 5.20119495300769 0 1 NA NA
"RN7SKP150" 0.251054709856384 -1.53349436381366 2.98760099857891 -0.513286200045818 0.607751135730079 NA NA
"RNU6-1140P" 0 NA NA NA NA NA NA
"RN7SKP143" 0 NA NA NA NA NA NA
"RN7SKP59" 0 NA NA NA NA NA NA
"RNA5SP296" 0 NA NA NA NA NA NA
"RNU6-121P" 0.0401636681798034 0 5.20119495300769 0 1 NA NA
"RNA5SP293" 0 NA NA NA NA NA NA
"RN7SKP271" 0 NA NA NA NA NA NA
"RNU2-5P" 1.66653730027899 1.73341424693328 1.08754865432551 1.59387282586298 0.110964521947225 NA NA
"RNA5SP261" 0 NA NA NA NA NA NA
"RN7SKP7" 0 NA NA NA NA NA NA
"RNU2-23P" 0.161283740952411 0 5.025839888666 0 1 NA NA
"RNU6-77P" 0 NA NA NA NA NA NA
"RNU6-285P" 0 NA NA NA NA NA NA
"SNORA79B" 1.81623978737384 -1.37714311352846 1.08245128512306 -1.27224488755805 0.203286123451091 NA NA
"RNU6-712P" 0 NA NA NA NA NA NA
"RN7SKP200" 0 NA NA NA NA NA NA
"RN7SKP177" 0 NA NA NA NA NA NA
"RNA5SP475" 0 NA NA NA NA NA NA
"RNU4-25P" 0 NA NA NA NA NA NA
"RN7SKP223" 0 NA NA NA NA NA NA
"RN7SKP240" 0.648029837497231 -1.03763330439909 1.84081124630543 -0.563682618998363 0.572970148272889 NA NA
"RNA5SP451" 0 NA NA NA NA NA NA
"RNU6-519P" 0.123208911010996 0 5.20119495297489 0 1 NA NA
"RN7SKP109" 0 NA NA NA NA NA NA
"MIR1468" 0 NA NA NA NA NA NA
"RNU2-39P" 0 NA NA NA NA NA NA
"RN7SKP220" 0 NA NA NA NA NA NA
"RNU6-735P" 0 NA NA NA NA NA NA
"RNA5SP251" 0 NA NA NA NA NA NA
"RNA5SP60" 0 NA NA NA NA NA NA
"RNU6-1064P" 0.0399004315691108 0.8858434817607 5.20119495300769 0.170315377478486 0.864762118460085 NA NA
"RNU4-43P" 0 NA NA NA NA NA NA
"RNU6-1025P" 0.251354841452559 1.79775322768859 2.92733278419561 0.614126701752014 0.539131604713136 NA NA
"RN7SKP61" 0 NA NA NA NA NA NA
"RNA5SP345" 0 NA NA NA NA NA NA
"RNU2-47P" 0.0417550651158909 0 5.20119495300769 0 1 NA NA
"RNU2-66P" 0 NA NA NA NA NA NA
"RN7SKP222" 0 NA NA NA NA NA NA
"RNA5SP494" 0 NA NA NA NA NA NA
"RN7SKP159" 0 NA NA NA NA NA NA
"RNU6-887P" 0.0382869879839473 0 5.20119495300769 0 1 NA NA
"RN7SKP235" 0 NA NA NA NA NA NA
"RNU2-49P" 0.0407665521991756 0 5.20119495300769 0 1 NA NA
"RNU6-628P" 0.331566507984642 -2.2227518647494 2.48715846107745 -0.893691294517072 0.371487084460205 NA NA
"RNA5SP504" 0 NA NA NA NA NA NA
"RNU4-69P" 0 NA NA NA NA NA NA
"RNU6-402P" 0.0868464399454482 -0.556691099359339 5.20119495300769 -0.107031384977681 0.914764081149463 NA NA
"RNU2-52P" 0 NA NA NA NA NA NA
"RN7SKP27" 0 NA NA NA NA NA NA
"RN7SKP254" 0 NA NA NA NA NA NA
"RNU6-1100P" 0 NA NA NA NA NA NA
"RNU2-15P" 0 NA NA NA NA NA NA
"RNU2-48P" 0 NA NA NA NA NA NA
"RNU2-37P" 0 NA NA NA NA NA NA
"RNU2-42P" 0.03921437403047 -0.556708446099217 5.20119495300769 -0.107034720122784 0.91476143528776 NA NA
"RN7SKP131" 0.292025409327642 -0.556725990869934 2.6202900916571 -0.212467311402858 0.831742477318969 NA NA
"RNU6-1203P" 0 NA NA NA NA NA NA
"RN7SKP54" 0 NA NA NA NA NA NA
"RNU2-51P" 0 NA NA NA NA NA NA
"RNU2-16P" 0 NA NA NA NA NA NA
"RNU2-70P" 0.0404468459069969 0 5.20119495300769 0 1 NA NA
"RNU6-248P" 0 NA NA NA NA NA NA
"RNU2-8P" 0 NA NA NA NA NA NA
"RNU4-55P" 0 NA NA NA NA NA NA
"RN7SKP123" 0.0395638869574082 0 5.20119495300769 0 1 NA NA
"RNU6-394P" 0 NA NA NA NA NA NA
"RNA5SP146" 0 NA NA NA NA NA NA
"RN7SKP213" 0 NA NA NA NA NA NA
"RNU6-1267P" 0.534291420246103 0.798482614372776 1.99233384152012 0.400777519174973 0.688583931689528 NA NA
"RNA5SP38" 0 NA NA NA NA NA NA
"RN7SKP119" 0 NA NA NA NA NA NA
"RNU4-72P" 0 NA NA NA NA NA NA
"RNU6-733P" 0 NA NA NA NA NA NA
"RN7SKP120" 0 NA NA NA NA NA NA
"RN7SKP182" 0 NA NA NA NA NA NA
"RN7SKP39" 0 NA NA NA NA NA NA
"RN7SKP89" 0 NA NA NA NA NA NA
"RN7SKP51" 0 NA NA NA NA NA NA
"RN7SKP38" 1.26740828038099 -1.08800874554142 1.39765690057014 -0.778451954193909 0.436302620485961 NA NA
"MIR1911" 0 NA NA NA NA NA NA
"RN7SKP188" 0 NA NA NA NA NA NA
"RNU2-63P" 1.88555144351665 -0.767347856067065 1.0323691007702 -0.743288282741688 0.457307164020965 NA NA
"RNU2-7P" 5.46325452701265 -0.649524798011597 0.604687243663315 -1.07414999211269 0.282755461416876 NA NA
"RNU4-64P" 0 NA NA NA NA NA NA
"RNY4P29" 0 NA NA NA NA NA NA
"RNU4-6P" 0 NA NA NA NA NA NA
"RNA5SP328" 0 NA NA NA NA NA NA
"RNA5SP229" 1.23290107857938 -0.643379733926794 1.1633780370059 -0.553027230583286 0.580244764061784 NA NA
"RNU6-1190P" 0.899469252436366 -1.76282069991551 1.62621477268271 -1.08400238979962 0.278363739242954 NA NA
"RN7SKP166" 0 NA NA NA NA NA NA
"RNA5SP25" 0.0815223219044825 0 5.20119495300769 0 1 NA NA
"RNU4-46P" 0.205361805794502 -0.556694576084961 4.03174851149055 -0.13807770363116 0.89017900689738 NA NA
"RN7SKP206" 0 NA NA NA NA NA NA
"RNU4-53P" 0.170102930833263 -1.03759422347933 4.25192534246036 -0.244029266722481 0.807208153415208 NA NA
"RNU6-684P" 0 NA NA NA NA NA NA
"RN7SKP106" 0 NA NA NA NA NA NA
"RNU2-40P" 0 NA NA NA NA NA NA
"RN7SKP121" 0 NA NA NA NA NA NA
"RNU6-233P" 0 NA NA NA NA NA NA
"RNA5SP144" 0 NA NA NA NA NA NA
"RN7SKP212" 0 NA NA NA NA NA NA
"RN7SKP91" 0 NA NA NA NA NA NA
"RNU2-38P" 0 NA NA NA NA NA NA
"RNU4-14P" 0.590535611322618 -1.31636883762007 1.92020774706795 -0.685534593655343 0.493006638781482 NA NA
"RNU6-67P" 0 NA NA NA NA NA NA
"RNU6-860P" 0.127895005818918 0.404975492296547 5.20119495300769 0.0778620097795723 0.937937819434638 NA NA
"RNU4-83P" 0.0792412614781111 -0.556691099359339 5.20119495300769 -0.107031384977681 0.914764081149463 NA NA
"RNU6-383P" 0 NA NA NA NA NA NA
"RNU2-62P" 0.0442172622020494 -0.55670844609922 5.20119495300769 -0.107034720122785 0.91476143528776 NA NA
"RNA5SP225" 0 NA NA NA NA NA NA
"RNU4-47P" 0 NA NA NA NA NA NA
"RNU2-68P" 6.08540367227156 -0.000221581646334579 0.498383217249845 -0.000444600938926677 0.999645259786799 NA NA
"RNU4-27P" 0 NA NA NA NA NA NA
"RN7SKP286" 0 NA NA NA NA NA NA
"MIR1537" 0 NA NA NA NA NA NA
"RNA5SP120" 0 NA NA NA NA NA NA
"RNA5SP100" 0 NA NA NA NA NA NA
"RNA5SP136" 0.0452827625975198 -0.556708446099216 5.20119495300769 -0.107034720122784 0.91476143528776 NA NA
"RN7SKP168" 0 NA NA NA NA NA NA
"RNU6-321P" 0.438098496622659 0.405041013821565 2.27062330307136 0.17838318371598 0.858422054951402 NA NA
"RN7SKP42" 0 NA NA NA NA NA NA
"RNA5SP21" 0.200651856953323 -0.556707283782188 3.56058335872762 -0.156352829773694 0.875754916199341 NA NA
"RNA5SP59" 0 NA NA NA NA NA NA
"RNU6-920P" 0.366258525884401 -0.524589230002517 2.3309726621159 -0.225051644117667 0.821939098389687 NA NA
"RN7SKP136" 0 NA NA NA NA NA NA
"RNU6-1086P" 0.25733520343994 -1.54306589040143 2.96557542060335 -0.520325964290428 0.602836402122289 NA NA
"RNU6-565P" 0 NA NA NA NA NA NA
"RNU6-1328P" 0 NA NA NA NA NA NA
"RNU4-78P" 9.20239271824139 -0.224271775951411 0.452160935179295 -0.495999894069754 0.619894485682803 0.782072265114176 NA
"RN7SKP33" 0 NA NA NA NA NA NA
"RN7SKP261" 0 NA NA NA NA NA NA
"RN7SKP29" 0.0434643257749089 -0.556708446099217 5.20119495300769 -0.107034720122784 0.91476143528776 NA NA
"RNU6-1068P" 0.039668144832752 0 5.20119495300769 0 1 NA NA
"RNU6-1133P" 0.0830502590032912 0 5.20119495300769 0 1 NA NA
"RN7SKP97" 0 NA NA NA NA NA NA
"RNU6-193P" 0 NA NA NA NA NA NA
"RNU6-564P" 0.119534002301585 0.885878175240456 5.20119495300769 0.170322047768692 0.864756872974681 NA NA
"RNA5SP29" 0.0433821141705393 0 5.20119495300769 0 1 NA NA
"RNA5SP104" 0 NA NA NA NA NA NA
"RNA5SP501" 0 NA NA NA NA NA NA
"RNU2-41P" 0 NA NA NA NA NA NA
"RNU6-1148P" 0 NA NA NA NA NA NA
"RN7SKP205" 0.0404468459069969 0 5.20119495300769 0 1 NA NA
"RNU6-172P" 0.206688497279576 0.885918210516071 4.03919001617835 0.219330659604441 0.82639248037952 NA NA
"RN7SKP284" 0 NA NA NA NA NA NA
"SNORD63B" 0 NA NA NA NA NA NA
"RNU6-370P" 0.322144801302347 -1.8818246946554 2.54277203728802 -0.740068188205517 0.45925862023181 NA NA
"RN7SKP58" 0.0868464399454482 -0.556691099359339 5.20119495300769 -0.107031384977681 0.914764081149463 NA NA
"RN7SKP262" 0 NA NA NA NA NA NA
"RNA5SP41" 0 NA NA NA NA NA NA
"RNA5SP265" 0 NA NA NA NA NA NA
"MIR1913" 0 NA NA NA NA NA NA
"RNU6-272P" 0.240303417224817 0 3.02567886514639 0 1 NA NA
"RN7SKP8" 0 NA NA NA NA NA NA
"RNA5SP222" 0 NA NA NA NA NA NA
"RNU6-651P" 0.0382869879839473 0 5.20119495300769 0 1 NA NA
"RNU2-25P" 0.0404468459069969 0 5.20119495300769 0 1 NA NA
"RN7SKP228" 0 NA NA NA NA NA NA
"RN7SKP94" 0 NA NA NA NA NA NA
"RN7SKP167" 0 NA NA NA NA NA NA
"RN7SKP216" 0 NA NA NA NA NA NA
"RNA5SP127" 0.039668144832752 0 5.20119495300769 0 1 NA NA
"RNU2-14P" 0.039668144832752 0 5.20119495300769 0 1 NA NA
"RNU5A-5P" 0 NA NA NA NA NA NA
"RN7SKP68" 0 NA NA NA NA NA NA
"RNU4-22P" 0 NA NA NA NA NA NA
"RN7SKP259" 0.0434643257749089 -0.556708446099217 5.20119495300769 -0.107034720122784 0.91476143528776 NA NA
"RNU2-61P" 0 NA NA NA NA NA NA
"RNA5SP184" 0 NA NA NA NA NA NA
"SNORD29" 0 NA NA NA NA NA NA
"RN7SKP137" 0 NA NA NA NA NA NA
"RN7SKP73" 0 NA NA NA NA NA NA
"RN7SKP264" 0.208060576738023 -0.55670854161927 3.52277704714344 -0.158031159556548 0.874432245442239 NA NA
"RNA5SP344" 0 NA NA NA NA NA NA
"RNU6-1135P" 0 NA NA NA NA NA NA
"RNA5SP306" 0 NA NA NA NA NA NA
"RNU6-55P" 0 NA NA NA NA NA NA
"RN7SKP247" 0.0417550651158909 0 5.20119495300769 0 1 NA NA
"RNU6-284P" 0 NA NA NA NA NA NA
"RN7SKP268" 0.164378440764541 -0.556691668064187 4.30441856491217 -0.129330282282979 0.897096310847526 NA NA
"RN7SKP144" 0 NA NA NA NA NA NA
"RN7SKP161" 0 NA NA NA NA NA NA
"RNU6-130P" 8.14104965279464 -0.307164446069215 0.483608944332563 -0.635150465409895 0.525330286130207 NA NA
"RNA5SP369" 0 NA NA NA NA NA NA
"RNU6-847P" 0 NA NA NA NA NA NA
"RN7SKP169" 0 NA NA NA NA NA NA
"RNU6-1245P" 0.124868532221106 1.80455249174027 5.1662597697472 0.349295732728626 0.726867301741604 NA NA
"RNU6-325P" 0 NA NA NA NA NA NA
"RN7SKP126" 0 NA NA NA NA NA NA
"RNA5SP31" 0 NA NA NA NA NA NA
"RNU2-55P" 0 NA NA NA NA NA NA
"RNA5SP155" 0 NA NA NA NA NA NA
"RNU6-602P" 0.0433821141705393 0 5.20119495300769 0 1 NA NA
"RMRPP5" 0 NA NA NA NA NA NA
"RNA5SP115" 0 NA NA NA NA NA NA
"RNU5E-9P" 0 NA NA NA NA NA NA
"RNU2-72P" 0 NA NA NA NA NA NA
"MIR1538" 0.084971645180168 0 5.20119495297348 0 1 NA NA
"RNA5SP247" 0 NA NA NA NA NA NA
"RN7SKP296" 0 NA NA NA NA NA NA
"RN7SKP102" 0 NA NA NA NA NA NA
"RN7SKP181" 0 NA NA NA NA NA NA
"RNU2-32P" 0.128192306804267 -0.556673752619461 5.20119495300769 -0.107028049832578 0.91476672701211 NA NA
"RN7SKP263" 0 NA NA NA NA NA NA
"RN7SKP140" 0 NA NA NA NA NA NA
"RNA5SP304" 0.0796867657836594 0 5.20119495300769 0 1 NA NA
"RN7SKP207" 0 NA NA NA NA NA NA
"RNA5SP450" 4.89694869473671 -0.0311397805238084 0.666088243908571 -0.0467502328836818 0.962712294033286 NA NA
"RN7SKP252" 0 NA NA NA NA NA NA
"RN7SKP112" 0 NA NA NA NA NA NA
"RNU4-88P" 0 NA NA NA NA NA NA
"RNU2-18P" 0 NA NA NA NA NA NA
"RNY1P3" 0 NA NA NA NA NA NA
"RNA5SP280" 0 NA NA NA NA NA NA
"RN7SKP142" 0 NA NA NA NA NA NA
"RNA5SP209" 0 NA NA NA NA NA NA
"RN7SKP17" 0 NA NA NA NA NA NA
"RNU4-61P" 0.0810028770308046 0 5.20119495300769 0 1 NA NA
"RNA5SP39" 0 NA NA NA NA NA NA
"RNU6-373P" 0 NA NA NA NA NA NA
"RNU6-1199P" 1.07065790316125 0.505830958366755 1.34923698878573 0.374901490672877 0.707733730397812 NA NA
"RNU6-177P" 0.58902847769299 -0.888587934227455 1.61123510515857 -0.551494894433798 0.581294465631814 NA NA
"RN7SKP100" 0 NA NA NA NA NA NA
"RNU6-293P" 0.239880992729291 2.7426413624627 3.72366669439871 0.736543194531426 0.461400190663666 NA NA
"RNU6-1001P" 0 NA NA NA NA NA NA
"RNU2-22P" 1.44656665295436 -0.242880342061844 1.0974845716999 -0.22130638400287 0.824853879502277 NA NA
"RN7SKP297" 0.0399004315691108 0.8858434817607 5.20119495300769 0.170315377478486 0.864762118460085 NA NA
"RNA5SP221" 0.169527413460802 -0.556693110997426 4.2628230219203 -0.130592592780605 0.896097602647961 NA NA
"RNU6-1217P" 0.127895005818918 0.404975492296547 5.20119495300769 0.0778620097795723 0.937937819434638 NA NA
"RNU4-74P" 0 NA NA NA NA NA NA
"RNU6-607P" 0 NA NA NA NA NA NA
"RNU6-938P" 0.0877277780332153 0.404958145556669 5.20119495300769 0.0778586746344693 0.937940472441651 NA NA
"RN7SKP192" 0.0382869879839473 0 5.20119495300769 0 1 NA NA
"SNORD71" 0 NA NA NA NA NA NA
"RNU6-1054P" 0.195483382278758 -0.556687865596949 4.10907033683153 -0.135477813705717 0.892234104621453 NA NA
"RN7SKP270" 0 NA NA NA NA NA NA
"RNA5SP294" 0.0419370968327329 0 5.20119495300769 0 1 NA NA
"RNU4-63P" 0 NA NA NA NA NA NA
"RNU2-64P" 0 NA NA NA NA NA NA
"RNU6-785P" 0 NA NA NA NA NA NA
"RNU6-575P" 0 NA NA NA NA NA NA
"RNA5SP508" 0 NA NA NA NA NA NA
"RN7SKP194" 0 NA NA NA NA NA NA
"RNA5SP492" 0 NA NA NA NA NA NA
"RNU6-387P" 0 NA NA NA NA NA NA
"RNU6-592P" 0.0382869879839473 0 5.20119495300769 0 1 NA NA
"RN7SKP53" 0.0395638869574082 0 5.20119495300769 0 1 NA NA
"RN7SKP172" 0 NA NA NA NA NA NA
"RNA5SP498" 0 NA NA NA NA NA NA
"RNU6-57P" 0 NA NA NA NA NA NA
"RN7SKP85" 0 NA NA NA NA NA NA
"RN7SKP165" 0 NA NA NA NA NA NA
"RNU6-195P" 2.59999003667182 0.0197172063114825 0.780897256021814 0.0252494245042291 0.979856014452383 NA NA
"RNU6-954P" 0 NA NA NA NA NA NA
"RNA5SP107" 0 NA NA NA NA NA NA
"RNA5SP270" 0 NA NA NA NA NA NA
"SNORD83" 0.0442172622020494 -0.55670844609922 5.20119495300769 -0.107034720122785 0.91476143528776 NA NA
"RNY3P8" 0.0813984100880175 0.885860828500578 5.20119495300769 0.170318712623589 0.864759495716638 NA NA
"RN7SKP108" 0 NA NA NA NA NA NA
"RN7SKP30" 4.90671437658939 -0.242304288606761 0.562349231182107 -0.430878669643447 0.666556593806622 NA NA
"RNU6-1304P" 0.0442172622020494 -0.55670844609922 5.20119495300769 -0.107034720122785 0.91476143528776 NA NA
"RN7SKP101" 0 NA NA NA NA NA NA
"RNU6-722P" 1.06059651048427 0.612698124310967 1.2361972618679 0.495631355294523 0.620154526343699 NA NA
"RNU6-516P" 0.0816052416654849 0 5.20119495297489 0 1 NA NA
"RN7SKP279" 0 NA NA NA NA NA NA
"RNA5SP111" 0 NA NA NA NA NA NA
"RN7SKP293" 0 NA NA NA NA NA NA
"RN7SKP273" 0.0395638869574082 0 5.20119495300769 0 1 NA NA
"RNU2-71P" 0 NA NA NA NA NA NA
"RNU6-1052P" 0 NA NA NA NA NA NA
"RNU6-603P" 0.331471408908707 0.886662344157134 2.79245901112141 0.317520271784066 0.750848860020941 NA NA
"RNU2-6P" 0 NA NA NA NA NA NA
"RN7SKP3" 0.0830325761392365 0.885860828500578 5.20119495300769 0.170318712623589 0.864759495716638 NA NA
"H2BP1" 0.040026887447641 0 5.20119495300769 0 1 NA NA
"KLF2P3" 0 NA NA NA NA NA NA
"IGLV9-49" 0 NA NA NA NA NA NA
"ZNF385D-AS2" 0 NA NA NA NA NA NA
"EHHADH-AS1" 0 NA NA NA NA NA NA
"CDY15P" 0 NA NA NA NA NA NA
"LINC02661" 0 NA NA NA NA NA NA
"LINC01778" 2.08557585617797 -0.668671141241988 1.09186715022471 -0.612410714164608 0.54026605486326 NA NA
"H2ACP1" 0 NA NA NA NA NA NA
"LINC02068" 0.402538737416581 0.405035895232559 2.61381588752535 0.154959611794245 0.876853157742411 NA NA
"SDCBP2P1" 0.0396598783360183 0 5.20119495300769 0 1 NA NA
"RDXP2" 0 NA NA NA NA NA NA
"CLDN10-AS1" 0 NA NA NA NA NA NA
"TRBV29OR9-2" 0 NA NA NA NA NA NA
"RBM22P7" 0 NA NA NA NA NA NA
"RPS10P7" 0.901534901599382 -0.888390995754024 1.50027321292013 -0.592152807970797 0.553748267545353 NA NA
"PRR3P1" 0 NA NA NA NA NA NA
"MEG9" 0.769452992339249 1.404907484818 1.50121788617678 0.935845154627049 0.349352918846171 NA NA
"LINC00397" 0.121419458591608 -0.556673752619461 5.20119495300769 -0.107028049832578 0.91476672701211 NA NA
"XKRYP5" 0 NA NA NA NA NA NA
"USP9YP18" 0 NA NA NA NA NA NA
"RPL17P17" 0 NA NA NA NA NA NA
"RPS26P15" 1.37760962405198 -0.454024767184531 1.25666134292424 -0.361294448771712 0.717879343100055 NA NA
"TRIM49D1" 0 NA NA NA NA NA NA
"LIMK2P1" 0 NA NA NA NA NA NA
"RBM7P1" 0.159698180078822 -0.556664224953701 5.04460945389481 -0.110348329249535 0.912133130062383 NA NA
"MTND6P21" 0.081963984280374 0 5.20119495300769 0 1 NA NA
"RPS29P9" 0.0401636681798034 0 5.20119495300769 0 1 NA NA
"TMSB4XP3" 0 NA NA NA NA NA NA
"TH2LCRR" 1.2047371472829 -1.49069763906488 1.36972559047647 -1.08831845548446 0.276454545896395 NA NA
"USP17L2" 0 NA NA NA NA NA NA
"RPL6P21" 0 NA NA NA NA NA NA
"HMGN2P18" 0.0884345244040989 -1.03759378230325 5.20119495300769 -0.199491422966802 0.841878352000329 NA NA
"HTATSF1P1" 0.162718967464413 0.885905799105432 4.31190957482927 0.205455560635338 0.837216214899005 NA NA
"TCAF1P1" 5.2289207201415 -0.593640867846156 0.573699436158238 -1.03475937125101 0.300781301307899 NA NA
"GAPDHP69" 0.498331166532099 -0.0259189604423477 2.01169367175926 -0.01288414871817 0.989720221068895 NA NA
"LINC01825" 0.083011320806784 0.885860828500578 5.20119495300769 0.170318712623589 0.864759495716638 NA NA
"CALM1P1" 0.206048661702299 -1.03760833218589 3.52678926949512 -0.294207635585334 0.768599246367198 NA NA
"LINC02629" 0.0443633467267308 -0.556708446099217 5.20119495300769 -0.107034720122784 0.91476143528776 NA NA
"VOPP1-DT" 0 NA NA NA NA NA NA
"VN1R42P" 0.0896461093242505 -1.03759378230325 5.20119495300769 -0.199491422966801 0.84187835200033 NA NA
"LINC02238" 0.326537435330139 -0.0758619452349042 2.57618586637945 -0.0294473881814747 0.976507778871145 NA NA
"TRPC6P1" 0 NA NA NA NA NA NA
"LINC03053" 0.166365850882181 -0.556692613993358 4.28572499859998 -0.129894618571003 0.896649801975702 NA NA
"FRMPD4-AS1" 0 NA NA NA NA NA NA
"MAPK6P2" 0 NA NA NA NA NA NA
"NEFHP1" 0.0434643257749089 -0.556708446099217 5.20119495300769 -0.107034720122784 0.91476143528776 NA NA
"CHCHD2P5" 0.0392478119149137 0 5.20119495300769 0 1 NA NA
"H2BL1P" 0 NA NA NA NA NA NA
"SLC35C2P1" 0 NA NA NA NA NA NA
"RNF14P4" 0 NA NA NA NA NA NA
"RPL35AP5" 2.30937202985103 0.639584502422975 0.938545858309593 0.681463240991681 0.495578418581453 NA NA
"SLC20A1P1" 0 NA NA NA NA NA NA
"RPL23AP53" 2.97832160513814 0.000430098890164872 0.711328055493856 0.000604642101268262 0.999517565431982 NA NA
"WHAMMP1" 4.25716170341145 0.547197724149172 0.573844676769973 0.953564172154058 0.340304298579477 NA NA
"CDRT15" 0.0800901908791235 0.885860828500578 5.20119495300769 0.170318712623589 0.864759495716638 NA NA
"LINC02968" 1.5714610881647 0.498262323979698 1.0104357632322 0.49311627924357 0.621930428861871 NA NA
"ATP6V0E1P2" 0.209061635923121 -0.540670147627386 3.50844161825759 -0.154105499380064 0.877526552202538 NA NA
"AFF2-IT1" 0.208051045018565 -0.556689582152798 4.03980080400867 -0.137801245447646 0.890397500026727 NA NA
"CSNK1A1P1" 0 NA NA NA NA NA NA
"RABGAP1L-IT1" 1.64295213928785 -0.644268307176388 1.19246640035674 -0.540282147139447 0.589002468430715 NA NA
"EEF1A1P8" 4.88726557179658 -2.15573089751883 0.840303934129652 -2.56541807072656 0.0103051555011337 NA NA
"HLA-DQB1-AS1" 0 NA NA NA NA NA NA
"ZBTB24-DT" 0.529526387702403 -1.27958628117897 1.83040994371614 -0.699070875118348 0.484507738893587 NA NA
"RPS15AP5" 1.2744851619158 0.920046241273825 1.14044272901535 0.806744799949915 0.419813527592072 NA NA
"TCEAL4P1" 0.122177571132574 -0.556673752619461 5.20119495300769 -0.107028049832578 0.91476672701211 NA NA
"ACSL6-AS1" 1.51351682084808 -3.26438605110904 1.42742146553911 -2.28691114006482 0.0222010102585812 NA NA
"MTND5P28" 0 NA NA NA NA NA NA
"SNRPBP1" 0 NA NA NA NA NA NA
"CCR5AS" 0 NA NA NA NA NA NA
"SMPD4P1" 0.040026887447641 0 5.20119495300769 0 1 NA NA
"USP9YP23" 0 NA NA NA NA NA NA
"TRIM60P17" 0 NA NA NA NA NA NA
"LINC03007" 0.491666844516834 -0.527508039713733 2.12942292683995 -0.247723471493073 0.804348370173938 NA NA
"CYP4F32P" 0 NA NA NA NA NA NA
"TNRC18P2" 0.0433821141705393 0 5.20119495300769 0 1 NA NA
"RPL3P11" 0.0404468459069969 0 5.20119495300769 0 1 NA NA
"USP17L15" 0 NA NA NA NA NA NA
"DHRSX-IT1" 1.98164225716402 0.75434447140531 0.898972023091283 0.839118962580565 0.401402556070121 NA NA
"TPMTP4" 0 NA NA NA NA NA NA
"RBMX2P3" 9.85620562849763 0.46925099333081 0.406497036987742 1.15437740163641 0.248345475875217 0.455940576441015 NA
"LINC02665" 0 NA NA NA NA NA NA
"RPL17P9" 3.72054586038641 -0.745395569184468 0.848691056983098 -0.878288469109335 0.379787191798592 NA NA
"TVP23CP1" 4.15705793738224 0.210304496867014 0.563954092006734 0.372910667459972 0.70921493230158 NA NA
"LINC01312" 0.373857580598469 0.836260536591526 2.24799123469332 0.372003468556945 0.709890266858424 NA NA
"LINC01986" 0 NA NA NA NA NA NA
"CENPVL1" 3.9566252849061 0.341148274704797 0.645467781118946 0.528528742539871 0.597132403177435 NA NA
"FNDC3CP" 0 NA NA NA NA NA NA
"LYPLA1P1" 0.0404468459069969 0 5.20119495300769 0 1 NA NA
"LINC02142" 0.167022857237011 -0.556692756386669 4.28067018472926 -0.130048037424747 0.896528420999794 NA NA
"EEF1A1P41" 0 NA NA NA NA NA NA
"EBLN1" 0 NA NA NA NA NA NA
"CRPP1" 0 NA NA NA NA NA NA
"RPL17P13" 0.751700858917118 -0.69314008215784 1.53581538542009 -0.451317318955132 0.65176086432668 NA NA
"DSCR4-IT1" 0 NA NA NA NA NA NA
"HBD" 0.123399129694916 -0.556673752619462 5.20119495300769 -0.107028049832578 0.91476672701211 NA NA
"SUPT20HL2" 0.0826122432213982 0.885860828500577 5.20119495300769 0.170318712623589 0.864759495716639 NA NA
"ZNF735" 0 NA NA NA NA NA NA
"MTCO1P17" 0 NA NA NA NA NA NA
"RBM48P1" 0 NA NA NA NA NA NA
"AK4P4" 0.0433644313064845 0.8858434817607 5.20119495300769 0.170315377478486 0.864762118460085 NA NA
"GSTA6P" 0 NA NA NA NA NA NA
"CYCSP32" 0 NA NA NA NA NA NA
"LINC01044" 0.546130165462393 -1.31354664408029 1.92394181684886 -0.68273719744378 0.494772920428003 NA NA
"DEFA8P" 0 NA NA NA NA NA NA
"LINC01120" 0.0793280231687703 0 5.20119495300769 0 1 NA NA
"NUP133-DT" 1.20639517183177 0.579493542552299 1.26704386513361 0.457358705960184 0.64741324007046 NA NA
"UBE2Q2P5Y" 0 NA NA NA NA NA NA
"RBMY2EP" 0 NA NA NA NA NA NA
"RFPL4A" 0.205674258753797 -0.556694764214006 4.0290036898219 -0.138171817916259 0.890104627479294 NA NA
"RPL30P3" 0 NA NA NA NA NA NA
"TTTY17C" 0 NA NA NA NA NA NA
"LINC03076" 1.1726218991599 -1.41650051629301 1.30875863865767 -1.08232371840987 0.279108710388557 NA NA
"LINC01946" 0 NA NA NA NA NA NA
"IGHV3-64" 0 NA NA NA NA NA NA
"UHRF2P1" 0.121265120001503 0 5.20119495297489 0 1 NA NA
"NEFHP2" 0 NA NA NA NA NA NA
"PRDM6-AS1" 0.376850737643365 -0.0758579427332845 2.54107315888261 -0.029852718906622 0.976184513872257 NA NA
"RAB9AP3" 0 NA NA NA NA NA NA
"HMGB3P10" 0.0442172622020494 -0.55670844609922 5.20119495300769 -0.107034720122785 0.91476143528776 NA NA
"KRT8P51" 0 NA NA NA NA NA NA
"C1GALT1C1L" 0.279254157072849 -1.03760432606428 3.3111505416488 -0.3133667023027 0.754002078857041 NA NA
"SAMSN1-AS1" 0.0433644313064845 0.8858434817607 5.20119495300769 0.170315377478486 0.864762118460085 NA NA
"NDUFB4P8" 0.0854464307773231 -0.556691099359339 5.20119495300769 -0.107031384977681 0.914764081149463 NA NA
"EEF1A1P24" 0.984551415569166 -0.897647782807423 1.45727650469677 -0.615976295448616 0.537910164851518 NA NA
"RPL34P3" 0 NA NA NA NA NA NA
"OR2AD1P" 0 NA NA NA NA NA NA
"RPSAP65" 0 NA NA NA NA NA NA
"IFNWP18" 0 NA NA NA NA NA NA
"LINC00571" 8.99652722875673 0.955170774796346 0.504732104918348 1.89243118376801 0.0584335544630552 0.171776425445836 NA
"RPS24P14" 0 NA NA NA NA NA NA
"DIP2A-IT1" 2.27429428193138 -0.326952228012999 0.990471616244888 -0.330097523897305 0.741326274115803 NA NA
"ADH5P3" 0.125110954016043 -0.556675076736024 5.20119495297569 -0.107028304412535 0.914766525046771 NA NA
"MYH9-DT" 2.82915652692596 -0.130590590276081 0.729424891793671 -0.179032264658471 0.857912367431057 NA NA
"GOLGA6L11P" 0 NA NA NA NA NA NA
"RAET1E-AS1" 0.275292246271481 0.885932298518179 3.30558399868903 0.268010826186699 0.788690985403779 NA NA
"ZDHHC20P2" 0 NA NA NA NA NA NA
"IGSF3P2" 0 NA NA NA NA NA NA
"SFR1P2" 0.128333021600811 -0.556673752619461 5.20119495300769 -0.107028049832578 0.91476672701211 NA NA
"TRIM64EP" 0 NA NA NA NA NA NA
"CRYGGP" 0 NA NA NA NA NA NA
"LINC02601" 0.587937350821597 -2.2791725479696 1.8813579298037 -1.21145078874354 0.225722684319792 NA NA
"LINC01208" 1.70305142446856 -0.334872259439529 1.06856283364158 -0.31338565117253 0.753987684293212 NA NA
"DNAJA1P1" 0 NA NA NA NA NA NA
"RPL15P11" 0.168149185330643 -0.0758962694149142 4.26744596641764 -0.0177849397537015 0.985810419196711 NA NA
"YWHAQP10" 0 NA NA NA NA NA NA
"UQCRFS1P2" 0 NA NA NA NA NA NA
"TFDP1P2" 0.29252041769263 0.405032250104873 2.88791816257994 0.140250598286703 0.888461995284662 NA NA
"RAD17P2" 1.10657135451263 0.18645684469826 1.25665809909313 0.148375158551731 0.882046703663028 NA NA
"MYOSLID-AS1" 2.11388442853908 0.814420745841123 0.870236258281389 0.935861656062809 0.349344421573565 NA NA
"LINC02247" 0.0829460011279474 0 5.20119495297409 0 1 NA NA
"RPL6P28" 0 NA NA NA NA NA NA
"SUPT20HL1" 0 NA NA NA NA NA NA
"RPL18AP14" 0 NA NA NA NA NA NA
"LAPTM4A-DT" 1.51612290840486 0.203158974577846 1.02713106127651 0.197792650068786 0.843207296965604 NA NA
"OR51B3P" 0 NA NA NA NA NA NA
"HSP90AB5P" 0 NA NA NA NA NA NA
"RPS15AP15" 0.278441696164365 -1.03760140440307 3.31262643330715 -0.313226204431142 0.75410881113804 NA NA
"PSMD4P1" 0.380229833630872 -1.54048878905471 5.19962738455768 -0.296269073747436 0.767024601888711 NA NA
"RBMY2GP" 0 NA NA NA NA NA NA
"ELOCP30" 0 NA NA NA NA NA NA
"SIRPB3P" 0 NA NA NA NA NA NA
"TSSC2" 3.67935270382991 0.726512658928798 0.670369136765991 1.08375015955188 0.278475589066496 NA NA
"MED15P9" 0 NA NA NA NA NA NA
"LINC02593" 1.22223418493393 0.942034502054794 1.27548486922669 0.738569719471415 0.460168317042496 NA NA
"LINC01626" 8.43061825309973 -0.431407079819708 0.467693328468847 -0.92241444031726 0.356312440375715 0.566429611671477 NA
"CACNA2D1-AS1" 0.0395638869574082 0 5.20119495300769 0 1 NA NA
"GEMIN8P3" 0.120494826232551 0.885878175240454 5.20119495300769 0.170322047768692 0.864756872974682 NA NA
"CD99P1" 2.97241421502827 -0.00282669246542258 0.681524920779502 -0.00414759956567622 0.99669070383023 NA NA
"LGALS8-AS1" 1.4314964952397 1.61777821116818 1.08507785601836 1.49093284154238 0.135979127924644 NA NA
"RPL29P8" 0 NA NA NA NA NA NA
"RPS21P8" 0 NA NA NA NA NA NA
"LINC01983" 0.15986559961566 0 4.33995882426074 0 1 NA NA
"DIS3L2P1" 0 NA NA NA NA NA NA
"UBE2E1-AS1" 6.78228885236241 0.121169414738271 0.511478009937928 0.2369005360621 0.812733954107162 NA NA
"COX5BP8" 0 NA NA NA NA NA NA
"IL10RB-DT" 1.73975738513176 -1.65559652694715 1.2291541521075 -1.34693970167085 0.177999653569108 NA NA
"LINC00114" 0.0774021579847388 0 5.20119495297482 0 1 NA NA
"BOLA3P4" 0.783471307430803 1.70343067499747 1.4422730737649 1.1810736163512 0.237573479964506 NA NA
"KRT8P28" 0.333466042496026 -1.92021625932067 2.52733766892143 -0.759778276932874 0.447387129854321 NA NA
"PYDC2-AS1" 1.36982627435175 0.915226979989904 1.20719741503703 0.758141931543011 0.44836601957715 NA NA
"PRR15-DT" 5.88227140472844 -0.767403787338196 0.632425729325801 -1.21342910598576 0.224965803884365 NA NA
"DIAPH3-AS2" 0 NA NA NA NA NA NA
"IGKV1OR2-2" 0 NA NA NA NA NA NA
"CDH23-AS1" 0 NA NA NA NA NA NA
"PPIAP89" 0 NA NA NA NA NA NA
"CFL1P1" 0.0381543460698251 0 5.20119495300769 0 1 NA NA
"EEF1A1P1" 1.23031451581421 -1.08326315806804 1.35941109726429 -0.796862082594457 0.425531134383822 NA NA
"LINC01342" 0 NA NA NA NA NA NA
"TERF1P6" 0.0382869879839473 0 5.20119495300769 0 1 NA NA
"DAZAP2P1" 0.366711647663114 -0.556729433828483 2.32345400939256 -0.23961284862016 0.810630403155742 NA NA
"LINC01870" 0 NA NA NA NA NA NA
"BANF1P4" 0.0793197566720367 0 5.20119495297762 0 1 NA NA
"FAM95B1" 0.376357285545063 -1.92149443728229 2.1182064761368 -0.907132736553016 0.364336608320777 NA NA
"EFCAB6-AS1" 0.0395638869574082 0 5.20119495300769 0 1 NA NA
"VN1R40P" 0 NA NA NA NA NA NA
"MYCNUT" 0.0419370968327329 0 5.20119495300769 0 1 NA NA
"PDGFA-DT" 0.449344089144743 -0.969574912630243 2.11344088189293 -0.458766044007738 0.646402181346916 NA NA
"RAB9AP2" 0 NA NA NA NA NA NA
"LINC01805" 0.03921437403047 -0.556708446099217 5.20119495300769 -0.107034720122784 0.91476143528776 NA NA
"NPM1P19" 0.41916707606282 -1.53670410620479 2.13156077633659 -0.72092905971269 0.470953162511032 NA NA
"SAP18P2" 0 NA NA NA NA NA NA
"NBEAP3" 0 NA NA NA NA NA NA
"RPS27P1" 0 NA NA NA NA NA NA
"RPS8P10" 3.65630385796945 0.630957482815662 0.640300450521946 0.985408463013468 0.324423474283575 NA NA
"PPIAP53" 0.128248753761532 -1.03757643556337 5.20119495300769 -0.199488087821698 0.841880960634436 NA NA
"LINC01078" 0 NA NA NA NA NA NA
"ABCC5-AS1" 0 NA NA NA NA NA NA
"LINC01707" 2.03317066016898 1.07890642401141 1.14072829403558 0.9458049122237 0.344248099647291 NA NA
"FAM90A13" 0 NA NA NA NA NA NA
"GNL2P1" 0 NA NA NA NA NA NA
"CCNJP2" 0 NA NA NA NA NA NA
"SEC13P1" 0.0382869879839473 0 5.20119495300769 0 1 NA NA
"RPL23P4" 0.454426892957064 -0.0758578873951672 2.01140071187643 -0.0377139606977664 0.969915744888958 NA NA
"HMGB1P12" 0.24830975180553 0.405029208684032 2.99125716468346 0.135404342182961 0.892292191185995 NA NA
"EEF1A1P36" 0.0419370968327329 0 5.20119495300769 0 1 NA NA
"LINC02471" 0 NA NA NA NA NA NA
"DPPA2P1" 0 NA NA NA NA NA NA
"RPL18AP9" 0.241750705994066 1.26136874409484 3.35714043654669 0.375727130853168 0.707119765799783 NA NA
"MTND1P27" 0 NA NA NA NA NA NA
"ASS1P2" 3.59653940906954 0.0762855696844431 0.685851937821655 0.111227461027135 0.911435975987436 NA NA
"TNS1-AS1" 1.65390970074267 -0.971492433840261 1.16930678649704 -0.830827670769464 0.406070988488842 NA NA
"NUP35P1" 0 NA NA NA NA NA NA
"LGALSL-DT" 7.65667251275901 -0.10705837690193 0.478813083021012 -0.223591168867941 0.823075435936578 NA NA
"KRT8P8" 0.490677978905216 -0.075857417917954 1.84423822449835 -0.0411321145556388 0.967190572546575 NA NA
"LINC01014" 0.203763736141149 0.405016896268686 4.05450280678379 0.0998931103441419 0.9204291861417 NA NA
"RPL6P31" 0.491156408583514 2.26830441020993 2.03840021192555 1.11278658476355 0.265800098340424 NA NA
"ROR1-AS1" 0.292021699915718 -1.55157944361929 3.27341171263487 -0.473994590301742 0.635503764902377 NA NA
"H2ACP2" 0.0813984100880175 0.885860828500578 5.20119495300769 0.170318712623589 0.864759495716638 NA NA
"MTND6P1" 0 NA NA NA NA NA NA
"LINC01767" 0.126018310545336 -0.556673752619461 5.20119495300769 -0.107028049832578 0.91476672701211 NA NA
"AFG3L1P" 6.20582783328448 0.817444967613822 0.481073369208312 1.69921059849783 0.0892795101442676 NA NA
"UBBP3" 0 NA NA NA NA NA NA
"THAP12P8" 0 NA NA NA NA NA NA
"ZNF587P1" 0.0801149907397488 0 5.20119495297658 0 1 NA NA
"RPS27P11" 0 NA NA NA NA NA NA
"RRBP1P1" 0.0395638869574082 0 5.20119495300769 0 1 NA NA
"DDX11L1" 0 NA NA NA NA NA NA
"PAFAH1B1P2" 0.0395638869574082 0 5.20119495300769 0 1 NA NA
"BNIP3P42" 0.120715357820611 -0.556673752619461 5.20119495300769 -0.107028049832578 0.91476672701211 NA NA
"EXTL2P1" 1.76065882154364 -0.333739489926062 0.924582514834688 -0.360962363630393 0.718127582391612 NA NA
"ZNF736P1Y" 0 NA NA NA NA NA NA
"SMCR2" 1.84952083793755 0.490489228131551 0.893989303308127 0.548652233663803 0.583244132369096 NA NA
"SNRPD2P2" 0 NA NA NA NA NA NA
"HNRNPRP1" 3.43118473694939 -1.34269418321424 0.817814603177975 -1.64180754170519 0.100629895617703 NA NA
"LINC01874" 0 NA NA NA NA NA NA
"COX6A1P5" 0 NA NA NA NA NA NA
"RPL26P28" 0 NA NA NA NA NA NA
"TANAR" 0 NA NA NA NA NA NA
"LINC02647" 0 NA NA NA NA NA NA
"RPL32P35" 0.163492492220448 0.885905866695952 4.30545284340504 0.205763690584361 0.836975504970861 NA NA
"TRDD1" 0 NA NA NA NA NA NA
"YES1P1" 1.11428021108332 0.92249076251103 1.15868048624537 0.796156294562533 0.425941197114795 NA NA
"ATP5F1CP1" 4.75016165697862 -0.0210488061983099 0.593628366610753 -0.0354578847343253 0.971714628354464 NA NA
"USP12P2" 0.0433679758346574 0 5.20119495300769 0 1 NA NA
"LINC01441" 0 NA NA NA NA NA NA
"LINC01449" 0.165995101381374 -0.556692240586744 4.29046006816303 -0.129751176270729 0.896763291952154 NA NA
"LINC01853" 0 NA NA NA NA NA NA
"TCEAL3-AS1" 0.0830278541706757 0 5.20119495300769 0 1 NA NA
"CDY8P" 0 NA NA NA NA NA NA
"LINC02561" 0.0433644313064845 0.8858434817607 5.20119495300769 0.170315377478486 0.864762118460085 NA NA
"SFPQP1" 0 NA NA NA NA NA NA
"CDYLP1" 0.128367897686589 0 5.20119495297007 0 1 NA NA
"HMGN1P4" 1.89947294368342 -0.403435385983103 1.01727634431407 -0.396583866555093 0.691674351630145 NA NA
"IGKV3D-15" 0 NA NA NA NA NA NA
"MTND4P6" 0 NA NA NA NA NA NA
"PAEPP1" 0 NA NA NA NA NA NA
"LINC02612" 0.0851194964223754 0.885860828500578 5.20119495300769 0.170318712623589 0.864759495716638 NA NA
"GAPDHP55" 0.0407665521991756 0 5.20119495300769 0 1 NA NA
"EGFR-AS1" 0.120461584479569 0 5.20119495300769 0 1 NA NA
"RBISP5" 0.0815187773763097 0.885860828500578 5.20119495300769 0.170318712623589 0.864759495716638 NA NA
"HSPA8P16" 2.17610507537736 -0.681900452621169 1.14397498147676 -0.596079865086649 0.551121874495819 NA NA
"ARSLP1" 0 NA NA NA NA NA NA
"SRSF3P4" 0.078907690250932 0 5.20119495300769 0 1 NA NA
"TUBB4BP5" 0 NA NA NA NA NA NA
"CALCRL-AS1" 0.122685337478684 0.885878175240456 5.20119495300769 0.170322047768692 0.864756872974681 NA NA
"RPL32P6" 0.407302174538256 -0.075860991446353 2.10538395513499 -0.0360319034736299 0.971256920170754 NA NA
"SRIP2" 0 NA NA NA NA NA NA
"HMGN1P6" 0 NA NA NA NA NA NA
"DNMT3AP1" 0 NA NA NA NA NA NA
"VEZTP1" 0.164861278241624 1.31889792049725 4.25793032103629 0.309750940258755 0.756750361820825 NA NA
"LINC00691" 0 NA NA NA NA NA NA
"TTTY22" 0 NA NA NA NA NA NA
"UBE2FP1" 0.126414690309776 0.885878175240456 5.20119495300769 0.170322047768692 0.864756872974681 NA NA
"SLC44A3-AS1" 0.42256531203585 -1.96486424341373 2.66688195349697 -0.736764610386032 0.46126550794384 NA NA
"UBTFL8" 0.0407665521991756 0 5.20119495300769 0 1 NA NA
"MTCO1P11" 2.16233414201815 -0.80750654506427 0.903276965697319 -0.893974468219595 0.371335551897688 NA NA
"RPL23AP41" 0.120461210021086 0 5.20119495300769 0 1 NA NA
"POTEF-AS1" 0 NA NA NA NA NA NA
"CT47A10" 0 NA NA NA NA NA NA
"BCAR3-AS1" 1.27834561353505 0.189125810812818 1.30251455322827 0.145200535643975 0.884552543033716 NA NA
"LINC01935" 0 NA NA NA NA NA NA
"ELMO1-AS1" 0 NA NA NA NA NA NA
"CYP4F25P" 0.292113135895372 -1.50433654789102 2.61145802776597 -0.576052355387821 0.564579794030477 NA NA
"ETDB" 0.039668144832752 0 5.20119495300769 0 1 NA NA
"MTRF1LP2" 0 NA NA NA NA NA NA
"INHBA-AS1" 0.206439487868678 -0.0758794182858524 3.52481937299008 -0.0215271791988264 0.982825122618553 NA NA
"PTPN2P2" 0 NA NA NA NA NA NA
"ATG12P2" 0 NA NA NA NA NA NA
"POU6F2-AS1" 0 NA NA NA NA NA NA
"POM121L10P" 0 NA NA NA NA NA NA
"DPPA2P2" 0 NA NA NA NA NA NA
"LINC01857" 0.161806473720195 -1.03756825100889 5.01946151653048 -0.206709075782709 0.836237069033996 NA NA
"MIR548XHG" 0.128910756552232 -1.03757643556337 5.20119495300769 -0.199488087821698 0.841880960634437 NA NA
"AMMECR1-IT1" 0.244848554059576 -0.556718751568444 3.00531504828483 -0.185244722308288 0.853037092730672 NA NA
"ASH2LP1" 0 NA NA NA NA NA NA
"LHX8-AS1" 0.0443633467267308 -0.556708446099217 5.20119495300769 -0.107034720122784 0.91476143528776 NA NA
"USP9YP28" 0.209949065599598 -0.556708751101565 3.51437824664655 -0.158408888295613 0.874134610362923 NA NA
"LINC02054" 0.817297985755319 1.26044482064107 1.4568583548209 0.865180074967567 0.386939959744736 NA NA
"HCG14" 4.07899741446364 0.0504162817922185 0.671279237120204 0.0751047835301818 0.940131341870158 NA NA
"HMGB1P9" 0.15935486397743 -1.03759182742991 4.34509267550622 -0.23879624784045 0.811263579866388 NA NA
"CICP10" 0 NA NA NA NA NA NA
"RPS26P54" 0 NA NA NA NA NA NA
"UQCRHP3" 0 NA NA NA NA NA NA
"LINC02828" 0.422897416916293 -0.654687194613534 2.33829544094456 -0.279984805662141 0.779489162200418 NA NA
"HSFY6P" 0 NA NA NA NA NA NA
"LINC02831" 0 NA NA NA NA NA NA
"LINC00570" 0.165744713829059 0.405004767848995 4.28688856768518 0.0944752263685939 0.924731660904424 NA NA
"SDHDP6" 0.0419370968327329 0 5.20119495300769 0 1 NA NA
"MIR3681HG" 3.61460200409107 -0.157604595444499 0.746662261437436 -0.211078828520256 0.832825760436726 NA NA
"SNX18P9" 0 NA NA NA NA NA NA
"PITX1-AS1" 2.96241906512516 -1.3300722748485 0.927910632908781 -1.43340557557686 0.15174196594389 NA NA
"LINC01991" 0 NA NA NA NA NA NA
"UBE2D3P4" 0 NA NA NA NA NA NA
"HAGLR" 0.414874461205661 2.29048226925915 2.0854614022737 1.09830959554654 0.272069323302635 NA NA
"LINC02667" 0 NA NA NA NA NA NA
"SEZ6L-AS1" 0 NA NA NA NA NA NA
"CAMK2G-AS1" 0.298680136425404 -1.01522591043631 2.86183808569596 -0.354746103740324 0.722779808505575 NA NA
"RPS23P10" 0 NA NA NA NA NA NA
"GSTT3P" 0 NA NA NA NA NA NA
"ZCRB1P1" 2.5198085055134 -0.765153962633454 0.883146674436868 -0.866395112817866 0.386273523111702 NA NA
"LINC00466" 0.28961450643142 1.37081477476751 2.76919685298311 0.495022509248775 0.620584231670856 NA NA
"TRIM60P5Y" 0 NA NA NA NA NA NA
"C10orf67-AS1" 6.83436690992911 -0.41269120963493 0.517038200690013 -0.798183207902574 0.424764180561024 NA NA
"PRPF4BP1" 0.934568624637754 1.65901400119827 1.29806922006208 1.27806281480037 0.201227278931642 NA NA
"SEC61GP1" 0.0830278541706757 0 5.20119495300769 0 1 NA NA
"DTNB-AS1" 0.0419370968327329 0 5.20119495300769 0 1 NA NA
"RPS6P8" 0.0863004435594637 -0.556691099359339 5.20119495300769 -0.107031384977681 0.914764081149463 NA NA
"LINC02636" 0.495541441773641 2.29097994677388 1.91621818053355 1.19557364085544 0.231862982886689 NA NA
"VSTM2A-OT1" 0.0784956238298274 0 5.20119495297355 0 1 NA NA
"HAUS1P2" 0.20469943674735 0 4.03442403390738 0 1 NA NA
"OR2L1P" 0 NA NA NA NA NA NA
"LINC01832" 0 NA NA NA NA NA NA
"KCTD5P1" 0.0381543460698251 0 5.20119495300769 0 1 NA NA
"OR2J4P" 0 NA NA NA NA NA NA
"WARS2-IT1" 0 NA NA NA NA NA NA
"CYCSP49" 0 NA NA NA NA NA NA
"KRT224P" 0 NA NA NA NA NA NA
"MTCO1P39" 0 NA NA NA NA NA NA
"PDCL3P6" 0.859261666712573 -1.55262579132072 1.60186254066567 -0.969262812448009 0.332414078549519 NA NA
"BBLNP2" 0.0433821141705393 0 5.20119495300769 0 1 NA NA
"VWC2L-IT1" 0 NA NA NA NA NA NA
"LINC01133" 4.91669814315445 -1.01744832341041 0.68462854576094 -1.48613190278175 0.137244235270983 NA NA
"RPSAP18" 5.77600604350495 0.293265796065464 0.49085508546871 0.597459015394388 0.550200962403691 NA NA
"CYCSP12" 0 NA NA NA NA NA NA
"LINC02633" 0 NA NA NA NA NA NA
"EPIC1" 0.407345326617835 -0.556721110118599 2.49803368177145 -0.222863732455283 0.823641563805202 NA NA
"RABGEF1P3" 0 NA NA NA NA NA NA
"ENSAP1" 0 NA NA NA NA NA NA
"ARHGEF2-AS1" 0.0816052416654849 0 5.20119495297489 0 1 NA NA
"RPS29P31" 0.326582939838625 0.405035736166907 2.56915581772341 0.157653239002771 0.87473004944461 NA NA
"LINC01142" 0 NA NA NA NA NA NA
"MTCYBP11" 0 NA NA NA NA NA NA
"IFIT6P" 0.207018748252677 -1.50295860310486 3.51826226064047 -0.427187768211246 0.669242569776259 NA NA
"RPL38P6" 0 NA NA NA NA NA NA
"PORCN-DT" 2.88329910150213 0.273336943381506 0.834978185913525 0.327358184911688 0.743396989228142 NA NA
"PINCR" 4.39222858656196 0.126880671086385 0.671583670522033 0.188927570242676 0.850149584757765 NA NA
"OLFM5P" 0.16345188967786 0.885904821137707 4.30805872743651 0.205638984328531 0.837072923179978 NA NA
"MRPL49P1" 0 NA NA NA NA NA NA
"MTATP6P16" 0 NA NA NA NA NA NA
"OR51P1P" 0 NA NA NA NA NA NA
"LINC01527" 0 NA NA NA NA NA NA
"ANKRD30BP2" 0 NA NA NA NA NA NA
"LINC01567" 0.462687087780035 0.292884337193422 2.04994165520352 0.142874474719791 0.88638931795135 NA NA
"WDTC1-DT" 0.0442172622020494 -0.55670844609922 5.20119495300769 -0.107034720122785 0.91476143528776 NA NA
"MCCD1P2" 0 NA NA NA NA NA NA
"TCERG1P1" 0.170661261687102 -0.556693130806478 4.24753457213332 -0.131062648544113 0.895725748374851 NA NA
"RPL7P7" 4.23050246277172 0.0922959438051173 0.62013565281603 0.148831861845069 0.88168630851296 NA NA
"GTF2IP5" 0.0802240848166803 0 5.20119495300769 0 1 NA NA
"CHL1-AS2" 0 NA NA NA NA NA NA
"RPL12P14" 0.909135077431113 -1.30033022441139 1.66944101517767 -0.778901568003591 0.436037700217099 NA NA
"DPRXP1" 0 NA NA NA NA NA NA
"THAP5P1" 2.37549642956092 -0.881817691646288 0.974074206095615 -0.905288001805202 0.365312831066468 NA NA
"MDC1-AS1" 0.0442172622020494 -0.55670844609922 5.20119495300769 -0.107034720122785 0.91476143528776 NA NA
"LINC00297" 0 NA NA NA NA NA NA
"GAPDHP20" 0 NA NA NA NA NA NA
"ACTR2P1" 0.788000667618085 0.188095050663833 1.30346361132697 0.144304028919032 0.885260396990936 NA NA
"FAM197Y1" 0 NA NA NA NA NA NA
"FAM8A3P" 0 NA NA NA NA NA NA
"MTCYBP45" 0 NA NA NA NA NA NA
"SC4MOP" 0.040026887447641 0 5.20119495300769 0 1 NA NA
"RPL21P21" 0 NA NA NA NA NA NA
"AKR7A2P2" 0.0792072319295348 0.885860828500578 5.20119495300769 0.170318712623589 0.864759495716638 NA NA
"KNOP1P3" 0 NA NA NA NA NA NA
"BICD1P1" 0.0835280994862879 0.885860828500578 5.20119495300769 0.170318712623589 0.864759495716638 NA NA
"SCEL-AS1" 0 NA NA NA NA NA NA
"RPL36P6" 1.02445023681607 0.338989173950931 1.17586176756833 0.288289987225246 0.773124770995789 NA NA
"FAM135A-AS1" 2.94988968806692 0.68077057425276 0.725773981277358 0.937992531854901 0.348248248050723 NA NA
"CDKN2AIPNLP3" 0 NA NA NA NA NA NA
"ACE3P" 0 NA NA NA NA NA NA
"MTND2P5" 0.0407665521991756 0 5.20119495300769 0 1 NA NA
"ATG3P1" 0 NA NA NA NA NA NA
"TMCO1-AS1" 2.86399227389793 -0.681322366170036 0.918391307538596 -0.741864998696542 0.458169134276798 NA NA
"OACYLP" 0.0443633467267308 -0.556708446099217 5.20119495300769 -0.107034720122784 0.91476143528776 NA NA
"ARAFP2" 0 NA NA NA NA NA NA
"HLA-N" 0 NA NA NA NA NA NA
"IGHV4-59" 0 NA NA NA NA NA NA
"LINC00703" 0 NA NA NA NA NA NA
"BACE2-IT1" 0 NA NA NA NA NA NA
"C4B" 2.99062983593678 0.792730793401318 0.746563941061621 1.0618391135715 0.288308729834886 NA NA
"LINC01280" 0.294906048989088 -0.0758656790840901 2.60283185028395 -0.0291473608161871 0.976747063357527 NA NA
"GPC6-AS2" 0 NA NA NA NA NA NA
"METTL15P3" 0 NA NA NA NA NA NA
"PELATON" 0.411565239804112 -0.0758594077234849 2.13379809152678 -0.0355513523161912 0.97164009900382 NA NA
"RPL7P57" 0.12307677199245 0 5.20119495300769 0 1 NA NA
"OR6D1P" 0 NA NA NA NA NA NA
"DPPA2P3" 0 NA NA NA NA NA NA
"LINC00572" 0.0417550651158909 0 5.20119495300769 0 1 NA NA
"LINC02052" 0.03921437403047 -0.556708446099217 5.20119495300769 -0.107034720122784 0.91476143528776 NA NA
"USP9YP22" 0 NA NA NA NA NA NA
"IFNA22P" 0.892302078109136 2.81472958937297 1.39035910789109 2.0244622942359 0.0429226078052548 NA NA
"STK24-AS1" 2.03929538749064 -0.471867593089318 0.965230126272796 -0.488865380643908 0.624937006619088 NA NA
"KRT18P27" 0.0396598783360183 0 5.20119495300769 0 1 NA NA
"ATP5MFP1" 0.0833647573440197 0.404958145556669 5.20119495300769 0.0778586746344692 0.937940472441651 NA NA
"PRKAR2A-AS1" 4.15023435903709 0.663689337632494 0.638826152196106 1.03892011206948 0.298841891864101 NA NA
"SSBP3P2" 0.0792746993625547 0 5.20119495300769 0 1 NA NA
"SLC31A1P1" 0.0396598783360183 0 5.20119495300769 0 1 NA NA
"MKRN5P" 0.492779939400105 0.972368602357786 1.99349265911962 0.487771348396744 0.625711807955008 NA NA
"NF1P6" 0 NA NA NA NA NA NA
"PIGUP1" 0.119236721234615 0.885876375412644 5.2011949529775 0.170321701728467 0.864757145098969 NA NA
"RPL23AP14" 0.0399004315691108 0.8858434817607 5.20119495300769 0.170315377478486 0.864762118460085 NA NA
"RPSAP10" 0 NA NA NA NA NA NA
"CXorf51A" 0 NA NA NA NA NA NA
"RPL4P7" 0.210037991079912 -0.0758827316078601 4.0162379640016 -0.018893982948225 0.984925679597202 NA NA
"NME2P2" 0 NA NA NA NA NA NA
"LINC01708" 0.933182505523923 -0.564123589728456 1.68855649739903 -0.334086298324873 0.738314439013488 NA NA
"H3P26" 0 NA NA NA NA NA NA
"ATP5PBP1" 6.74304333801553 -0.00106482194188558 0.545989438634289 -0.00195026106099978 0.998443917796324 NA NA
"RSL24D1P6" 0 NA NA NA NA NA NA
"GUSBP6" 0 NA NA NA NA NA NA
"SLC25A34-AS1" 0.0796702324197676 0.885860828500578 5.20119495300769 0.170318712623589 0.864759495716638 NA NA
"C4BPAP1" 0 NA NA NA NA NA NA
"RPL39P14" 0 NA NA NA NA NA NA
"PGAM1P6" 0.585324442591032 -0.989625598859759 1.79354592411668 -0.551770426144593 0.581105651694052 NA NA
"SOCS2P2" 0 NA NA NA NA NA NA
"CDCA4P2" 0 NA NA NA NA NA NA
"TANK-AS1" 0 NA NA NA NA NA NA
"LAMC1-AS1" 0 NA NA NA NA NA NA
"MTCO3P19" 0.0808926780320465 -0.556691099359339 5.20119495300769 -0.107031384977681 0.914764081149463 NA NA
"CCND3P1" 0.244131623236535 1.32063376323343 2.95145925353558 0.447451124948253 0.654549369363759 NA NA
"RPL7AP40" 0 NA NA NA NA NA NA
"RPL36P16" 0.209219378947014 0 4.66232446759441 0 1 NA NA
"CDHR18P" 0.118875593967937 -1.03757643556337 5.20119495300769 -0.199488087821698 0.841880960634437 NA NA
"HSFY4P" 0 NA NA NA NA NA NA
"USP9YP7" 0 NA NA NA NA NA NA
"HCG19P" 0.039668144832752 0 5.20119495300769 0 1 NA NA
"SAMM50P1" 0 NA NA NA NA NA NA
"TTC21B-AS1" 0.701741602567542 -0.878587284518314 1.56843482295233 -0.560168182739345 0.575364727070589 NA NA
"HNRNPA3P14" 0 NA NA NA NA NA NA
"RPL36P4" 0.254802969897782 -1.53595480800421 3.36208066459488 -0.456846507039202 0.64778137528791 NA NA
"MAPKAPK5P1" 0 NA NA NA NA NA NA
"LINC02523" 0 NA NA NA NA NA NA
"MRPS9-AS2" 9.78323611271548 0.0253620474899167 0.404551979510109 0.0626916904982861 0.950012014400675 0.977667153084229 NA
"POLR2KP2" 0 NA NA NA NA NA NA
"LINC00365" 0.117561687346502 0 5.20119495297466 0 1 NA NA
"LINC00620" 0.646161158198367 -0.0781225118462076 1.66442493805402 -0.046936638631205 0.962563726855992 NA NA
"ECEL1P2" 0.0417550651158909 0 5.20119495300769 0 1 NA NA
"HTR2A-AS1" 0.165110048220258 -0.556691580296911 4.29208485150922 -0.129701904681861 0.896802275580961 NA NA
"HMGN1P19" 0 NA NA NA NA NA NA
"KRT8P45" 0.992841113986236 0.364190420125226 1.25618616992928 0.289917552702979 0.771879312941072 NA NA
"CYCSP42" 0 NA NA NA NA NA NA
"PPIAP10" 0.0433821141705393 0 5.20119495300769 0 1 NA NA
"TMLHE-AS1" 0.960445407931598 -0.473508886049632 1.36204761125655 -0.347644885638615 0.728106892527106 NA NA
"LINC02771" 0.204270934107968 1.26770506304369 4.01141312815494 0.316024558564172 0.751983867618994 NA NA
"CSRP1-AS1" 2.66551615629748 0.134293365347331 0.900147790007585 0.14919035167125 0.881403433042261 NA NA
"MEP1AP4" 0 NA NA NA NA NA NA
"SAGE4P" 0.0407665521991756 0 5.20119495300769 0 1 NA NA
"TFDP1P1" 0 NA NA NA NA NA NA
"RPL31P36" 3.27260135821387 -0.96413513485736 0.754075216786649 -1.27856626685842 0.201049835278462 NA NA
"ZNF619P1" 0 NA NA NA NA NA NA
"NDUFA4P1" 2.14191249095186 0.0787139196360747 0.974168981947912 0.0808010941578957 0.935600137904714 NA NA
"HMGB3P21" 0 NA NA NA NA NA NA
"RPS26P20" 1.53578153195055 0.342116708308263 0.942741914850501 0.362895404266093 0.716683019937724 NA NA
"HLA-DPB2" 0 NA NA NA NA NA NA
"LINC01087" 0 NA NA NA NA NA NA
"LPP-AS1" 0 NA NA NA NA NA NA
"LINC01754" 0.0800420530998383 0 5.20119495300769 0 1 NA NA
"CIAO2AP2" 0 NA NA NA NA NA NA
"LINC01886" 0 NA NA NA NA NA NA
"C9orf78P2" 0.0814232099486429 0 5.20119495300769 0 1 NA NA
"USP9YP13" 0 NA NA NA NA NA NA
"RPL7AP78" 0 NA NA NA NA NA NA
"COL18A1-AS2" 0 NA NA NA NA NA NA
"LINC01117" 0.541619658996593 -1.0376334389437 1.94517092634282 -0.533440750574339 0.593728515028479 NA NA
"LINC01015" 0 NA NA NA NA NA NA
"UBE2V1P13" 0 NA NA NA NA NA NA
"GPX5" 0.0443633467267308 -0.556708446099217 5.20119495300769 -0.107034720122784 0.91476143528776 NA NA
"ORC1P1" 0 NA NA NA NA NA NA
"MTND3P16" 0 NA NA NA NA NA NA
"RPL29P19" 0.807463038730776 1.79683177788952 1.48902606570183 1.20671613430931 0.227541483356105 NA NA
"ZMIZ1-AS1" 2.27344205101437 -0.0622982256122142 0.831960342966917 -0.0748812442069628 0.940309199608974 NA NA
"SVIL-AS1" 1.07440837344436 -0.322518616536556 1.25238620814035 -0.257523289892708 0.796774838684413 NA NA
"RPS5P2" 5.80228643560066 -0.586395325161727 0.607286946222538 -0.965598435482993 0.334245158501336 NA NA
"BMS1P12" 0.287122382170479 -1.03762510286368 2.63136901475537 -0.394328996444514 0.693338157955633 NA NA
"RPS26P5" 0 NA NA NA NA NA NA
"TGFA-IT1" 0 NA NA NA NA NA NA
"IGKV1D-27" 0 NA NA NA NA NA NA
"FGGY-DT" 2.59686101839585 0.254767912533196 0.911102485598122 0.27962596586041 0.779764483607883 NA NA
"TBPL1P1" 0 NA NA NA NA NA NA
"RNPC3-DT" 0.286499594496475 -0.541754290533721 2.89614458636476 -0.18706051247729 0.851613188091242 NA NA
"TNK2-AS1" 0.742909148951474 0.830495540887175 1.74196279969307 0.476758482462143 0.633534112927414 NA NA
"KLHL25P1" 0 NA NA NA NA NA NA
"MEF2AP1" 0 NA NA NA NA NA NA
"OR9R1P" 0 NA NA NA NA NA NA
"TUBB8P6" 0.0395638869574082 0 5.20119495300769 0 1 NA NA
"RPL37P10" 0 NA NA NA NA NA NA
"CDK5RAP3P1" 0.576542931774591 2.14926819046322 1.66480212804753 1.2910051917004 0.196701877262965 NA NA
"RPL36AP30" 0.41181172643175 -2.23964315118848 2.06176317625919 -1.08627565812482 0.277357053067882 NA NA
"NUDT19P2" 0 NA NA NA NA NA NA
"ZNF736P6Y" 0 NA NA NA NA NA NA
"PDSS1P2" 0 NA NA NA NA NA NA
"SRSF1P1" 0 NA NA NA NA NA NA
"RPS28P5" 0.0798318130125553 0 5.20119495300769 0 1 NA NA
"LINC01627" 0 NA NA NA NA NA NA
"IGHV3-74" 0 NA NA NA NA NA NA
"LINC00885" 0.079890657329458 0 5.20119495300769 0 1 NA NA
"LINC01823" 1.44540889854857 0.655017473969215 1.15085550055248 0.569157008551261 0.569249593205366 NA NA
"SMSP1" 0 NA NA NA NA NA NA
"RBMY2BP" 0 NA NA NA NA NA NA
"GAGE12J" 0 NA NA NA NA NA NA
"ATP6V1G1P3" 0 NA NA NA NA NA NA
"RPL36AP53" 0 NA NA NA NA NA NA
"ETV7-AS1" 3.98920545671332 -0.401711434727415 0.698469656670425 -0.575130831942445 0.565202817382803 NA NA
"IPO8P1" 0.172205642946303 -0.556693547195696 4.23549076835006 -0.131435429243671 0.895430863272635 NA NA
"RPL17P10" 0.296744967718765 0.887150807338833 2.83452786027365 0.312980097945902 0.754295782631257 NA NA
"EIF3EP2" 0 NA NA NA NA NA NA
"GALNT13-AS1" 0 NA NA NA NA NA NA
"PDIA3P2" 0.633457973543296 -1.56851740402309 1.79134291711262 -0.875609794774138 0.381242198795371 NA NA
"GAPDHP46" 0 NA NA NA NA NA NA
"MED15P4" 0 NA NA NA NA NA NA
"PLA2G12AP1" 1.33058337098344 -0.658337277241546 1.1497167623037 -0.572608227371086 0.566909987809676 NA NA
"SOCS5P2" 0.460787785403577 -0.981389704873176 1.96832300461635 -0.498591797469978 0.618066984852614 NA NA
"RPL36AP29" 0.0381543460698251 0 5.20119495300769 0 1 NA NA
"RPL36AP12" 0.205807623094793 -1.03760913414891 3.52810910420323 -0.294097802393001 0.768683170106192 NA NA
"ELOCP23" 0 NA NA NA NA NA NA
"RASAL2-AS1" 7.87311969938999 -0.22350616954454 0.493320272228443 -0.453065041367367 0.650501907357443 NA NA
"E2F6P2" 0 NA NA NA NA NA NA
"ZNF812P" 0.329828143497914 -0.040839630543971 2.761603297301 -0.0147883769489575 0.988201012420075 NA NA
"UBE2D3P3" 0.0442172622020494 -0.55670844609922 5.20119495300769 -0.107034720122785 0.91476143528776 NA NA
"MTND6P7" 0 NA NA NA NA NA NA
"NEFMP1" 0.0381543460698251 0 5.20119495300769 0 1 NA NA
"MED28P4" 0 NA NA NA NA NA NA
"LMX1A-AS2" 0.0419370968327329 0 5.20119495300769 0 1 NA NA
"RPS17P13" 0 NA NA NA NA NA NA
"E2F3-IT1" 9.55517581358048 -0.372987388728267 0.465480770485814 -0.801294945737473 0.422960916182703 0.625796275868459 NA
"OR11M1P" 0.040026887447641 0 5.20119495300769 0 1 NA NA
"LINC01706" 0.0829283182638927 0.885860828500578 5.20119495300769 0.170318712623589 0.864759495716638 NA NA
"LINC02671" 0 NA NA NA NA NA NA
"LINC01657" 0 NA NA NA NA NA NA
"FLVCR2-AS1" 0.208795714948971 -0.556689750741774 4.03538549010419 -0.137952062351149 0.89027830390693 NA NA
"GUSBP10" 0 NA NA NA NA NA NA
"CEP57L1P1" 0.244127226491926 0 3.01123920468971 0 1 NA NA
"FCF1P7" 1.1959140017857 -0.0797315196862898 1.19880913192427 -0.0665089358789825 0.946972643660937 NA NA
"IMPDH1P8" 0.0395638869574082 0 5.20119495300769 0 1 NA NA
"PCOLCE-AS1" 1.54020491849986 0.708654565909116 1.13433678419506 0.624730305657845 0.532148079327162 NA NA
"LILRB1-AS1" 0 NA NA NA NA NA NA
"MAGEA7P" 0 NA NA NA NA NA NA
"TEX26-AS1" 0.206826982509088 0.885920581396504 3.52532575202824 0.251301764350941 0.801580811171462 NA NA
"MTCYBP21" 0 NA NA NA NA NA NA
"SHMT1P1" 0 NA NA NA NA NA NA
"VN1R21P" 0 NA NA NA NA NA NA
"HMGN1P34" 0 NA NA NA NA NA NA
"C1DP3" 0 NA NA NA NA NA NA
"CCNYL4" 0.0381543460698251 0 5.20119495300769 0 1 NA NA
"FDPSP8" 0.250708900581431 0.405028942314274 2.99030479531112 0.135447377454422 0.892258167442754 NA NA
"LINC02931" 2.13764545212983 0.0457717394868354 0.896279064685152 0.0510686250413695 0.959270836946895 NA NA
"MUC20P1" 0.575592037161002 0.358294684263239 1.76505181759265 0.202993861535417 0.839139830117068 NA NA
"ATP2B2-IT2" 0 NA NA NA NA NA NA
"HSPA8P7" 0.0426056900480991 -0.556708446099217 5.20119495300769 -0.107034720122784 0.91476143528776 NA NA
"BRAFP1" 1.02878057740956 -0.465306759530588 1.43608450625972 -0.32401070932969 0.745929926368904 NA NA
"RPSAP50" 0 NA NA NA NA NA NA
"OR4F2P" 0 NA NA NA NA NA NA
"CENPIP1" 0 NA NA NA NA NA NA
"EIF4A2P4" 0.3324457433322 -0.556723248526647 2.57423383848796 -0.216267551223572 0.828779200910549 NA NA
"MIPEPP2" 0 NA NA NA NA NA NA
"S100A15A" 0.0434643257749089 -0.556708446099217 5.20119495300769 -0.107034720122784 0.91476143528776 NA NA
"CETN4P" 0.744926505847372 -2.25822743790388 1.79569983669149 -1.25757512016295 0.208545455882666 NA NA
"LINC02670" 0 NA NA NA NA NA NA
"KRT18P39" 0 NA NA NA NA NA NA
"IQCF4P" 0 NA NA NA NA NA NA
"NTM-AS1" 0 NA NA NA NA NA NA
"RPL32P1" 0.129336758624425 0.404975492296544 5.20119495300769 0.0778620097795717 0.937937819434638 NA NA
"RPS27AP6" 0.0796867657836594 0 5.20119495300769 0 1 NA NA
"TUBB4BP2" 1.13410150610231 0.184876987301878 1.38490133579677 0.133494699241887 0.893802156144216 NA NA
"LINC00853" 0.783037968150364 -1.90896136079134 1.69559031301808 -1.12583879852054 0.260233758335397 NA NA
"ARL5AP4" 0 NA NA NA NA NA NA
"DUX4L9" 0.0396433449721266 0.8858434817607 5.20119495300769 0.170315377478486 0.864762118460085 NA NA
"SRGAP3-AS1" 0 NA NA NA NA NA NA
"BEND3P2" 0 NA NA NA NA NA NA
"TMEM72-AS1" 5.64368700544937 -0.106850660584892 0.525636645017079 -0.203278560575662 0.838917311870083 NA NA
"NAP1L4P2" 0 NA NA NA NA NA NA
"LINC03046" 0.245619518454516 -0.541525786084279 2.99678471450946 -0.180702265151843 0.856601280724552 NA NA
"BTF3P4" 1.22172755171552 0.100181469743404 1.27916592579379 0.0783178067233425 0.937575253250901 NA NA
"COL4A2-AS2" 0 NA NA NA NA NA NA
"THRB-IT1" 0.85494280701964 -0.966919281162375 1.64599315149902 -0.587438216423802 0.556909433568452 NA NA
"RORB-AS1" 0.49727223474896 0.327666069453818 2.00778563825073 0.16319773546109 0.870362749145893 NA NA
"USP21P1" 0.124897535704836 0.885877016794061 5.20119495297506 0.17032182504279 0.864757048125206 NA NA
"LINC00265-2P" 0 NA NA NA NA NA NA
"TOMM20P1" 2.12749015975456 -0.390858056938431 0.964417107115964 -0.405279058256515 0.685272398121013 NA NA
"OR2X1P" 0.410800012159822 -1.03763487706908 2.01416717820689 -0.515168198695815 0.606435489392489 NA NA
"LINC01689" 0 NA NA NA NA NA NA
"BTF3P9" 0.572493134426332 0.921014373646106 1.73262949610671 0.531570295735854 0.595023642478416 NA NA
"LMX1B-DT" 2.37964411195493 -0.25076018274801 0.827267242463963 -0.303118714094295 0.761799392874344 NA NA
"LINC00240" 6.5973405656345 0.300952919080057 0.520767400242897 0.577902762230673 0.563329770306312 NA NA
"NQO2-AS1" 2.91790430848075 -0.956024015847634 0.785457819916828 -1.21715513119325 0.223545197951406 NA NA
"LINC00502" 0.286483909297514 0.788874613726538 2.55935246637337 0.308232111087216 0.757905720031613 NA NA
"MTND5P24" 0 NA NA NA NA NA NA
"LINC00393" 0.567795388836208 -0.0758549422134603 1.96600380145527 -0.0385833141102327 0.969222605797714 NA NA
"CDKN2A-AS1" 0.487386187896423 -0.0758544229355822 2.27731488911769 -0.0333087107532024 0.973428407439005 NA NA
"OPA1-AS1" 0.0419370968327329 0 5.20119495300769 0 1 NA NA
"RPL35AP36" 4.64105171362469 -0.56327314319677 0.63030110127652 -0.89365724104876 0.371505309813915 NA NA
"LINC01691" 0 NA NA NA NA NA NA
"GXYLT1P2" 0 NA NA NA NA NA NA
"LINC01398" 0 NA NA NA NA NA NA
"USP9YP25" 0 NA NA NA NA NA NA
"CDY13P" 0 NA NA NA NA NA NA
"EML4-AS1" 0.411457264344906 0.367012288978521 2.22574070676458 0.164894449682786 0.869027061111851 NA NA
"MTCYBP29" 0 NA NA NA NA NA NA
"EIPR1-IT1" 0.237400054046919 1.74789744392679 2.98209208877807 0.586131276932834 0.557787299467722 NA NA
"NFYCP2" 0 NA NA NA NA NA NA
"HSALR1" 1.36769768062317 -1.08741374214751 1.1890818308627 -0.914498661003485 0.360454881137263 NA NA
"ARL14EPP1" 0.0407665521991756 0 5.20119495300769 0 1 NA NA
"RPS4XP16" 4.83172511936918 -0.232102194905853 0.587822469076113 -0.394850838673537 0.692952973110921 NA NA
"LINC02840" 0.0433644313064845 0.8858434817607 5.20119495300769 0.170315377478486 0.864762118460085 NA NA
"VPS26BP1" 9.18599923963237 -0.637388381288127 0.465765278326721 -1.36847551963935 0.171163279614272 0.359835902794431 NA
"SIGLEC30P" 0 NA NA NA NA NA NA
"LINC02830" 0 NA NA NA NA NA NA
"GAGE12H" 0 NA NA NA NA NA NA
"RNF32-AS1" 1.89429853947909 -0.466304958165068 1.0107106953945 -0.461363434947189 0.644537880503601 NA NA
"SBF1P2" 0.201254684254967 0.885920454473281 3.5538077651846 0.249287669173423 0.803138268879298 NA NA
"SRP14P1" 0.25120600361426 -0.556709674524113 3.36052802716817 -0.165661369291789 0.868423448746034 NA NA
"RPL21P91" 0 NA NA NA NA NA NA
"LINC01766" 1.18737033957509 -0.394952878212659 1.44456836038083 -0.273405460790057 0.784541555543186 NA NA
"APOC4-APOC2" 0.118511072800628 0 5.20119495297581 0 1 NA NA
"TACC1P1" 0.0382869879839473 0 5.20119495300769 0 1 NA NA
"LINC00320" 0.0839272336841389 -0.556691099359339 5.20119495300769 -0.107031384977681 0.914764081149463 NA NA
"NDUFA5P10" 0 NA NA NA NA NA NA
"KRT8P30" 1.23583792239583 -0.664867166775714 1.23128563222426 -0.539978011092897 0.589212196863428 NA NA
"LINC02262" 0 NA NA NA NA NA NA
"LINC01034" 0 NA NA NA NA NA NA
"SUCLA2P1" 0.480764475499565 2.75127694956515 1.85596158401625 1.48239972920747 0.138233965994735 NA NA
"LINC00184" 0.283572357917541 0.40503326244982 2.63767463177277 0.153556946550909 0.87795908588562 NA NA
"PRRT4" 0.768101550913431 2.36677729958019 1.53882466551859 1.53804221664369 0.124038292873977 NA NA
"EEDP1" 0 NA NA NA NA NA NA
"LINC02819" 0.040026887447641 0 5.20119495300769 0 1 NA NA
"CASC6" 1.60053049370992 -1.29712666407242 1.49257702717926 -0.869051741017203 0.384818830919671 NA NA
"VN1R25P" 0 NA NA NA NA NA NA
"ATP5MC1P8" 0.040026887447641 0 5.20119495300769 0 1 NA NA
"RPL37P24" 0 NA NA NA NA NA NA
"SRIP3" 0.0416036693455106 0 5.20119495300769 0 1 NA NA
"KCTD10P1" 0.0443633467267308 -0.556708446099217 5.20119495300769 -0.107034720122784 0.91476143528776 NA NA
"LINC01266" 0 NA NA NA NA NA NA
"PGM5-AS1" 1.39500210596526 -1.24847521017134 1.29408283448082 -0.964756796787451 0.334666639859655 NA NA
"PPP4R3C" 0 NA NA NA NA NA NA
"LINC01752" 2.76598366854462 -0.403458812918801 0.789505329073093 -0.511027345936317 0.609331908565774 NA NA
"PSAT1P4" 0 NA NA NA NA NA NA
"ECMXP" 0.0399004315691108 0.8858434817607 5.20119495300769 0.170315377478486 0.864762118460085 NA NA
"TRAPPC2P3" 0 NA NA NA NA NA NA
"KCNC4-DT" 0.244954632033939 0.405028828599347 3.007130514235 0.134689474461465 0.89285739551691 NA NA
"TBC1D3P6" 0 NA NA NA NA NA NA
"LINC01645" 0.0399004315691108 0.8858434817607 5.20119495300769 0.170315377478486 0.864762118460085 NA NA
"SUMO2P3" 0.374203874022518 -0.964404025840399 2.11067366723957 -0.45691763762879 0.647730246100785 NA NA
"LARGE-AS1" 3.91811915349013 0.321890898201277 0.709727119176809 0.453541776133098 0.650158668377465 NA NA
"INE1" 1.11688924122989 -0.644702165159964 1.30443799431244 -0.494237493825668 0.621138463228556 NA NA
"RC3H1-DT" 0.823994676028044 0.900580518947571 1.49512552785511 0.602344420029757 0.546944898450463 NA NA
"CD84P1" 0 NA NA NA NA NA NA
"RPL23AP85" 0 NA NA NA NA NA NA
"TMEM233" 0.403066023339711 -0.527105741693602 2.15370421028601 -0.244743794981764 0.806654815547755 NA NA
"PPP1R8P1" 0.944821363445154 -1.75229220182494 1.77136053760227 -0.98923520346505 0.322548078325822 NA NA
"FAM41AY1" 0 NA NA NA NA NA NA
"RPL29P12" 3.79486825462084 -0.131266582784045 0.614350646753482 -0.213667200446063 0.830806590892548 NA NA
"LINC01526" 0.162562163899319 -0.556690838933996 4.31322355647179 -0.129066075904808 0.897305364952304 NA NA
"VTA1P1" 0 NA NA NA NA NA NA
"OR51A5P" 0 NA NA NA NA NA NA
"RPL7AP77" 0.162520485731299 0.405004452274515 4.31357310257298 0.0938907125586757 0.925195971550888 NA NA
"TWF1P2" 0.0842093593936098 -0.556691099359339 5.20119495300769 -0.107031384977681 0.914764081149463 NA NA
"KCTD9P1" 0.976651244527156 2.14657285849043 1.31355672741303 1.63416837179006 0.102223501682917 NA NA
"LINC00328-2P" 0 NA NA NA NA NA NA
"UBE2D3P1" 6.065913781939 -0.53277317227119 0.571780866558501 -0.931778594617734 0.351450959078023 NA NA
"RPL37P11" 3.08611114528313 -0.571087163778866 0.77406783613787 -0.737774051726843 0.460651763931247 NA NA
"KIF4CP" 0.0417550651158909 0 5.20119495300769 0 1 NA NA
"PFDN1P1" 6.97636750648252 0.110852634827629 0.475760221696355 0.233001057617587 0.815760584509595 NA NA
"IFNWP4" 0 NA NA NA NA NA NA
"CDK4P1" 0 NA NA NA NA NA NA
"EIF1AX-AS1" 0 NA NA NA NA NA NA
"LINC01058" 0.827480610858424 -1.788451477734 1.60136157039085 -1.1168317704149 0.264066261971528 NA NA
"RPL18AP2" 0.167460527344406 -1.03756854999926 4.96347040531693 -0.209040946207275 0.834416274207983 NA NA
"MTND5P27" 0 NA NA NA NA NA NA
"HMGB3P22" 0.528241807309273 -1.03763542281479 1.83271927220105 -0.5661725931264 0.571276458932016 NA NA
"PRPF38AP1" 0.0895000247995692 -1.03759378230325 5.20119495300769 -0.199491422966801 0.841878352000329 NA NA
"CATIP-AS1" 1.85326662106837 -2.44566296599423 1.39480456561391 -1.75340906266521 0.0795318165119779 NA NA
"TMCC2-AS1" 0 NA NA NA NA NA NA
"LINC01802" 0.0392478119149137 0 5.20119495300769 0 1 NA NA
"MDM4P1" 0.0416036693455106 0 5.20119495300769 0 1 NA NA
"VTCN1P1" 0 NA NA NA NA NA NA
"RPS26P58" 0.600871155432904 0 2.00958736896687 0 1 NA NA
"OR7E116P" 0 NA NA NA NA NA NA
"WWC3-AS1" 0.205346022023589 -0.0758794531305136 3.53034333412109 -0.0214935052908684 0.982851984294715 NA NA
"ICMT-DT" 2.23129093037692 -0.551445010015134 1.02375282412988 -0.538650538506524 0.590128008543523 NA NA
"FTH1P22" 0 NA NA NA NA NA NA
"PFN1P4" 0 NA NA NA NA NA NA
"DAP3P1" 7.35355806585218 0.436063059596515 0.452235515266676 0.964238864210776 0.334926183714807 NA NA
"GRTP1-AS1" 0.485452517808763 1.88637550683118 1.93922963912241 0.972744779047852 0.330680163854128 NA NA
"SNORA71A" 0 NA NA NA NA NA NA
"RPL3P7" 7.52002793434711 0.240822030609471 0.483128961485925 0.49846324647728 0.618157568115326 NA NA
"SETP20" 0.669658236793744 -2.54747569291746 1.80258825481995 -1.41323215998205 0.15758747345915 NA NA
"BCRP1" 0.288942318520687 0 2.60702442363535 0 1 NA NA
"ATP6V1E1P1" 0.256539479768938 -2.24990649749467 2.89594526884007 -0.776916097725782 0.437208273141845 NA NA
"DPY19L2P5" 0 NA NA NA NA NA NA
"OR52K3P" 0 NA NA NA NA NA NA
"LINC01076" 0.252149042464255 -0.0758705535761101 2.97870688928083 -0.0254709699195775 0.979679303620326 NA NA
"ZBTB45P1" 0 NA NA NA NA NA NA
"PNMA6F" 0.0793280231687703 0 5.20119495300769 0 1 NA NA
"TCEAL9P1" 0.0396598783360183 0 5.20119495300769 0 1 NA NA
"ARSDP1" 0 NA NA NA NA NA NA
"EEF1B2P5" 0 NA NA NA NA NA NA
"RPL23AP36" 0.761492795218322 0.150960208031946 1.39919306697184 0.107890906262605 0.914082230764531 NA NA
"RANP4" 0.288231191023743 -1.03762503646229 2.62408448087609 -0.395423639758678 0.69253026562085 NA NA
"CAMTA1-AS1" 0.040026887447641 0 5.20119495300769 0 1 NA NA
"LINC00237" 1.53463153658063 0.928965620497946 1.06588740395467 0.871541981874711 0.383458293603863 NA NA
"LINC00972" 0.0863004435594637 -0.556691099359339 5.20119495300769 -0.107031384977681 0.914764081149463 NA NA
"PSME2P2" 4.23553264740876 -0.369864506843064 0.594289980892317 -0.622363692363984 0.533702748881764 NA NA
"MORF4L1P4" 0.0382869879839473 0 5.20119495300769 0 1 NA NA
"PGBD4P5" 0 NA NA NA NA NA NA
"RPL21P22" 0.205928254597449 0.405017650551242 4.04813199624647 0.100050505004971 0.920304229366444 NA NA
"RPS12P10" 0.0434643257749089 -0.556708446099217 5.20119495300769 -0.107034720122784 0.91476143528776 NA NA
"GOLGA2P7" 1.27856390652202 -0.487169343537093 1.15862556919488 -0.420471769732843 0.674140848104092 NA NA
"TUBAP9" 0 NA NA NA NA NA NA
"TOMM22P5" 0.121685990084286 0 5.20119495297504 0 1 NA NA
"HSPE1P24" 0 NA NA NA NA NA NA
"RTRAFP2" 0.411338343586243 1.91690301221049 2.14721456604161 0.892739385493413 0.371996753352841 NA NA
"TXNP2" 0 NA NA NA NA NA NA
"BRI3P1" 0.503672086223333 -2.2551850978128 1.92083257342403 -1.17406645900052 0.240368406849226 NA NA
"DUTP6" 3.41008200700536 -0.723604354902376 0.788284343429247 -0.917948403940771 0.358645878789276 NA NA
"OSTM1-AS1" 3.74466878888241 -0.498881314586923 0.745990801027892 -0.668749954958587 0.503654995337057 NA NA
"HRGP1" 0 NA NA NA NA NA NA
"ATP5MGP4" 0.0417550651158909 0 5.20119495300769 0 1 NA NA
"LINC00457" 0.0433821141705393 0 5.20119495300769 0 1 NA NA
"PVALEF" 0.167558787244751 -1.03759354734278 4.27218461735995 -0.242871888805212 0.808104643122778 NA NA
"COX7BP3" 0.536374976197529 1.79318486101772 1.63489126443699 1.09682209454783 0.272719169738812 NA NA
"PPIAP8" 0.2149485904289 -1.03760972694531 3.48312088484555 -0.297896559220718 0.765782114143312 NA NA
"REREP1Y" 0 NA NA NA NA NA NA
"ZNF33BP1" 0.246683183666431 0 3.87307043892728 0 1 NA NA
"RPS12P26" 6.38297277221893 0.605778907374091 0.49659862119972 1.21985620078969 0.222519391990351 NA NA
"LINC00092" 1.50436251549822 1.90788058210345 1.06543798761213 1.79070072992179 0.0733413325305698 NA NA
"RPL10P17" 0 NA NA NA NA NA NA
"SSX13P" 0 NA NA NA NA NA NA
"MIR137HG" 1.76198357862272 -0.505130069497274 1.16051768503035 -0.435262707335703 0.663371750681901 NA NA
"DUXAP9" 0 NA NA NA NA NA NA
"AKR1B1P6" 0 NA NA NA NA NA NA
"SMARCE1P1" 1.39710782715474 0.93013542125298 1.14002994111802 0.815886835692054 0.414564862014278 NA NA
"NRP2-AS1" 0.116233854303913 0 5.20119495297581 0 1 NA NA
"HSPA7" 2.95447947164311 1.16092558219369 0.755598426393715 1.53643197450066 0.12443246973589 NA NA
"PLA2G12AP2" 0 NA NA NA NA NA NA
"CHCHD4P5" 0 NA NA NA NA NA NA
"ARL2BPP10" 0 NA NA NA NA NA NA
"LINC01795" 0 NA NA NA NA NA NA
"LINC02470" 0.0801067242430152 0 5.20119495300769 0 1 NA NA
"TRAPPC12-AS1" 2.05795640345488 -0.0771592821982001 0.894799691669255 -0.0862307876461813 0.931282956849035 NA NA
"INTS6L-AS1" 0.76922640653687 0.318599402698582 1.66126108220698 0.191781656785292 0.847913240012941 NA NA
"GEMIN7P1" 0 NA NA NA NA NA NA
"RPL21P107" 0.0417550651158909 0 5.20119495300769 0 1 NA NA
"COX6B1P7" 0 NA NA NA NA NA NA
"RPS2P1" 8.56679111106977 -0.716516696983342 0.463672800909757 -1.54530672400341 0.122272089823693 0.286656712466211 NA
"LINC00378" 0.08436075516399 -0.556691099359339 5.20119495300769 -0.107031384977681 0.914764081149463 NA NA
"RPL5P25" 0.200289762145057 1.74855848850531 4.03629157751209 0.433209161163498 0.664862824017791 NA NA
"ARMC8P1" 0.0792866899442532 1.73823615110249 5.17092208271361 0.336155935691511 0.736753279513927 NA NA
"PSLNR" 0.0392478119149137 0 5.20119495300769 0 1 NA NA
"TRAPPC2P5" 0 NA NA NA NA NA NA
"PCDH9-AS3" 0 NA NA NA NA NA NA
"ZNRF2P2" 0 NA NA NA NA NA NA
"RPL8P2" 0.281160433143692 1.80129693221556 2.87965637067011 0.625524958659005 0.531626572745016 NA NA
"LINC00705" 0.0404468459069969 0 5.20119495300769 0 1 NA NA
"CICP12" 0.0417550651158909 0 5.20119495300769 0 1 NA NA
"NOLC1P1" 0.040026887447641 0 5.20119495300769 0 1 NA NA
"RPL21P27" 0.207336559275283 -0.55670820663368 3.52031651521787 -0.158141520578364 0.874345283549375 NA NA
"NUP210P2" 0 NA NA NA NA NA NA
"MTND1P18" 0 NA NA NA NA NA NA
"KLHL5P1" 0.215147205243215 -1.53724964463013 3.98868426003043 -0.385402690314325 0.69993908965857 NA NA
"LINC01770" 0.700113418613044 0.513785272546531 1.41910401874668 0.362049057545686 0.717315370971402 NA NA
"OFD1P13Y" 0 NA NA NA NA NA NA
"RPL29P29" 0 NA NA NA NA NA NA
"ABCD1P4" 0 NA NA NA NA NA NA
"OSTCP2" 0.162023405703945 0 5.00246913014874 0 1 NA NA
"MTND4P4" 0 NA NA NA NA NA NA
"LINC00113" 0 NA NA NA NA NA NA
"ASS1P11" 0.03921437403047 -0.556708446099217 5.20119495300769 -0.107034720122784 0.91476143528776 NA NA
"DNAJC19P4" 0 NA NA NA NA NA NA
"CDCA3P1" 0 NA NA NA NA NA NA
"TPTE2-AS1" 0 NA NA NA NA NA NA
"LINC01427" 0 NA NA NA NA NA NA
"HBAP1" 0 NA NA NA NA NA NA
"USP9YP19" 0 NA NA NA NA NA NA
"USP17L3" 0 NA NA NA NA NA NA
"LINC01594" 0.239298831132457 0.885919694399635 3.86576120494324 0.229170827537611 0.818736145492136 NA NA
"LINC01678" 0 NA NA NA NA NA NA
"LINC02813" 0.326268781266824 -1.03762206318144 2.59567004169356 -0.39975114190725 0.689339819910067 NA NA
"HMGB3P1" 0.122497361159504 0 5.20119495297569 0 1 NA NA
"RPL23AP18" 1.69228742403583 -0.523292808388426 1.03041415360688 -0.507847069604665 0.611560597054326 NA NA
"LRRK2-DT" 0.275839733617118 0 3.63344075776203 0 1 NA NA
"RPL21P66" 0.894413561254368 0.806634222666969 1.56839263780885 0.514306305208046 0.60703785410963 NA NA
"NIPAL1P1" 0 NA NA NA NA NA NA
"SNX18P3" 0 NA NA NA NA NA NA
"SLC25A5P8" 0.207934209885793 1.36484387412152 3.92526712913014 0.347707258951311 0.728060044597097 NA NA
"ANKRD49P2" 1.53376621492779 -0.88875078863497 1.06291820765006 -0.83614221888235 0.403074899707467 NA NA
"FREM2-AS1" 0 NA NA NA NA NA NA
"RPL31P53" 0 NA NA NA NA NA NA
"RPL7AP52" 0.0777182330272333 0 5.20119495300769 0 1 NA NA
"ARL6IP1P2" 0.530979609757311 1.88424656018534 1.90391824204323 0.989667790652197 0.322336523241718 NA NA
"RPF2P1" 2.22725729084225 -0.0805518852761751 0.879029499177638 -0.0916372947114222 0.92698621920453 NA NA
"MIPEPP1" 0.287070297627784 -0.556718989112295 2.90336658628997 -0.19174946482514 0.84793845751725 NA NA
"CT62" 0.162014989470883 -1.03756807238686 5.01849283342413 -0.206748939736739 0.836205934652784 NA NA
"ATP6V0E1P1" 0 NA NA NA NA NA NA
"CRIPTO3" 0.16644674184816 0.405004835195179 4.28117233131773 0.094601385754196 0.924631449101668 NA NA
"CAPZA1P2" 0 NA NA NA NA NA NA
"CICP8" 0 NA NA NA NA NA NA
"TMEM246-AS1" 1.18577441942495 1.39314169381726 1.14932260235714 1.21214156143807 0.225458196687901 NA NA
"IGKV1OR9-2" 0 NA NA NA NA NA NA
"RPS5P7" 0 NA NA NA NA NA NA
"LRRC3B-AS1" 0.161277497855087 0.88590567169534 4.32405447995148 0.204878471305773 0.837667075838423 NA NA
"NHEG1" 0 NA NA NA NA NA NA
"MRPL36P1" 0 NA NA NA NA NA NA
"FAM236D" 0 NA NA NA NA NA NA
"PGM5P4" 0 NA NA NA NA NA NA
"RAB28P5" 0.287405746480371 2.32037023919195 2.7029900374406 0.85844572382851 0.390646388776584 NA NA
"TGIF2P1" 0.209565632472594 0.786866739003767 3.97932154680699 0.197738918493568 0.843249338322262 NA NA
"RPL26P34" 0 NA NA NA NA NA NA
"ELF2P4" 0.0774021579847388 0 5.20119495297482 0 1 NA NA
"LINC02557" 0 NA NA NA NA NA NA
"ACKR4P1" 0 NA NA NA NA NA NA
"RPL36AP28" 1.85393392365849 -0.543126271376659 1.02802343620935 -0.528320904219207 0.597276625024982 NA NA
"AKR1C5P" 0.120828253719773 0.885878175240455 5.20119495300769 0.170322047768692 0.864756872974682 NA NA
"RPL21P3" 1.80475984862493 0.0625916616971842 0.948059955584901 0.0660207841587071 0.947361278187415 NA NA
"TNPO1P1" 6.13789403184306 -0.120766191162845 0.565026310478934 -0.21373551801593 0.830753311933392 NA NA
"LINC00331" 0 NA NA NA NA NA NA
"NDUFB4P7" 0 NA NA NA NA NA NA
"LINC01671" 0 NA NA NA NA NA NA
"MTND1P12" 0 NA NA NA NA NA NA
"LINC01504" 0.75397346738302 0.534224223377955 1.69768031454184 0.314678929125787 0.753005444204206 NA NA
"PACRG-AS2" 0 NA NA NA NA NA NA
"KRT41P" 0 NA NA NA NA NA NA
"RPL36AP27" 0.216741596644122 -0.593403851052089 3.98254465371707 -0.149001179559466 0.881552702201966 NA NA
"LINC01867" 0 NA NA NA NA NA NA
"LINC01763" 0.984142754527236 -0.374516260543866 1.51500065445668 -0.247205345715298 0.80474930839254 NA NA
"RAB6C-AS1" 0 NA NA NA NA NA NA
"TPI1P4" 0 NA NA NA NA NA NA
"FDPSP1" 1.02231447478993 0.493592952760908 1.46696839550808 0.336471429290714 0.736515393032486 NA NA
"ZNF70P1" 0 NA NA NA NA NA NA
"RFPL1S" 9.84634390849906 0.345474675142669 0.523609239597011 0.659794841299132 0.509385494257849 0.698150796003441 NA
"OFD1P10Y" 0 NA NA NA NA NA NA
"TPT1P15" 2.99302413693317 -0.35735082513591 0.753147731170744 -0.474476401303659 0.635160222374305 NA NA
"NFIB-AS1" 2.17741097740902 -1.24670964819004 1.23182205733424 -1.01208582909127 0.311497017363211 NA NA
"ATP13A4-AS1" 0.0426056900480991 -0.556708446099217 5.20119495300769 -0.107034720122784 0.91476143528776 NA NA
"MTCO3P5" 0 NA NA NA NA NA NA
"PLCB1-IT1" 4.10263613872906 -0.580100429633616 0.729819990248127 -0.794854124832057 0.426698362366451 NA NA
"RPS6P14" 0 NA NA NA NA NA NA
"RPL22P4" 0 NA NA NA NA NA NA
"RPL35AP7" 0.615584775736436 0.405048724734041 2.1099385761263 0.191971808713826 0.847764288076138 NA NA
"UBE2Q2P4Y" 0 NA NA NA NA NA NA
"GBP1P1" 0 NA NA NA NA NA NA
"LINC01107" 0.125692659768822 0.404975492296548 5.20119495300769 0.0778620097795724 0.937937819434638 NA NA
"RTRAFP1" 0.625443283781467 -0.401806231613098 1.75083077899543 -0.22949461274815 0.81848450731255 NA NA
"KCNMA1-AS2" 0 NA NA NA NA NA NA
"RPL15P4" 0.157419451343218 0.885905321044427 4.35730419697202 0.2033150041854 0.838888828797006 NA NA
"SNRPFP3" 0 NA NA NA NA NA NA
"GAPDHP16" 0 NA NA NA NA NA NA
"CYP4A22-AS1" 1.09284165545453 0.489263638805986 1.42428866126257 0.343514381678974 0.731211523327434 NA NA
"SSX15P" 0 NA NA NA NA NA NA
"AIFM1P1" 0.039668144832752 0 5.20119495300769 0 1 NA NA
"PCDH8P1" 0 NA NA NA NA NA NA
"LINC00475" 0.292586884685686 -1.03761573632506 2.90989537623083 -0.356581801806593 0.721404903106871 NA NA
"RPL29P20" 0 NA NA NA NA NA NA
"MTND1P34" 0 NA NA NA NA NA NA
"FAM197Y5" 0 NA NA NA NA NA NA
"LINC01703" 2.2643543407282 0.413729739523781 0.882135165835563 0.46900946198182 0.639062872739976 NA NA
"SNED1-AS1" 1.19094569376765 -0.653953135012858 1.37356336658402 -0.476099720567828 0.634003336072585 NA NA
"IGKV6D-21" 0 NA NA NA NA NA NA
"MKRN2OS" 0.950322802297233 1.3289640470805 1.38309126547917 0.960865042134499 0.336620029794726 NA NA
"SP3P" 0.0791148055995808 0.404958145556669 5.20119495300769 0.0778586746344693 0.937940472441651 NA NA
"PAWRP1" 0.0419370968327329 0 5.20119495300769 0 1 NA NA
"LINC01393" 1.55947859108176 -1.08301971861255 1.36953970516955 -0.790791033311789 0.429065943257934 NA NA
"STIP1P3" 0.249578156821757 -1.03760628949169 3.37685346642489 -0.307270155429699 0.758637750098416 NA NA
"OR5BE1P" 0 NA NA NA NA NA NA
"LINC01821" 0.161296775505968 -0.556665731395974 5.02436754816661 -0.110793194578112 0.911780342067139 NA NA
"ZNF385D-AS1" 0 NA NA NA NA NA NA
"MPPE1P2" 5.45122770578757 0.312779100793248 0.538200983598075 0.581156687418523 0.561134855965489 NA NA
"LINC02476" 0.0433821141705393 0 5.20119495300769 0 1 NA NA
"SELENOKP3" 0 NA NA NA NA NA NA
"NAALADL2-AS1" 0.040026887447641 0 5.20119495300769 0 1 NA NA
"C2CD4D" 1.49482045628206 -1.55338264074047 1.48530097677168 -1.04583694822363 0.295636319107037 NA NA
"MTCO3P20" 0 NA NA NA NA NA NA
"UBE2D3P2" 0.420820265960245 -1.95286409124989 2.4788378421514 -0.78781437738379 0.430805290033563 NA NA
"FAM197Y8" 0 NA NA NA NA NA NA
"LINC01710" 0.0434643257749089 -0.556708446099217 5.20119495300769 -0.107034720122784 0.91476143528776 NA NA
"LINC01492" 0 NA NA NA NA NA NA
"CCT4P2" 4.07442979132269 -0.0723362010678266 0.618072349988516 -0.117035167596756 0.906832185255463 NA NA
"DOCK4-AS1" 0 NA NA NA NA NA NA
"DRAXINP1" 0 NA NA NA NA NA NA
"NCBP2-AS1" 1.03429554217609 -1.95715379658773 1.53252655775167 -1.27707659399979 0.201575207349702 NA NA
"EDNRB-AS1" 3.93782155618302 0.54054606822694 0.592959959503692 0.911606356488856 0.361975975029217 NA NA
"PA2G4P5" 4.22495006294475 0.92901105483634 0.616720231167622 1.50637356760206 0.131971302208688 NA NA
"TRIM53AP" 0 NA NA NA NA NA NA
"COX6A1P6" 0 NA NA NA NA NA NA
"IPPKP1" 0 NA NA NA NA NA NA
"RPS27P7" 0.73575938680163 1.37954430632417 1.70812022051165 0.807638882648987 0.419298496342878 NA NA
"LINC01623" 0.163948878158752 0 4.30722841210166 0 1 NA NA
"MTOR-AS1" 0.165000147630139 0 4.29298742812285 0 1 NA NA
"CDY20P" 0 NA NA NA NA NA NA
"CCDC13-AS2" 1.1250318607678 -1.79003751836771 1.52562010768097 -1.17331799007858 0.24066831060819 NA NA
"LINCMD1" 0 NA NA NA NA NA NA
"RBMY2UP" 0 NA NA NA NA NA NA
"MYT1L-AS1" 0.0807600361179243 -0.556691099359339 5.20119495300769 -0.107031384977681 0.914764081149463 NA NA
"PPIAP17" 0 NA NA NA NA NA NA
"AGBL4-IT1" 0 NA NA NA NA NA NA
"TBL1YP1" 0 NA NA NA NA NA NA
"CFAP95-DT" 0.249672030678074 1.32059126172676 2.93911794566002 0.449315504223566 0.653204074924975 NA NA
"HNRNPA3P15" 0.124031415074771 1.80455249174027 5.1662597697472 0.349295732728626 0.726867301741604 NA NA
"PABPC1P12" 0 NA NA NA NA NA NA
"PGAM1P2" 0.0886507384321771 -0.556691099359338 5.20119495300769 -0.107031384977681 0.914764081149463 NA NA
"SNRPEP5" 0.165536826325233 0.405004747814005 4.28858763492141 0.0944377921803683 0.924761396119665 NA NA
"RPL35AP4" 0.205360472049988 -0.556707875625455 3.53027008080956 -0.157695548182475 0.874696708636453 NA NA
"SBDSP1" 6.1752006964516 -0.308882448275169 0.542594724199017 -0.56926916997054 0.569173485770877 NA NA
"EIF2S2P5" 0.211733193156415 0.405021055234004 3.4986159741411 0.115766079566202 0.907837934303087 NA NA
"KCNMA1-AS3" 0.0426056900480991 -0.556708446099217 5.20119495300769 -0.107034720122784 0.91476143528776 NA NA
"RNF19BPY" 0 NA NA NA NA NA NA
"LINC01716" 0.700132719621382 -0.380214177115254 1.50639746915923 -0.252399638806792 0.800732179300667 NA NA
"TAF13P2" 0 NA NA NA NA NA NA
"RPL14P5" 0 NA NA NA NA NA NA
"RPL14P2" 1.25612216071992 -2.56160517377726 1.44906039246734 -1.76776978177947 0.077099398637927 NA NA
"YWHAZP8" 0 NA NA NA NA NA NA
"SAR1AP3" 0.0433821141705393 0 5.20119495300769 0 1 NA NA
"RPL23AP27" 0 NA NA NA NA NA NA
"CADM3-AS1" 0.325646696919617 -1.5054629729155 2.56168954254323 -0.58768361579869 0.556744674911896 NA NA
"FCF1P6" 0.487821096414109 0.949446866940665 1.83051273620899 0.518678099397975 0.603985236483735 NA NA
"CCNT2P1" 0.0416036693455106 0 5.20119495300769 0 1 NA NA
"TMED2P1" 0.040026887447641 0 5.20119495300769 0 1 NA NA
"IPO7P2" 0.627053210713675 -2.52114920168292 1.78850028519753 -1.40964428272622 0.158644744382094 NA NA
"LRP8-DT" 1.19737704237158 -2.31159435537567 1.48763723482481 -1.55386965401407 0.12021551154278 NA NA
"PACRG-AS3" 0.248555711525732 0.405025697989104 3.36238152308269 0.120457983488373 0.904120361546472 NA NA
"FAM225B" 0.292835840409232 -1.52786654158941 3.71015182065935 -0.411807013686542 0.680480880213554 NA NA
"TSPY5P" 0 NA NA NA NA NA NA
"TREML5P" 0 NA NA NA NA NA NA
"LAGE3P1" 9.05274582439608 -0.0566308478908279 0.46281692890576 -0.122361228282467 0.90261294307174 0.952459413010057 NA
"HNRNPA1P35" 2.40229056589272 -0.74816448926118 0.89872336515097 -0.832474728344802 0.40514103698265 NA NA
"IGHV3-72" 0 NA NA NA NA NA NA
"EIF4A1P13" 0.0419370968327329 0 5.20119495300769 0 1 NA NA
"PDE4DIPP8" 0 NA NA NA NA NA NA
"ATP5MC2P1" 0.889853758663234 -0.95188859000502 1.60873845943993 -0.591698783863483 0.554052311069983 NA NA
"RPL30P1" 0 NA NA NA NA NA NA
"PSMA1P1" 0.0433821141705393 0 5.20119495300769 0 1 NA NA
"ELOCP13" 0 NA NA NA NA NA NA
"NMNAT1P2" 0 NA NA NA NA NA NA
"RPL24P9" 0.12319188091212 -0.556673752619461 5.20119495300769 -0.107028049832578 0.91476672701211 NA NA
"MTND6P15" 0 NA NA NA NA NA NA
"ASH2LP3" 0.0395638869574082 0 5.20119495300769 0 1 NA NA
"FAM66E" 0.407756448439613 0.405039677913732 2.14576195539871 0.188762633662442 0.850278859309118 NA NA
"TMEM230P1" 0 NA NA NA NA NA NA
"ADGRF5-AS1" 0 NA NA NA NA NA NA
"PDE9A-AS1" 0 NA NA NA NA NA NA
"NEK4P1" 0 NA NA NA NA NA NA
"NRG3-AS1" 0 NA NA NA NA NA NA
"NPM1P18" 0.337949145880966 -1.03762267434698 2.56892882818582 -0.40391258136947 0.68627700420239 NA NA
"ELOCP6" 0 NA NA NA NA NA NA
"TRNT1P1" 0.0777976910419517 0.885860828500578 5.20119495300769 0.170318712623589 0.864759495716638 NA NA
"DBH-AS1" 5.26056588638768 -0.566326937903401 0.619791657811972 -0.913737593536971 0.360854745212357 NA NA
"RPS17P17" 0 NA NA NA NA NA NA
"LINC00489" 0 NA NA NA NA NA NA
"LINC00431" 0.040026887447641 0 5.20119495300769 0 1 NA NA
"LINC01389" 0.170544593209154 -1.03759433912824 4.24845044379195 -0.244228890711065 0.807053552866989 NA NA
"P3H2-AS1" 1.08733258317237 0.31435250724344 1.32823841568056 0.236668736224117 0.812913790839236 NA NA
"LINC01831" 0.0419370968327329 0 5.20119495300769 0 1 NA NA
"DHRS4L1" 1.39877604423944 -0.299829825496923 1.14175366589795 -0.262604653220988 0.792855313159484 NA NA
"LINC02620" 0 NA NA NA NA NA NA
"CROCCP1" 0 NA NA NA NA NA NA
"RPS29P3" 3.64527021042133 0.138975318783331 0.662317006366414 0.209832025219727 0.833798776934087 NA NA
"SIRPAP1" 0.0827036490319085 0 5.20119495300769 0 1 NA NA
"DDX39AP1" 0 NA NA NA NA NA NA
"PROSER2-AS1" 2.00369371371184 0.23569238429659 1.00299672728491 0.234988188779643 0.81421790056371 NA NA
"OR6V1" 0 NA NA NA NA NA NA
"LSM3P3" 0.369237649999277 1.9232518173621 2.66888844179852 0.720619036465253 0.471143938196766 NA NA
"MTND4P23" 0 NA NA NA NA NA NA
"UBDP1" 0 NA NA NA NA NA NA
"RABEPKP1" 0 NA NA NA NA NA NA
"WARS1P1" 0 NA NA NA NA NA NA
"MRPS11P1" 0.0816554966850017 0.885860828500578 5.20119495300769 0.170318712623589 0.864759495716638 NA NA
"DEFB131B" 0.0433679758346574 0 5.20119495300769 0 1 NA NA
"DNAJC19P5" 0.579193104870258 0.80074999918379 1.75879692706809 0.455282805456477 0.648905794786646 NA NA
"RBMY2KP" 0 NA NA NA NA NA NA
"GRPEL2P2" 0 NA NA NA NA NA NA
"GTF3AP5" 0 NA NA NA NA NA NA
"UBXN7-AS1" 7.52858171810585 -0.956411672833039 0.504163370132713 -1.8970272921281 0.0578243361385603 NA NA
"RPL7P45" 0.241075246163008 -0.55671825983962 3.02664185989259 -0.183939258627506 0.854061106287791 NA NA
"IGHD6-25" 0 NA NA NA NA NA NA
"LINC00626" 0.158461389028156 0 4.34821536463442 0 1 NA NA
"SFTPA3P" 0 NA NA NA NA NA NA
"RPS18P1" 0.0816305567931517 0 5.20119495300769 0 1 NA NA
"RPL36AP25" 0.166302766474524 -0.556692315389962 4.28803479358765 -0.129824579833737 0.896705215593263 NA NA
"ACE2-DT" 0.0433679758346574 0 5.20119495300769 0 1 NA NA
"TRMT2B-AS1" 0.0849509074302717 -0.556691099359339 5.20119495300769 -0.107031384977681 0.914764081149463 NA NA
"GGCTP3" 0 NA NA NA NA NA NA
"NIPA2P1" 0 NA NA NA NA NA NA
"RPL36P8" 0 NA NA NA NA NA NA
"MKRN7P" 0.330524692342053 -1.5269787276272 2.8529494185877 -0.535228110838047 0.592492130115638 NA NA
"HLA-S" 0 NA NA NA NA NA NA
"PCNPP2" 0 NA NA NA NA NA NA
"LINC02816" 0.546985374801518 -2.28291522400815 1.92174093433311 -1.18794119603867 0.234856577900278 NA NA
"MATR3P1" 0 NA NA NA NA NA NA
"WDR87BP" 0 NA NA NA NA NA NA
"LINC00368" 0 NA NA NA NA NA NA
"TEX14BP" 0.0381543460698251 0 5.20119495300769 0 1 NA NA
"C3orf86P" 0.0788116988723219 0 5.20119495300769 0 1 NA NA
"PSG8-AS1" 0 NA NA NA NA NA NA
"SERBP1P2" 0.0404468459069969 0 5.20119495300769 0 1 NA NA
"BMS1P11" 1.22917602980052 0.931120285004004 1.09059425187187 0.853773328995504 0.393230595014706 NA NA
"TRAPPC2P8" 0 NA NA NA NA NA NA
"ELOCP36" 0 NA NA NA NA NA NA
"FRG2B" 0 NA NA NA NA NA NA
"HSPE1P13" 0.324788039637399 1.7997950574009 2.52519660604746 0.712734625530015 0.476009985950832 NA NA
"MTND2P9" 0 NA NA NA NA NA NA
"MORF4L1P7" 0.0381543460698251 0 5.20119495300769 0 1 NA NA
"ANKRD65-AS1" 1.56542516411615 -0.96161049323716 1.20470450991116 -0.798212744557648 0.424747042861633 NA NA
"RPS27P16" 0 NA NA NA NA NA NA
"RPL7P59" 2.09649426229044 -1.30901729363356 1.11264737296989 -1.17648890873621 0.239399561967699 NA NA
"LINC01745" 0 NA NA NA NA NA NA
"RIMKLBP2" 0.542014816129285 -2.25712654552872 1.70688852523053 -1.322363184335 0.186047242051039 NA NA
"RPL21P92" 0.170631124181288 -1.03759436172738 4.2477710759444 -0.244267956812314 0.807023298664009 NA NA
"TAB2-AS1" 0.286822037786949 0.405033251173765 2.63039365387725 0.153981990709542 0.877623935554273 NA NA
"CACYBPP1" 0 NA NA NA NA NA NA
"FAM133FP" 0.486554040075154 -0.547556204666141 1.84280115201225 -0.297132549579881 0.766365314958298 NA NA
"BANF1P5" 0 NA NA NA NA NA NA
"SLC18A2-AS1" 0.210760283635759 -1.03760908247768 3.50336611410325 -0.296174892569935 0.767096521951468 NA NA
"PCA3" 7.57642918948489 -0.339984737974896 0.540419096254501 -0.629113109309495 0.529275008677427 NA NA
"C5orf67" 0.161982011323075 0.405004398541867 4.3181002282725 0.0937922644523454 0.925274176669791 NA NA
"LINC01875" 0 NA NA NA NA NA NA
"RIOK3P1" 0 NA NA NA NA NA NA
"ZFAND3-DT" 4.62258716816036 -0.244160924010102 0.627900729860606 -0.388852747574136 0.697385078521361 NA NA
"LINC02648" 0 NA NA NA NA NA NA
"NTF4" 3.58726902841738 -1.06584940647839 0.789476003558883 -1.35007194857557 0.176992905291718 NA NA
"ODF2-AS1" 0.279169051493502 1.26377750309316 2.88532367857035 0.438001986563721 0.661384843357661 NA NA
"SATB2-AS1" 2.73863138154824 0.0771723984062773 0.929551873590417 0.0830210777890179 0.933834779816105 NA NA
"MTND4P3" 0 NA NA NA NA NA NA
"NRIR" 0.209125981292371 -0.0758793339361153 3.51141134021408 -0.0216093549243619 0.982759571124621 NA NA
"BICDL3P" 0.935970890407336 -2.25847895104598 1.61250796528102 -1.40060018286631 0.161333666246849 NA NA
"RPS3AP51" 0.126738879517116 -0.55667461601986 5.20119495297396 -0.107028215833664 0.914766595318846 NA NA
"HAR1A" 0.039668144832752 0 5.20119495300769 0 1 NA NA
"ANKRD44-DT" 0.084971645180168 0 5.20119495297348 0 1 NA NA
"OR7E19P" 0 NA NA NA NA NA NA
"MICALL2-DT" 0.245879259718867 0.405029204204755 2.99933397422595 0.135039714711758 0.892580474103092 NA NA
"HMGB1P26" 0.48830447140384 0.405041045385155 2.40459373261197 0.168444689800128 0.866233452962197 NA NA
"LAMP5-AS1" 0.0442172622020494 -0.55670844609922 5.20119495300769 -0.107034720122785 0.91476143528776 NA NA
"SNRPEP7" 0 NA NA NA NA NA NA
"RPL23AP34" 0.247940759878811 -0.556718888287966 2.99745337544278 -0.185730624819387 0.852656011022734 NA NA
"TRGVA" 0 NA NA NA NA NA NA
"OR4A8" 0 NA NA NA NA NA NA
"NDUFA12P1" 0 NA NA NA NA NA NA
"GTF2IP14" 0.658471447861411 0.356655621348346 1.67016837622462 0.21354470987803 0.83090211980273 NA NA
"PPIAP37" 0 NA NA NA NA NA NA
"SIMALR" 0.0834371086673449 -0.556691099359338 5.20119495300769 -0.107031384977681 0.914764081149463 NA NA
"LINC02660" 0.208392104769399 0.40502057696234 3.52194584611629 0.114999092734195 0.908445841166842 NA NA
"SEPTIN14P3" 0 NA NA NA NA NA NA
"KCNIP2-AS1" 0.897227497077311 1.34222364751153 1.40084998427003 0.958149453962375 0.337987401058919 NA NA
"OFD1P1Y" 0 NA NA NA NA NA NA
"MRPS18BP1" 0 NA NA NA NA NA NA
"RPL36AP55" 0 NA NA NA NA NA NA
"PRICKLE2-AS3" 0.335903098829047 0.405037894372396 2.5724584861199 0.157451673781264 0.874888891487326 NA NA
"CDK2AP2P3" 0 NA NA NA NA NA NA
"CT47A6" 0 NA NA NA NA NA NA
"COX5BP7" 0.328305693321406 1.36353919934653 2.51499946342779 0.54216281918729 0.587706346286936 NA NA
"RWDD3-DT" 3.21262337041005 -0.849856346866938 0.763167646736551 -1.11359063831006 0.265454844443849 NA NA
"PFN1P12" 0 NA NA NA NA NA NA
"HLA-DQB3" 0 NA NA NA NA NA NA
"FGF13-AS1" 5.0158506229386 -0.955021156399071 0.644437349005416 -1.48194569708443 0.138354744536216 NA NA
"NANOGNBP1" 0 NA NA NA NA NA NA
"RFKP5" 0.0832825457396501 0.885860828500578 5.20119495300769 0.170318712623589 0.864759495716638 NA NA
"LINC01040" 0.0833722422472747 -0.556691099359339 5.20119495300769 -0.107031384977681 0.914764081149463 NA NA
"PPIAP21" 0.280315990983417 -1.03758448053057 3.75444367416817 -0.276361711768244 0.782270261523339 NA NA
"CDY10P" 0 NA NA NA NA NA NA
"AP1S2P1" 0 NA NA NA NA NA NA
"YBX1P8" 0.0419370968327329 0 5.20119495300769 0 1 NA NA
"ZNF503-AS1" 0.29337366578316 0.405033905680967 2.90699562026888 0.139330758827735 0.889188784900985 NA NA
"LINC01776" 3.36589433827793 -0.408186973149903 0.74585735043826 -0.547272173305064 0.584191758283211 NA NA
"MEMO1P1" 6.27603439697852 -0.00856953868005545 0.475834469147814 -0.0180094953932255 0.985631278411895 NA NA
"PAICSP1" 0.416620798615477 -1.926548382963 1.97887511877113 -0.973557332996021 0.330276380102371 NA NA
"MTND4P32" 0.246935757481133 0.405028845840565 3.00077923849917 0.134974556156667 0.892631991460739 NA NA
"PHF2P2" 0 NA NA NA NA NA NA
"HMGB3P20" 1.7854258454238 0.120925841017923 1.0570367355116 0.11440079323203 0.908920085216784 NA NA
"PCMTD1P1" 0 NA NA NA NA NA NA
"PGBD4P6" 0 NA NA NA NA NA NA
"ZBTB45P2" 0 NA NA NA NA NA NA
"ZP3P2" 0 NA NA NA NA NA NA
"HNRNPA3P4" 0 NA NA NA NA NA NA
"LINC00951" 1.30631393151654 0.0913433557575059 1.1960995019933 0.0763676898161754 0.939126574307731 NA NA
"PRSS44P" 0 NA NA NA NA NA NA
"PHKG1P1" 0 NA NA NA NA NA NA
"RPL6P4" 0.0442172622020494 -0.55670844609922 5.20119495300769 -0.107034720122785 0.91476143528776 NA NA
"USP12PX" 0.0417550651158909 0 5.20119495300769 0 1 NA NA
"RPS10P10" 0.0416036693455106 0 5.20119495300769 0 1 NA NA
"SLC39A12-AS1" 0 NA NA NA NA NA NA
"EIF3LP3" 1.14599071452028 1.66256006523442 1.30344326946061 1.27551394386533 0.202127391925952 NA NA
"LINC03102" 0.0417550651158909 0 5.20119495300769 0 1 NA NA
"LINC00937" 6.74761651621761 -0.627733979293013 0.487963120017946 -1.28643734237523 0.198290473023827 NA NA
"RBMY2AP" 0 NA NA NA NA NA NA
"RPS28P8" 0 NA NA NA NA NA NA
"RPL7P3" 0.0452827625975198 -0.556708446099216 5.20119495300769 -0.107034720122784 0.91476143528776 NA NA
"SEC11B" 3.88373358223768 0.192518954957244 0.637383983661421 0.302045485754644 0.76261738864402 NA NA
"LINC02097" 0.0392478119149137 0 5.20119495300769 0 1 NA NA
"SEPTIN7P3" 1.6937558289748 -0.339571137381097 0.923447222076929 -0.367721218130221 0.713081117638139 NA NA
"RPL36AP54" 0.0443633467267308 -0.556708446099217 5.20119495300769 -0.107034720122784 0.91476143528776 NA NA
"RAB28P1" 0 NA NA NA NA NA NA
"FCF1P4" 0.0407665521991756 0 5.20119495300769 0 1 NA NA
"NDUFB4P5" 0 NA NA NA NA NA NA
"USP9YP6" 0 NA NA NA NA NA NA
"MTND3P1" 0 NA NA NA NA NA NA
"C3orf49P1" 0 NA NA NA NA NA NA
"DDC-AS1" 0 NA NA NA NA NA NA
"FTCDNL1" 2.68340155482275 -1.29979103702038 1.02472510287294 -1.26842899952023 0.204644790974988 NA NA
"LINC01907" 0.414503309332939 -1.03763094847805 2.13895061305006 -0.485112158339376 0.627596787971367 NA NA
"PSMC1P12" 0 NA NA NA NA NA NA
"RPL26P9" 0.0395638869574082 0 5.20119495300769 0 1 NA NA
"PPIAP66" 0.040026887447641 0 5.20119495300769 0 1 NA NA
"RPS3AP46" 0.20704445065914 -0.556708158026751 3.52177990966947 -0.158075794713418 0.874397073804366 NA NA
"LINC02794" 0 NA NA NA NA NA NA
"ATP6V1FP2" 0.657360551126077 -1.3088799774058 1.68642607015353 -0.776126508342366 0.437674293356614 NA NA
"LINC02654" 0 NA NA NA NA NA NA
"RPL35P8" 0.0395638869574082 0 5.20119495300769 0 1 NA NA
"RPS27AP3" 0.203670309897778 -0.556707588379286 3.53888501094262 -0.157311578832849 0.874999295287389 NA NA
"KRT16P6" 0.620850243535375 0.922669525801815 1.40528154007635 0.656572721898619 0.511455693384176 NA NA
"TUBBP10" 0.0433679758346574 0 5.20119495300769 0 1 NA NA
"SLC25A39P1" 0.0404468459069969 0 5.20119495300769 0 1 NA NA
"CHP1P3" 0 NA NA NA NA NA NA
"RPL23AP76" 0.166126175558294 -0.0758964838430172 4.28377843609803 -0.0177171823835383 0.985864473239344 NA NA
"OR52E3P" 0 NA NA NA NA NA NA
"CLCP2" 0.123944817339261 -0.556673752619465 5.20119495300769 -0.107028049832579 0.914766727012109 NA NA
"LINC01375" 0 NA NA NA NA NA NA
"EIF4A1P5" 1.09200797671141 -0.660179147208975 1.22730831060229 -0.537908153563304 0.590640459086017 NA NA
"FGFR3P6" 0 NA NA NA NA NA NA
"AP4B1-AS1" 1.16043462671936 -0.500292464374819 1.2307021307521 -0.406509789715796 0.68436806534575 NA NA
"TEX22" 6.87370852722371 -0.263791026366618 0.541847388492938 -0.486836389671103 0.62637428007491 NA NA
"RANP7" 0.20617165398605 1.25933103102398 4.00551046375727 0.314399635806392 0.75321753272064 NA NA
"TRIM64FP" 0 NA NA NA NA NA NA
"ELOCP21" 0.121029764478446 0 5.20119495300769 0 1 NA NA
"HNRNPA1P3" 0.0433644313064845 0.8858434817607 5.20119495300769 0.170315377478486 0.864762118460085 NA NA
"CLK3P2" 0 NA NA NA NA NA NA
"LINC02519" 1.28451592125763 -0.669187509105621 1.2122701474812 -0.552011868390911 0.580940221879227 NA NA
"GAPDHP75" 0 NA NA NA NA NA NA
"LINC01733" 0.0416036693455106 0 5.20119495300769 0 1 NA NA
"RPS3AP27" 1.39437964167696 0.0882908240277338 1.13148582307462 0.078030870760553 0.937803496534868 NA NA
"RBISP1" 0.0396598783360183 0 5.20119495300769 0 1 NA NA
"TRGV6" 0 NA NA NA NA NA NA
"UBQLN4P2" 0 NA NA NA NA NA NA
"RPS12P5" 1.32212277643009 0.106955579886108 1.09650514527091 0.0975422508023731 0.922295782891363 NA NA
"RPL19P1" 0 NA NA NA NA NA NA
"CICP22" 0 NA NA NA NA NA NA
"H2BP7" 0 NA NA NA NA NA NA
"TSPY16P" 0 NA NA NA NA NA NA
"PRELID3BP1" 0 NA NA NA NA NA NA
"RPLP0P1" 0 NA NA NA NA NA NA
"UFC1P1" 0.0796867657836594 0 5.20119495300769 0 1 NA NA
"NPIPB14P" 7.16861947738907 0.31654300675622 0.454278421806572 0.696803967701996 0.485925482710073 NA NA
"RPL39P41" 0 NA NA NA NA NA NA
"KRT18P24" 0.0382869879839473 0 5.20119495300769 0 1 NA NA
"LEMD1-AS1" 0.0830282127323171 -0.556691099359339 5.20119495300769 -0.107031384977681 0.914764081149463 NA NA
"RPS17P8" 0 NA NA NA NA NA NA
"ZNF32-AS1" 0.493372012306982 0.880381509843145 2.10199385026606 0.418831629660434 0.675339187100964 NA NA
"KRT18P36" 0 NA NA NA NA NA NA
"SUPT4H1P1" 0 NA NA NA NA NA NA
"LINC00408" 0 NA NA NA NA NA NA
"LINC02608" 8.0146447560751 0.131660394642359 0.495986128326995 0.265451767948554 0.790661460967595 NA NA
"MRPL35P3" 2.68861950457603 0.0102103922097496 0.726421246105858 0.0140557455670311 0.98878550688603 NA NA
"PTP4A1P3" 0.120133611690656 0 5.20119495300769 0 1 NA NA
"UBE2V2P1" 0 NA NA NA NA NA NA
"GRM7-AS3" 0 NA NA NA NA NA NA
"PIMREGP1" 0 NA NA NA NA NA NA
"PHKBP1" 0 NA NA NA NA NA NA
"ISM1-AS1" 0.0382869879839473 0 5.20119495300769 0 1 NA NA
"ZNF736P2Y" 0 NA NA NA NA NA NA
"ARHGAP26-AS1" 0 NA NA NA NA NA NA
"STUB1P1" 0.0395638869574082 0 5.20119495300769 0 1 NA NA
"RPL12P10" 0.580139225826407 -0.986167405620584 1.7903453881222 -0.550825227446714 0.58175348870748 NA NA
"ARPC3P1" 0.762960928310185 -1.57784253282057 1.63630977441676 -0.964268842910854 0.33491115739928 NA NA
"NUP35P2" 0 NA NA NA NA NA NA
"TMEM191A" 6.55824290321356 -0.115819002129297 0.480085188583696 -0.241246772205107 0.809363862202895 NA NA
"OR52I2" 0 NA NA NA NA NA NA
"CDCA4P3" 0 NA NA NA NA NA NA
"RPS3AP10" 0.167185725424113 -0.556692563006767 4.28088984682261 -0.13004131919441 0.896533736236867 NA NA
"RPL17P14" 0 NA NA NA NA NA NA
"RAD23BP3" 0 NA NA NA NA NA NA
"RPSAP62" 0 NA NA NA NA NA NA
"PDCL3P1" 0 NA NA NA NA NA NA
"NPY6R" 0 NA NA NA NA NA NA
"HNRNPDLP1" 0 NA NA NA NA NA NA
"SMARCE1P2" 0.157519096165455 1.74716571225907 5.03358870594444 0.347101405046413 0.728515137975402 NA NA
"CFLAR-AS1" 0.81930087963235 -0.972090308629954 1.69718663702412 -0.572765709689088 0.566803339494189 NA NA
"MTCYBP12" 0 NA NA NA NA NA NA
"LINC00351" 0 NA NA NA NA NA NA
"RPS3AP38" 1.03480083573982 -2.92761246275417 1.53401834929502 -1.90845987213881 0.0563318048596608 NA NA
"LINC01811" 2.45633432364727 -1.07633983165938 1.05142890194904 -1.02369245287453 0.305980561230155 NA NA
"CROCC2" 0.0861184118426217 -0.556691099359339 5.20119495300769 -0.107031384977681 0.914764081149463 NA NA
"RPSAP49" 0.285682076533207 0.405033835285615 2.9249248267271 0.138476664967433 0.889863710587922 NA NA
"PPP1R15B-AS1" 0.769445540363351 1.9128972938935 1.74907256258362 1.0936637706259 0.274102469355829 NA NA
"RPL23AP28" 0.0434643257749089 -0.556708446099217 5.20119495300769 -0.107034720122784 0.91476143528776 NA NA
"MRPS16P3" 0 NA NA NA NA NA NA
"TMEM252-DT" 0.121265120001503 0 5.20119495297489 0 1 NA NA
"RPS26P56" 0.612410440195743 1.32321435099904 1.58466163526538 0.83501381086786 0.403709932350231 NA NA
"USP8P2" 0.158443112175029 -1.03756495768058 5.05504919937153 -0.205253186815586 0.837374316839235 NA NA
"MTCYBP39" 0 NA NA NA NA NA NA
"NMD3P1" 0.0822490350202257 0.404958145556669 5.20119495300769 0.0778586746344692 0.937940472441651 NA NA
"CST12P" 0 NA NA NA NA NA NA
"ZDHHC1P1" 0 NA NA NA NA NA NA
"VN2R10P" 0.618335106950341 0.519882345368798 1.60350915900529 0.324215388761046 0.745774972257561 NA NA
"PSPC1-AS2" 0.830902366892673 -1.5682693935101 1.72864045217766 -0.907227059007249 0.364286737292425 NA NA
"TAF9P1" 0 NA NA NA NA NA NA
"RPS6P20" 0 NA NA NA NA NA NA
"KRT8P38" 0 NA NA NA NA NA NA
"ACTG1P24" 0.0858209315475601 -0.556691099359342 5.20119495300769 -0.107031384977682 0.914764081149462 NA NA
"HAGLROS" 0.040026887447641 0 5.20119495300769 0 1 NA NA
"LINC02089" 0.812591878278421 -1.03762804917612 1.83344540532309 -0.565944339637027 0.571431618546675 NA NA
"CCDC12P1" 0 NA NA NA NA NA NA
"ST7-AS2" 0.121323108651357 0 5.20119495300769 0 1 NA NA
"USP9YP11" 0 NA NA NA NA NA NA
"LINC00375" 0 NA NA NA NA NA NA
"DCAF8L1" 0 NA NA NA NA NA NA
"LINC01345" 0.0821695770055073 -0.556691099359339 5.20119495300769 -0.107031384977681 0.914764081149463 NA NA
"PARD3-DT" 8.05368229783604 -0.108303420916551 0.442066458117302 -0.244993527393596 0.806461443062125 NA NA
"SORCS3-AS1" 0 NA NA NA NA NA NA
"ELL2P4" 0 NA NA NA NA NA NA
"MAPK6P6" 0.0841176937711602 0.404958145556666 5.20119495300769 0.0778586746344687 0.937940472441651 NA NA
"KCNQ2-AS1" 0 NA NA NA NA NA NA
"MTATP6P21" 0 NA NA NA NA NA NA
"IFNA20P" 0.082629926085453 0 5.20119495300769 0 1 NA NA
"MRPS21P5" 0 NA NA NA NA NA NA
"LINC02909" 0.0816052416654849 0 5.20119495297489 0 1 NA NA
"RBMX2P1" 0.491864715868159 -0.419162744316683 1.84735473115129 -0.226898893454781 0.820502362511699 NA NA
"RPL23P11" 0.0433679758346574 0 5.20119495300769 0 1 NA NA
"LINC02628" 0 NA NA NA NA NA NA
"OR8T1P" 0 NA NA NA NA NA NA
"MTCYBP38" 0.495430468508141 2.31990821467396 2.02974642380271 1.14295469989184 0.253057399757473 NA NA
"MRPL23-AS1" 0 NA NA NA NA NA NA
"IGLV3-4" 0 NA NA NA NA NA NA
"SLC25A5P5" 0.886310368660712 0.940310955586287 1.48495981001104 0.633223168227898 0.526587918262797 NA NA
"CYP26C1-DT" 0 NA NA NA NA NA NA
"HMGN2P7" 0.66551518961474 0.198841518423867 1.63578551732271 0.121557206808696 0.903249706099193 NA NA
"RPL15P13" 0.253782183037724 -0.0758723577473139 3.83513287461107 -0.0197835017007092 0.984216079044522 NA NA
"USP17L7" 0 NA NA NA NA NA NA
"AKTIPP2" 0.374549629786226 2.33302850796545 2.68195345146891 0.869898956183468 0.384355625954766 NA NA
"ANKRD18DP" 0.253112986971582 -1.55229115611722 3.36466294699425 -0.461351160746703 0.644546685179277 NA NA
"H3P43" 0.0853192110032722 0 5.20119495300769 0 1 NA NA
"LAMA4-AS1" 0.0417550651158909 0 5.20119495300769 0 1 NA NA
"PLCL2-AS1" 0.121433535967462 0.88587701679406 5.20119495297506 0.17032182504279 0.864757048125206 NA NA
"GAPDHP32" 0.0835280994862879 0.885860828500578 5.20119495300769 0.170318712623589 0.864759495716638 NA NA
"ACTR3BP7" 0 NA NA NA NA NA NA
"NOTCH2P1" 0 NA NA NA NA NA NA
"ZNF25-DT" 0.0399004315691108 0.8858434817607 5.20119495300769 0.170315377478486 0.864762118460085 NA NA
"RPL7AP51" 0 NA NA NA NA NA NA
"CDY5P" 0 NA NA NA NA NA NA
"CYP2D8P" 0.039668144832752 0 5.20119495300769 0 1 NA NA
"LINC02542" 1.32146283079307 -0.698318585081057 1.32533142098145 -0.526901101132823 0.598262269159473 NA NA
"RPL22P3" 1.26441340649523 0.91315531339714 1.20137983274862 0.760088765022751 0.447201527833144 NA NA
"OR10G5P" 0 NA NA NA NA NA NA
"RPA2P2" 0.0434643257749089 -0.556708446099217 5.20119495300769 -0.107034720122784 0.91476143528776 NA NA
"ADAM1B" 0.289821500753634 1.31902713377602 2.55154729717106 0.51695186494816 0.605189760878913 NA NA
"RPS29P33" 0 NA NA NA NA NA NA
"PPIAP62" 0 NA NA NA NA NA NA
"LINC01748" 0.25659576622138 -1.95265739049045 5.18388078170719 -0.376678683927486 0.706412405774363 NA NA
"OR7H1P" 0 NA NA NA NA NA NA
"ACTR3BP2" 0 NA NA NA NA NA NA
"ADIPOQ-AS1" 0 NA NA NA NA NA NA
"RPL7L1P21" 0 NA NA NA NA NA NA
"RBM22P3" 0 NA NA NA NA NA NA
"LINC01035" 0 NA NA NA NA NA NA
"LINC01824" 0 NA NA NA NA NA NA
"RPL36AP17" 0 NA NA NA NA NA NA
"C8orf90" 0 NA NA NA NA NA NA
"FTOP1" 1.23495639988783 -2.28327584981534 1.46252063246312 -1.56119223150373 0.118478401397789 NA NA
"RPL26P27" 1.90451315671562 -0.337334614518471 0.932397764508067 -0.361792603284981 0.717507019981968 NA NA
"LINC00323" 0.325052830882064 -0.556724827975065 2.56653554713834 -0.216916858445935 0.828273139249435 NA NA
"LINC02549" 0.119258544779319 0 5.20119495300769 0 1 NA NA
"USF1P1" 1.10460991296894 0.623671971689329 1.2297918287438 0.507136213717076 0.612059247064901 NA NA
"KRT8P27" 0 NA NA NA NA NA NA
"TMEM167AP1" 0 NA NA NA NA NA NA
"IPMKP1" 0 NA NA NA NA NA NA
"UPK1A-AS1" 0.123432075583572 0.885877029724578 5.20119495297503 0.170321827528857 0.864757046170175 NA NA
"FAM138B" 4.54277872564778 -0.0251178697852572 0.659845993103208 -0.0380662609878551 0.969634851634243 NA NA
"LINC00390" 0.448235881391888 1.27629339971108 2.22632382322323 0.573273926460209 0.566459236554621 NA NA
"KIRREL1-IT1" 1.5116799690438 0.735824463724196 1.02460534138404 0.718154038442003 0.472662313730621 NA NA
"HDAC9-AS1" 0.039668144832752 0 5.20119495300769 0 1 NA NA
"MTND1P1" 0 NA NA NA NA NA NA
"BTBD9-AS1" 0.125368733065252 -1.03757643556337 5.20119495300769 -0.199488087821698 0.841880960634436 NA NA
"SUSD2P1" 0 NA NA NA NA NA NA
"SETP15" 0.0796946578219106 0 5.20119495300769 0 1 NA NA
"OR7E33P" 0 NA NA NA NA NA NA
"MLXP1" 0.0779468663199657 0 5.20119495300769 0 1 NA NA
"GAPDHP73" 0.708685881371839 0.338382095497016 1.7552255485065 0.192785534477287 0.847126932787239 NA NA
"RPL36P10" 0 NA NA NA NA NA NA
"MYL6P1" 0.0822655683841175 -0.556691099359339 5.20119495300769 -0.107031384977681 0.914764081149463 NA NA
"RPL7P22" 0.909524365239428 -2.72918644604383 1.51567272514561 -1.80064363550623 0.0717590668314771 NA NA
"SSU72P1" 0.040026887447641 0 5.20119495300769 0 1 NA NA
"SCDP1" 1.61376136921778 0.717697043247674 0.93585179178198 0.766891776614638 0.443145863350826 NA NA
"IMPDH1P7" 0 NA NA NA NA NA NA
"MTCL1P1" 0 NA NA NA NA NA NA
"AGKP1" 0.196030237409202 0 4.08778184558048 0 1 NA NA
"NPM1P49" 0.122530357654564 0.885878175240454 5.20119495300769 0.170322047768692 0.864756872974682 NA NA
"TRAF6P1" 0 NA NA NA NA NA NA
"CYP4F26P" 0.605255185083154 2.60666150133921 1.86524259327257 1.39749194594887 0.162265686946534 NA NA
"LINC00606" 0.0796946578219106 0 5.20119495300769 0 1 NA NA
"SNORD57" 0.622920192465427 -0.425674723449528 1.67526374875672 -0.254094153094065 0.799422820327723 NA NA
"RPL36P17" 0.122149466589337 1.26173770441576 5.17060651477069 0.244021218944315 0.807214386245542 NA NA
"MICC" 0 NA NA NA NA NA NA
"MTCYBP31" 0 NA NA NA NA NA NA
"RPL39P40" 0.171671503546507 1.378723563183 4.8924700823411 0.281805210860536 0.778092875117303 NA NA
"LINC02848" 0.119258544779319 0 5.20119495300769 0 1 NA NA
"UBE2V1P5" 0 NA NA NA NA NA NA
"UBE2V1P10" 0 NA NA NA NA NA NA
"IFNWP9" 0 NA NA NA NA NA NA
"CT47A9" 0 NA NA NA NA NA NA
"PAPPA-AS2" 0.0407665521991756 0 5.20119495300769 0 1 NA NA
"SNX30-DT" 1.98215482646691 -0.761426461339002 0.925771417670508 -0.822477824228963 0.410805002663618 NA NA
"OFD1P2Y" 0 NA NA NA NA NA NA
"OR52M2P" 0 NA NA NA NA NA NA
"RPL21P110" 3.8556583810957 -0.440957885427919 0.656869156964978 -0.671302466788571 0.502027863522587 NA NA
"LINC00343" 0 NA NA NA NA NA NA
"RPL13AP27" 0 NA NA NA NA NA NA
"RPL13AP16" 7.63138668156764 -0.323275671749196 0.50626781213985 -0.638546761214785 0.523117824728714 NA NA
"RBM17P1" 0.0419370968327329 0 5.20119495300769 0 1 NA NA
"NOP56P2" 0.0419370968327329 0 5.20119495300769 0 1 NA NA
"SHANK2-AS1" 0 NA NA NA NA NA NA
"LINC00974" 0.159638826164485 0.885895538428775 5.04156560955302 0.175718339705851 0.860515226488747 NA NA
"SLC9A3P3" 0 NA NA NA NA NA NA
"UBE2V1P1" 3.88075079115811 0.839350106205466 0.698610298804808 1.20145681740083 0.229574047656653 NA NA
"PPIAP28" 0 NA NA NA NA NA NA
"SHISA5P1" 0.0382869879839473 0 5.20119495300769 0 1 NA NA
"ACTG1P12" 0 NA NA NA NA NA NA
"BUD13-DT" 0.971417124834665 -1.27961842273527 1.60267077856601 -0.79842874771836 0.424621726218383 NA NA
"RPL7P37" 0 NA NA NA NA NA NA
"PLCG1-AS1" 6.81354347013451 -0.252698483409606 0.492043189240551 -0.513569720982494 0.607552853686284 NA NA
"KIF4B" 4.17800151242534 0.238603839780332 0.647454946774774 0.36852578078044 0.712481225417542 NA NA
"PSMD10P2" 0 NA NA NA NA NA NA
"OR13Z1P" 0 NA NA NA NA NA NA
"RPL23AP30" 0 NA NA NA NA NA NA
"TSPAN14-AS1" 0.20198382289491 1.25928381800464 4.02551426921001 0.312825575513802 0.754413183444116 NA NA
"TRBV2" 0 NA NA NA NA NA NA
"CHMP1AP1" 0 NA NA NA NA NA NA
"MTND4P10" 0 NA NA NA NA NA NA
"SSR1P2" 0 NA NA NA NA NA NA
"HSPA9P1" 1.87834226392368 0.578993376195199 0.939238624106036 0.616449708662996 0.537597754354042 NA NA
"SPATA31B2P" 0 NA NA NA NA NA NA
"BCAS2P3" 0 NA NA NA NA NA NA
"LINC01108" 0 NA NA NA NA NA NA
"TEX41" 1.43023033639118 -0.533822648809401 1.20660726925177 -0.442416238002966 0.65818803081885 NA NA
"LINC02679" 0.159932547276322 -0.556690928729226 4.33826055396663 -0.128321229627442 0.897894765178734 NA NA
"IGBP1P1" 0.0846641081090463 -0.556691099359342 5.20119495300769 -0.107031384977682 0.914764081149462 NA NA
"PWWP2AP1" 0.0417550651158909 0 5.20119495300769 0 1 NA NA
"CT47A12" 0 NA NA NA NA NA NA
"C7orf78" 0.25339625691687 -0.583243357011303 3.36189601728288 -0.173486435634225 0.862269089015998 NA NA
"NXNP1" 0 NA NA NA NA NA NA
"ANKRD20A10P" 0.0433679758346574 0 5.20119495300769 0 1 NA NA
"MTND4P25" 0 NA NA NA NA NA NA
"RPL15P14" 1.06447081426515 0.334041762530876 1.13460633210105 0.294412037972943 0.768443069356948 NA NA
"MIR217HG" 3.98559902680601 -1.25906225214044 0.798827990959296 -1.57613687350697 0.114994262789673 NA NA
"NPM1P4" 2.13336791028475 1.1069468795484 0.96093532500722 1.15194732750623 0.249342718456001 NA NA
"SDCBPP1" 0 NA NA NA NA NA NA
"FGF12-AS3" 0.522891299207826 2.59043570589087 1.78379776018271 1.45220257795678 0.146445286105425 NA NA
"LINC01709" 0.915939645256172 -0.381802891340848 1.51822444292957 -0.251479873821633 0.801443120681582 NA NA
"PTPRD-DT" 0.0416036693455106 0 5.20119495300769 0 1 NA NA
"SNRPGP8" 0 NA NA NA NA NA NA
"EEF1DP2" 6.30510750277106 -0.792353383973663 0.543884296323257 -1.45684181236725 0.145160051087959 NA NA
"LINC00424" 0.0399004315691108 0.8858434817607 5.20119495300769 0.170315377478486 0.864762118460085 NA NA
"HRGP2" 0 NA NA NA NA NA NA
"PABPC1L2B-AS1" 0.163875376962396 1.80391752911959 4.26621793498255 0.422837641351524 0.672413722349301 NA NA
"TMEM256P2" 0.496666467075952 0.298226257241293 2.05952911368228 0.144803127695577 0.884866312711413 NA NA
"RPL35AP30" 0 NA NA NA NA NA NA
"SNRPGP12" 0 NA NA NA NA NA NA
"LINC02554" 0.0832073386910213 0 5.20119495297538 0 1 NA NA
"OAZ1P1" 0 NA NA NA NA NA NA
"SMCR5" 2.54608179394378 -0.650873223485826 0.927226928537148 -0.701956773961133 0.482706121037472 NA NA
"CUTALP" 0.203698693936557 -0.556708439635366 3.538842164324 -0.157313724033157 0.87499760471368 NA NA
"FOXN3P2" 0 NA NA NA NA NA NA
"MAGOH-DT" 9.81120783290539 0.263945538708341 0.449843592316592 0.586749579668527 0.557371904145688 0.735594348304226 NA
"VPS25P1" 0 NA NA NA NA NA NA
"PP12613" 0.248261044223974 -1.0376187144755 2.99631700267421 -0.346298043080697 0.729118739138312 NA NA
"DISC1-IT1" 0.206631658129885 0.885919086164308 4.04827628464066 0.218838592989694 0.826775782576517 NA NA
"DAB1-AS1" 0.122496347377557 -0.556673752619461 5.20119495300769 -0.107028049832578 0.91476672701211 NA NA
"TAS2R46" 0.200906228909693 -0.556690058484536 4.07651551360157 -0.136560269825321 0.89137838230019 NA NA
"LINC02668" 0.36629033766089 -1.03761870858158 2.56606560442152 -0.404361722784361 0.685946743280365 NA NA
"SRRM5" 5.35806636162949 0.266749973158189 0.558376625932181 0.477724103713804 0.632846586224257 NA NA
"RPSAP33" 0.125610361044368 0.404975492296547 5.20119495300769 0.0778620097795723 0.937937819434638 NA NA
"FABP7P1" 0.119028205483927 0.885876142277781 5.20119495297844 0.170321656905109 0.864757180347833 NA NA
"GAPDHP54" 0 NA NA NA NA NA NA
"LINC03012" 0 NA NA NA NA NA NA
"HIKESHIP1" 2.64771609379001 -0.399874362025326 0.880350047285491 -0.454222003234186 0.649669047700946 NA NA
"KRTAP3-4P" 0 NA NA NA NA NA NA
"FAM30A" 0.122684920582259 -0.556674851176043 5.20119495297483 -0.107028261045599 0.914766559450964 NA NA
"NAALADL2-AS2" 0.23992916059015 1.84307004942092 3.81149720241362 0.483555398716756 0.628701434567738 NA NA
"AVPR1B-DT" 0.168007765847577 0 4.94778841442418 0 1 NA NA
"TLK1P1" 0.211071129577659 0 3.9982857227236 0 1 NA NA
"WBP11P2" 0.120086308871212 0 5.2011949529437 0 1 NA NA
"HNRNPA3P1" 0.503019038078588 0.878162499937534 1.95846860525428 0.448392431505696 0.653870003015435 NA NA
"LINC02611" 0.123956976138779 0 5.20119495297289 0 1 NA NA
"C13orf42" 0.375149443772204 -1.03762896137657 2.30694979343417 -0.449783937357359 0.652866240965105 NA NA
"MTND1P20" 0 NA NA NA NA NA NA
"CACTIN-AS1" 0.208745313800123 -0.55670902943733 3.5157555711228 -0.15834690955479 0.874183445901828 NA NA
"OSTCP8" 0.331374317626146 -0.57622487489321 2.57487071359917 -0.223787886455767 0.822922356148021 NA NA
"RUVBL2P1" 0 NA NA NA NA NA NA
"ZNF451-AS1" 2.78206602309093 -0.548567426501617 0.88487819766645 -0.61993552101099 0.535300238684455 NA NA
"LCT-AS1" 0.039668144832752 0 5.20119495300769 0 1 NA NA
"MROH5" 0.0381543460698251 0 5.20119495300769 0 1 NA NA
"LINC00840" 0.0811675563029188 0 5.20119495300769 0 1 NA NA
"R3HDML-AS1" 0 NA NA NA NA NA NA
"LINC01941" 0 NA NA NA NA NA NA
"SLC6A6P1" 0.0419370968327329 0 5.20119495300769 0 1 NA NA
"MEIS1-AS3" 0.15664341946285 -0.556689673961551 4.36809807882764 -0.127444408050234 0.898588670227011 NA NA
"SUGT1P1" 0.372048978569013 -0.0758595481699094 2.53255667582376 -0.0299537415664092 0.976103945482065 NA NA
"LINC01509" 0 NA NA NA NA NA NA
"NPM1P11" 0.0417550651158909 0 5.20119495300769 0 1 NA NA
"LINC02774" 9.71756305992815 -0.585376575170867 0.503962217566522 -1.16154853432757 0.245418897710332 0.452457040327337 NA
"MED15P3" 0.0442172622020494 -0.55670844609922 5.20119495300769 -0.107034720122785 0.91476143528776 NA NA
"ARHGAP29-AS1" 0.728237099508767 0.802457829675719 1.63898502512371 0.489606565877655 0.624412329383959 NA NA
"RPL32P19" 0 NA NA NA NA NA NA
"HMGB1P32" 0 NA NA NA NA NA NA
"MTND6P11" 0 NA NA NA NA NA NA
"PAICSP3" 0.415601651707188 -1.30195370188001 2.46047143321216 -0.529148066628965 0.596702739691592 NA NA
"EEF1GP3" 0.0853015281392174 0.885860828500578 5.20119495300769 0.170318712623589 0.864759495716638 NA NA
"LINC00348" 0.0433644313064845 0.8858434817607 5.20119495300769 0.170315377478486 0.864762118460085 NA NA
"PRPS1P1" 0 NA NA NA NA NA NA
"ZNF277-AS1" 0.813762715757931 0.349662885450981 1.54461691405231 0.226375149896319 0.820909653805488 NA NA
"RPSAP17" 5.18838506427279 -0.0813363107781369 0.528629045853917 -0.153862734967109 0.877717967341122 NA NA
"THORLNC" 8.68977520071261 -0.0274812929510491 0.474890144606183 -0.0578687371451744 0.953853185519129 0.978935627678678 NA
"DUTP3" 0 NA NA NA NA NA NA
"LINC02051" 0.0396433449721266 0.8858434817607 5.20119495300769 0.170315377478486 0.864762118460085 NA NA
"RBX1P1" 0 NA NA NA NA NA NA
"SYT2-AS1" 1.6167392990113 -0.297089231495793 0.965404862052914 -0.307735379397239 0.758283696395968 NA NA
"SHROOM2P1" 0 NA NA NA NA NA NA
"ATE1OSP" 7.55113961317265 -0.981822499965085 0.488371004990808 -2.01040293123783 0.0443885605046642 NA NA
"SSX21P" 0 NA NA NA NA NA NA
"LHFPL3-AS1" 1.07421350047943 -0.608907986312623 1.68787631484182 -0.360753913635957 0.718283417511623 NA NA
"CDY14P" 0 NA NA NA NA NA NA
"TRPC6P10" 0.175397283909201 0.405005653902661 4.21106118549491 0.0961766253356069 0.923380295021369 NA NA
"ZNF877P" 0 NA NA NA NA NA NA
"SMYD3-AS1" 0 NA NA NA NA NA NA
"GSTM3P2" 0.0443633467267308 -0.556708446099217 5.20119495300769 -0.107034720122784 0.91476143528776 NA NA
"H3P44" 0.425050677404805 1.44025168634313 2.35249195363985 0.612223852291919 0.540389662473417 NA NA
"RPS29P10" 0.0433644313064845 0.8858434817607 5.20119495300769 0.170315377478486 0.864762118460085 NA NA
"E2F6P3" 0 NA NA NA NA NA NA
"RPLP1P10" 0 NA NA NA NA NA NA
"LINC01359" 5.56066798361525 -0.102582560496771 0.604648294464316 -0.169656577941153 0.865280224695808 NA NA
"CHCHD2P1" 0 NA NA NA NA NA NA
"TTTY4" 0 NA NA NA NA NA NA
"H2BP6" 0.0419370968327329 0 5.20119495300769 0 1 NA NA
"ISCA2P1" 0.122482781434238 0.404975492296547 5.20119495300769 0.0778620097795723 0.937937819434638 NA NA
"BSN-DT" 2.89739730475256 -0.278511931931559 0.776889347073487 -0.358496268459213 0.719971959912798 NA NA
"RPL19P4" 0.73729751090326 0.505406115278761 1.57910623893828 0.320058336048733 0.748924108679653 NA NA
"LINC01276" 0 NA NA NA NA NA NA
"LINC00454" 0 NA NA NA NA NA NA
"IL1R1-AS1" 0.163118045049799 0.885905834044174 4.30857318396912 0.205614665509306 0.837091920880678 NA NA
"PDZPH1P" 0 NA NA NA NA NA NA
"CT47A11" 0 NA NA NA NA NA NA
"GTF2IP2" 0 NA NA NA NA NA NA
"NRBF2P2" 0.171069319272893 -1.0375944758752 4.2443379411911 -0.244465565714122 0.806870267601648 NA NA
"LINC00161" 0 NA NA NA NA NA NA
"CEP164P1" 0 NA NA NA NA NA NA
"RBMY1J" 0 NA NA NA NA NA NA
"IL9RP3" 0.0401636681798034 0 5.20119495300769 0 1 NA NA
"ALG1L5P" 0 NA NA NA NA NA NA
"RNF207-AS1" 1.03605158020245 -0.65518396909927 1.25516754641509 -0.52198925232775 0.601677813770777 NA NA
"RPL13AP8" 5.54595779236854 -0.0749142884014972 0.544945336113496 -0.137471198369693 0.890658356953272 NA NA
"MTNAP1P1" 0.0433644313064845 0.8858434817607 5.20119495300769 0.170315377478486 0.864762118460085 NA NA
"LCEP4" 0 NA NA NA NA NA NA
"RPS4XP2" 1.27523940716881 -1.25865950848264 1.36901002622372 -0.919393930192409 0.357889563000185 NA NA
"OR6K5P" 0 NA NA NA NA NA NA
"NCKAP5-AS2" 0.121563347688005 0 5.20119495297358 0 1 NA NA
"POLE4P1" 0.126747289466461 -0.556674630068986 5.20119495297402 -0.107028218534797 0.914766593175962 NA NA
"MTCO1P21" 0.0835697505814671 -0.556691099359338 5.20119495300769 -0.107031384977681 0.914764081149463 NA NA
"PPIAP60" 0.03921437403047 -0.556708446099217 5.20119495300769 -0.107034720122784 0.91476143528776 NA NA
"RAC1P6" 0 NA NA NA NA NA NA
"RHEBP2" 3.19856270287403 0.181004325212221 0.71543174709861 0.253000130265777 0.800268112533925 NA NA
"HAUS4P1" 0 NA NA NA NA NA NA
"LINC00423" 0 NA NA NA NA NA NA
"PRKCZ-DT" 0.579775298788763 -0.953213571838276 1.96627334531846 -0.484781820446176 0.627831119734409 NA NA
"NEDD8P1" 9.34673454938016 -0.186322750211853 0.427835648736092 -0.435500760075244 0.66319898741426 0.811497846142357 NA
"RPL12P19" 0.163632803116258 0 5.00724339113287 0 1 NA NA
"HMGN1P24" 0.492686602343323 -0.122065799611368 2.18832262159791 -0.0557805318130998 0.95551664415594 NA NA
"MAGI2-AS2" 0 NA NA NA NA NA NA
"LTA" 3.18378981427492 0.408102019411842 0.729593826192435 0.55935508876442 0.575919405631921 NA NA
"CENPCP1" 0.487800533795432 1.7872221452345 2.05777052238406 0.86852354321992 0.385107789538546 NA NA
"LINC01692" 0.0442172622020494 -0.55670844609922 5.20119495300769 -0.107034720122785 0.91476143528776 NA NA
"LINC01203" 0.497907324908997 -0.570089181669114 1.91469484755879 -0.297744145703411 0.765898447228545 NA NA
"PRELID1P5" 2.39259919753 0.174480889309959 0.953650918046027 0.182960961928773 0.854828649387842 NA NA
"COA1P1" 0.0822655683841175 -0.556691099359339 5.20119495300769 -0.107031384977681 0.914764081149463 NA NA
"LINC00658" 0.276841459649041 -1.0376048821566 3.29630690267734 -0.31477799634307 0.752930219459666 NA NA
"MTATP6P30" 0 NA NA NA NA NA NA
"HSPD1P14" 0 NA NA NA NA NA NA
"NBPF2P" 0.296424320805617 -1.92535620576366 2.86599829669481 -0.671792515712261 0.501715794042455 NA NA
"SNRPEP10" 0 NA NA NA NA NA NA
"LINC01247" 0 NA NA NA NA NA NA
"FUNDC2P4" 0.0858209315475601 -0.556691099359342 5.20119495300769 -0.107031384977682 0.914764081149462 NA NA
"LINC02527" 0 NA NA NA NA NA NA
"OR7E96P" 0.0808936918139937 0 5.20119495297569 0 1 NA NA
"FKBP14-AS1" 4.6770686706134 -0.282723839229553 0.652384086268542 -0.433370226497485 0.664745826964268 NA NA
"IL6STP1" 0 NA NA NA NA NA NA
"OR7E101P" 0 NA NA NA NA NA NA
"OR51A3P" 0 NA NA NA NA NA NA
"SLC8A1-AS1" 6.77861872743361 -0.301567181211044 0.507137971169415 -0.594645241245999 0.552080632085638 NA NA
"RPS2P36" 0 NA NA NA NA NA NA
"MTATP6P18" 0 NA NA NA NA NA NA
"GTF2IP7" 0 NA NA NA NA NA NA
"ITGB2-AS1" 0.661707686147882 -0.0935884871251301 1.72693080688961 -0.054193536157765 0.956780970517281 NA NA
"LINC01682" 0 NA NA NA NA NA NA
"FDX1P2" 0.0404468459069969 0 5.20119495300769 0 1 NA NA
"RPL6P2" 0.0849509074302717 -0.556691099359339 5.20119495300769 -0.107031384977681 0.914764081149463 NA NA
"ANHX" 0 NA NA NA NA NA NA
"LINC00629" 1.55967709191566 -0.479791756726197 1.1911660778276 -0.402791655720435 0.687101500154974 NA NA
"NAA20P1" 0.163521827111643 -0.0758967664437347 4.30520880286662 -0.0176290558528076 0.985934777057414 NA NA
"DPPA3P1" 0 NA NA NA NA NA NA
"CNN2P2" 0 NA NA NA NA NA NA
"EPS15-AS1" 0.685932150027097 0.801637622299808 1.66231754373008 0.482240968534214 0.629634776661588 NA NA
"FOCAD-AS1" 1.66993686937734 0.613666746531689 1.1789928170782 0.520500835664534 0.602714545601741 NA NA
"SDHDP2" 0.0793197566720367 0 5.20119495297762 0 1 NA NA
"LINC02094" 0.248954665529817 -0.556718832615298 2.9960379030929 -0.18581835431407 0.852587210542657 NA NA
"LINC02798" 5.09426004816133 -1.05320208216824 0.615191661218657 -1.71199017893369 0.0868984783662541 NA NA
"RBMX2P5" 2.61097311043602 0.786099566301362 0.786636170850993 0.999317849128334 0.317640741540394 NA NA
"SLC6A17-AS1" 0 NA NA NA NA NA NA
"HMGB3P8" 0 NA NA NA NA NA NA
"OR2AS1P" 0 NA NA NA NA NA NA
"PIGQP1" 0 NA NA NA NA NA NA
"PARP1P1" 0.53625995447662 -1.93897598363473 1.96382696268213 -0.987345637105697 0.32347322501581 NA NA
"IGHD1-14" 0 NA NA NA NA NA NA
"CRIP1P3" 0.918226675607769 -1.54297618051606 1.6025256517131 -0.962840238386584 0.335627704050137 NA NA
"LINC01630" 0.905818148735246 -0.960995154306808 1.60859157305053 -0.597414017583333 0.550230997221341 NA NA
"HORMAD2-AS1" 0.704260727835496 -0.982795399186404 1.67880321937 -0.585414292662135 0.558269180690679 NA NA
"BTF3P13" 0.363017803204576 -0.556732906235145 2.17406689617355 -0.256079013582802 0.79788982655106 NA NA
"LINC02672" 0.0426056900480991 -0.556708446099217 5.20119495300769 -0.107034720122784 0.91476143528776 NA NA
"RPL12P44" 0.252186106581631 -0.556698348969281 3.80601851786781 -0.146267903415549 0.88370990268061 NA NA
"LBX1-AS1" 2.70275091488325 0.680402136408909 0.801652768418067 0.848749188194751 0.396020869427843 NA NA
"OTX2P2" 0 NA NA NA NA NA NA
"USP17L5" 0 NA NA NA NA NA NA
"LINC01153" 0 NA NA NA NA NA NA
"IL21-AS1" 0.160854322086578 0 4.32776003742985 0 1 NA NA
"MTCO1P44" 0 NA NA NA NA NA NA
"PRR20D" 0 NA NA NA NA NA NA
"OR2T7" 0 NA NA NA NA NA NA
"MKRN6P" 0 NA NA NA NA NA NA
"DOCK8-AS2" 0.207252033234318 0.885920896944796 3.52775236113412 0.251128992699472 0.801714381060186 NA NA
"DDX11L16" 0.0404468459069969 0 5.20119495300769 0 1 NA NA
"THEM7P" 0 NA NA NA NA NA NA
"WDR11-DT" 3.19927588131395 -0.356049295907864 0.771124696113687 -0.461727263699737 0.644276917177304 NA NA
"STSP1" 0 NA NA NA NA NA NA
"TRPS1-AS1" 0 NA NA NA NA NA NA
"YAE1-DT" 4.51146675738167 0.337341001513754 0.579349445121863 0.582275523613897 0.560381109459969 NA NA
"MYL6P3" 0.0419370968327329 0 5.20119495300769 0 1 NA NA
"BEND7-DT" 0.288360072961688 -0.556706429207024 3.26376706881397 -0.170571740405888 0.864560520127152 NA NA
"NSA2P5" 0.132018714266835 -0.556673973196194 5.20119495297163 -0.107028092242177 0.914766693367399 NA NA
"AIMP1P2" 0 NA NA NA NA NA NA
"PGBP" 0.0797580154153358 0 5.20119495300769 0 1 NA NA
"LRRC2P1" 0 NA NA NA NA NA NA
"LINC01688" 0 NA NA NA NA NA NA
"VN1R28P" 0 NA NA NA NA NA NA
"HDGFP1" 0 NA NA NA NA NA NA
"RPL21P31" 0.289786474113553 0.405034005286651 2.91810543781448 0.138800332584967 0.889607931165007 NA NA
"MGAT3-AS1" 0.0859878042186384 -0.556691099359339 5.20119495300769 -0.107031384977681 0.914764081149463 NA NA
"TRGC2" 1.31400215649854 0.697784027276962 1.01990125583923 0.684168220484037 0.493868947259198 NA NA
"MIR663AHG" 0.0814232099486429 0 5.20119495300769 0 1 NA NA
"IGHD4-23" 0 NA NA NA NA NA NA
"C6orf47-AS1" 5.23032741747455 0.693552284935167 0.603119950181896 1.14994087780714 0.25016822290971 NA NA
"CNN2P1" 0.0433644313064845 0.8858434817607 5.20119495300769 0.170315377478486 0.864762118460085 NA NA
"SUB1P1" 0.585202340466375 -0.0351601074754043 1.70017206704964 -0.0206803229842605 0.983500665647713 NA NA
"RBMY2JP" 0 NA NA NA NA NA NA
"PFN1P9" 0.245026442151468 -0.0758705890949078 3.00219274300119 -0.0252717248990025 0.97983822698766 NA NA
"RPL31P12" 3.43256632939004 0.747788728497471 0.637721089416304 1.17259526289449 0.240958149969775 NA NA
"WARS2P1" 0 NA NA NA NA NA NA
"H3P45" 0 NA NA NA NA NA NA
"PFN1P6" 0.156168889190984 0 4.37104876168158 0 1 NA NA
"SPATA13-AS1" 0 NA NA NA NA NA NA
"HCG15" 4.86825828247577 0.622332669394063 0.617994282886694 1.00702010783515 0.3139251113874 NA NA
"RPS25P4" 0 NA NA NA NA NA NA
"MTND1P14" 0 NA NA NA NA NA NA
"CICP17" 0 NA NA NA NA NA NA
"SPANXB1" 0.69183607501828 2.39284660253345 1.7968727335681 1.33167283237801 0.18296772037625 NA NA
"ZNF692-DT" 0.0800640997489141 0.885860828500578 5.20119495300769 0.170318712623589 0.864759495716638 NA NA
"TTC39DP" 0 NA NA NA NA NA NA
"SLAMF6P1" 0 NA NA NA NA NA NA
"LINC00845" 0.170584616774272 -0.075896016954213 4.24813615424967 -0.0178657213889648 0.985745975016293 NA NA
"TRIM60P13" 0 NA NA NA NA NA NA
"NALF1-IT1" 3.23555021773256 0.725032442145761 0.975403435377923 0.743315448612138 0.457290720669354 NA NA
"TRIM60P9Y" 0 NA NA NA NA NA NA
"VDAC1P12" 0 NA NA NA NA NA NA
"CDRT15P2" 0 NA NA NA NA NA NA
"MIS18A-AS1" 5.65817061424797 0.911604197372707 0.625402076463377 1.45762899050126 0.14494283433052 NA NA
"SMIM2-AS1" 2.98408483966667 0.0152985789668953 0.763977685738283 0.0200249028898158 0.984023506913371 NA NA
"HMGN2P22" 0.331729724294485 -0.0758619466463667 2.57902427173149 -0.029414979718448 0.976533625886735 NA NA
"LINC01985" 0.0433679758346574 0 5.20119495300769 0 1 NA NA
"YWHAZP7" 0 NA NA NA NA NA NA
"HCG4B" 0.0860493147966954 -0.556691099359339 5.20119495300769 -0.107031384977681 0.914764081149463 NA NA
"ACTR3BP5" 0 NA NA NA NA NA NA
"GXYLT1P7" 0 NA NA NA NA NA NA
"DONSONP1" 0 NA NA NA NA NA NA
"RPL39P25" 0 NA NA NA NA NA NA
"MYOCD-AS1" 0 NA NA NA NA NA NA
"MTND6P10" 0.0404468459069969 0 5.20119495300769 0 1 NA NA
"RPL35AP12" 0.0442172622020494 -0.55670844609922 5.20119495300769 -0.107034720122785 0.91476143528776 NA NA
"MARK2P10" 0 NA NA NA NA NA NA
"ARID3BP1" 1.44266642135019 0.702745981152191 1.02492610322645 0.685655267184588 0.492930521354749 NA NA
"HSFY3P" 0 NA NA NA NA NA NA
"LINC01364" 0 NA NA NA NA NA NA
"ELL2P1" 0.0811849087476466 0 5.20119495300769 0 1 NA NA
"ARAFP3" 0 NA NA NA NA NA NA
"KRT16P2" 0 NA NA NA NA NA NA
"SSX19P" 0 NA NA NA NA NA NA
"LINC02708" 0 NA NA NA NA NA NA
"LINC02832" 0.9018336026308 0.131133258336141 1.37995541833751 0.0950271701488175 0.924293245911753 NA NA
"RPL31P19" 0 NA NA NA NA NA NA
"RPL21P20" 1.19675714310536 -0.889269720042687 1.37723908746491 -0.645690155134625 0.518480037588694 NA NA
"LINC02630" 0.0399004315691108 0.8858434817607 5.20119495300769 0.170315377478486 0.864762118460085 NA NA
"MTND4P15" 0 NA NA NA NA NA NA
"RPL7AP22" 1.12289760246691 0.667380003961329 1.13696846768277 0.586981981410178 0.557215808264283 NA NA
"IGHJ1P" 0 NA NA NA NA NA NA
"LINC00434" 0.0793114898048786 0.885860828500578 5.20119495300769 0.170318712623589 0.864759495716638 NA NA
"THRAP3P1" 1.18961002408523 0.159708873372989 1.39921813070056 0.114141512226564 0.909125615242368 NA NA
"LINC00307" 0 NA NA NA NA NA NA
"RPL15P1" 0 NA NA NA NA NA NA
"HAUS6P1" 6.84887221066678 -0.0234198090000763 0.464653402709488 -0.050402749368692 0.959801445493709 NA NA
"HNRNPKP2" 6.37616137041973 -0.394420462061999 0.498819393947886 -0.790707953314274 0.429114433871076 NA NA
"MTND5P25" 0.0434643257749089 -0.556708446099217 5.20119495300769 -0.107034720122784 0.91476143528776 NA NA
"CEACAMP7" 0 NA NA NA NA NA NA
"PPIAP88" 0 NA NA NA NA NA NA
"NANOGP6" 0 NA NA NA NA NA NA
"ARHGEF7-AS1" 0 NA NA NA NA NA NA
"RAB28P3" 0 NA NA NA NA NA NA
"GOLGA7B-DT" 0.124619052263024 -0.55667555244125 5.2011949529775 -0.107028395873255 0.914766452488448 NA NA
"RPS24P7" 2.3642010204577 0.110665307117396 0.779740316408276 0.141925849912641 0.88713857571792 NA NA
"SLC9B1P4" 0 NA NA NA NA NA NA
"CDK8P2" 0.0417550651158909 0 5.20119495300769 0 1 NA NA
"GFOD3P" 3.30678127296863 0.159382114719167 0.713301289954909 0.223442908296496 0.823190812363079 NA NA
"RABGAP1L-DT" 1.29586511614844 0.92238999157922 1.14457495526583 0.805879935897243 0.420312081213494 NA NA
"DLG1-AS1" 0.814550187777635 0.353080312833304 1.59697058574747 0.221093810984655 0.825019389143538 NA NA
"FTH1P16" 6.69906371274061 0.081726229157466 0.489844043490802 0.166841324791981 0.867494901892738 NA NA
"PPIAP2" 1.40011149404392 -2.54701404996985 1.39369568064619 -1.82752525198968 0.0676208329960675 NA NA
"EIF4A2P2" 1.08862357052322 -1.27037571821786 1.47523614602641 -0.861133806705898 0.389164351613055 NA NA
"RPL35AP2" 0.165488483877161 -0.556691688771078 4.28898315620463 -0.129795727447832 0.896728043322674 NA NA
"SALL1P1" 0 NA NA NA NA NA NA
"HPN-AS1" 0.127498959340318 0.885878175240455 5.20119495300769 0.170322047768692 0.864756872974682 NA NA
"RPL11P1" 1.47392825684866 -0.191036966686364 1.03899395115919 -0.183867255890399 0.854117592838925 NA NA
"EIF2AP4" 0 NA NA NA NA NA NA
"RPL21P82" 0.132868000634227 -1.03757643556337 5.20119495300769 -0.199488087821698 0.841880960634437 NA NA
"RPL37P1" 0.03921437403047 -0.556708446099217 5.20119495300769 -0.107034720122784 0.91476143528776 NA NA
"LINC01806" 2.77480291763623 -0.66144112614326 0.818437779737333 -0.808175211994174 0.418989725261004 NA NA
"KRT8P20" 0 NA NA NA NA NA NA
"RNF6P1" 0.0433821141705393 0 5.20119495300769 0 1 NA NA
"AMYP1" 0.164311837569995 -0.55669228540322 4.30092942551113 -0.129435345323543 0.897013181379604 NA NA
"ZMYM4-AS1" 0.411974914901593 0.793161405803181 2.45920293514316 0.322527837970806 0.74705285190913 NA NA
"ACNATP" 0 NA NA NA NA NA NA
"STK33P1" 0 NA NA NA NA NA NA
"PCGEM1" 0.0434643257749089 -0.556708446099217 5.20119495300769 -0.107034720122784 0.91476143528776 NA NA
"LINC01724" 0 NA NA NA NA NA NA
"OR10U1P" 0 NA NA NA NA NA NA
"MRPS21P2" 0 NA NA NA NA NA NA
"VN1R33P" 0 NA NA NA NA NA NA
"MDH1P1" 0 NA NA NA NA NA NA
"H3P9" 0 NA NA NA NA NA NA
"CSE1L-DT" 0.777478020092383 -0.0758472913820282 1.90357201297182 -0.039844718699986 0.968216924152568 NA NA
"ASIC4-AS1" 0 NA NA NA NA NA NA
"RPL31P22" 0 NA NA NA NA NA NA
"RNF19BPX" 0 NA NA NA NA NA NA
"FCF1P1" 0.53822277826075 0.908868925701943 1.87974346037049 0.483506895947816 0.628735864570236 NA NA
"RPS8P4" 0.953396558659086 -0.397294081160773 1.47077922111345 -0.270124893972871 0.787064171128227 NA NA
"COL6A2-DT" 0 NA NA NA NA NA NA
"TTTY17B" 0 NA NA NA NA NA NA
"ATP5MC1P4" 0.0835777207572008 -1.03759378230325 5.20119495300769 -0.199491422966801 0.84187835200033 NA NA
"H3P30" 0 NA NA NA NA NA NA
"OR10R1P" 0 NA NA NA NA NA NA
"XGY1" 0 NA NA NA NA NA NA
"FGF7P6" 0 NA NA NA NA NA NA
"HNRNPA1P63" 0.120519626093176 0 5.20119495300769 0 1 NA NA
"MTND4P30" 0 NA NA NA NA NA NA
"LINC00310" 3.48333009752892 0.594083203095868 0.762624138820389 0.77899868736752 0.43598048798208 NA NA
"PSME2P6" 0.118096892893692 -1.03757643556337 5.20119495300769 -0.199488087821698 0.841880960634437 NA NA
"GPN3P1" 0 NA NA NA NA NA NA
"PDE4B-AS1" 0.0433644313064845 0.8858434817607 5.20119495300769 0.170315377478486 0.864762118460085 NA NA
"LINC01537" 0 NA NA NA NA NA NA
"RPL39P16" 1.63095783581337 -0.475648438487247 1.22627542341388 -0.387880593058832 0.698104400474678 NA NA
"AKR1B15" 0.327143056150814 -1.50442292191406 2.85280860897625 -0.527348002659715 0.597951945204677 NA NA
"TSSK5P" 0 NA NA NA NA NA NA
"RPL6P24" 0.217904044635414 -1.5481314519485 4.5999600187447 -0.336553240819466 0.736453710144932 NA NA
"STK4-DT" 1.03695587854969 0.144672598941524 1.48383790271971 0.0974989240242182 0.922330188665111 NA NA
"CCDC148-AS1" 0.0433679758346574 0 5.20119495300769 0 1 NA NA
"NCAM1-AS1" 0.481500165441596 2.60960388861239 1.70898214023437 1.52699307217717 0.126762734075238 NA NA
"GAGE12D" 0 NA NA NA NA NA NA
"CCNJP1" 0.123901081113107 0 5.2011949529724 0 1 NA NA
"CHUK-DT" 7.59421450335501 0.250916730184869 0.497102474571024 0.504758561906976 0.613728423677865 NA NA
"USP9YP14" 0.290951942630403 -0.556716034159953 2.91944598174277 -0.190692356577744 0.848766627374375 NA NA
"KIF1C-AS1" 0.457171963181408 -1.53057638843947 2.29194825793326 -0.667805821157432 0.504257550280462 NA NA
"PABPC1P6" 0 NA NA NA NA NA NA
"MROCKI" 0.576869258662839 0.372685235187205 1.8053616728834 0.206432451062273 0.83645312439848 NA NA
"SLIRPP1" 0.0830419925065576 0 5.20119495300769 0 1 NA NA
"LINC01624" 0 NA NA NA NA NA NA
"LINC01839" 0 NA NA NA NA NA NA
"LINC01442" 0 NA NA NA NA NA NA
"ILRUNP1" 0 NA NA NA NA NA NA
"C1DP4" 0 NA NA NA NA NA NA
"LINC01483" 1.80114952002834 1.41001724011591 1.01739071119527 1.38591518931735 0.165772802142334 NA NA
"MIR1302-9HG" 1.39447963866094 -0.0918063989155309 1.09334122201242 -0.0839686614454644 0.933081348290822 NA NA
"TUBB4BP8" 0 NA NA NA NA NA NA
"RPS20P15" 0 NA NA NA NA NA NA
"RPL7P6" 2.50802514299294 0.160708465440284 0.825496691182802 0.19468093228819 0.845642740123662 NA NA
"DIAPH3-AS1" 0.249789696616922 -1.03761865061648 2.9863895420557 -0.347449197770171 0.728253878190597 NA NA
"AP1M2P1" 0.365962007598274 1.85567677672492 2.1673763457773 0.856185765956306 0.391895034596782 NA NA
"SOCS5P4" 0.449503206236137 1.27688431128729 2.17491393623402 0.587096477710876 0.557138913050688 NA NA
"HNRNPFP1" 0 NA NA NA NA NA NA
"SFR1P1" 0.290100137675091 -1.03761519405175 2.92058168888016 -0.355276895011145 0.722382163002834 NA NA
"MYO1B-AS1" 4.71124243129669 0.205027013926087 0.559076126820117 0.366724680397692 0.713824394995027 NA NA
"SPAG5-AS1" 1.93377744737364 -0.354125968918696 1.06196372862002 -0.333463337188427 0.738784559940929 NA NA
"LINC03013" 0.0434643257749089 -0.556708446099217 5.20119495300769 -0.107034720122784 0.91476143528776 NA NA
"OR4A2P" 0 NA NA NA NA NA NA
"TRBV7-5" 0 NA NA NA NA NA NA
"USP17L12" 0 NA NA NA NA NA NA
"MIR4290HG" 0.0381543460698251 0 5.20119495300769 0 1 NA NA
"MTND3P9" 0 NA NA NA NA NA NA
"RNF11P2" 0 NA NA NA NA NA NA
"LINC00376" 0.0382869879839473 0 5.20119495300769 0 1 NA NA
"SNX18P26" 0 NA NA NA NA NA NA
"RPS3AP53" 0.0867288626129691 1.86011493663669 5.16251208279444 0.360311977348404 0.718613843390263 NA NA
"STAU2P1" 2.11534858851234 0.33718689803708 0.858537882244197 0.392745509558276 0.694507454214585 NA NA
"ADGRF5P1" 0 NA NA NA NA NA NA
"RPS3AP37" 0.250539346420344 0.405028494582834 3.37412036040628 0.120039729268598 0.90445167607962 NA NA
"MTND4P5" 0 NA NA NA NA NA NA
"RPS26P39" 0.37444373176613 0.83194489550387 2.08133041479177 0.399717838931932 0.689364351497198 NA NA
"CNTN4-AS2" 0 NA NA NA NA NA NA
"TP73-AS3" 0 NA NA NA NA NA NA
"ATP5MC1P5" 0 NA NA NA NA NA NA
"HSD11B1-AS1" 2.56949876741152 1.50776874978181 0.803159217079206 1.87729744952067 0.0604773375999219 NA NA
"PIGFP3" 0 NA NA NA NA NA NA
"PHB1P16" 0 NA NA NA NA NA NA
"WASF1P1" 0 NA NA NA NA NA NA
"PTPRT-AS1" 0 NA NA NA NA NA NA
"TOMM22P3" 0 NA NA NA NA NA NA
"SUMO2P2" 0 NA NA NA NA NA NA
"TMEM183AP1" 0 NA NA NA NA NA NA
"FRMPD3-AS1" 0.0433821141705393 0 5.20119495300769 0 1 NA NA
"LINC01074" 0 NA NA NA NA NA NA
"QRSL1P2" 0.294141650296362 -1.03760322307998 3.27062178199117 -0.317249529980286 0.751054269956914 NA NA
"CERS6-AS1" 1.62830828752995 -1.66168812250819 1.29103033174857 -1.28710231018166 0.19805863035393 NA NA
"ALG1L8P" 0.784345530905881 0.186225453107544 1.30863325185693 0.142305304288496 0.886838856951195 NA NA
"PHB1P11" 0.205424551980937 -1.037608230709 3.52994531502208 -0.2939445623402 0.768800265634511 NA NA
"SNRPEP3" 0.0382869879839473 0 5.20119495300769 0 1 NA NA
"SLC25A15P1" 0 NA NA NA NA NA NA
"LINC01132" 0.620804772776614 1.83279542825357 1.54291331110635 1.18787971758398 0.23488080155937 NA NA
"RBMY2YP" 0 NA NA NA NA NA NA
"LINC01714" 0.0808180433759807 -0.556691099359339 5.20119495300769 -0.107031384977681 0.914764081149463 NA NA
"USP9YP21" 0 NA NA NA NA NA NA
"HNRNPA1P14" 0.204351667453289 0.885918207446827 4.05401173658447 0.218528772241103 0.827017142980086 NA NA
"HIGD1AP11" 0 NA NA NA NA NA NA
"RPL7P54" 0.259713696275848 -1.03758960125167 3.81902401330313 -0.271689729532295 0.785860598996202 NA NA
"STEAP2-AS1" 0.0417550651158909 0 5.20119495300769 0 1 NA NA
"MTND6P32" 0 NA NA NA NA NA NA
"ISCA1P6" 1.73360098005656 -0.461230908918577 0.939407190549829 -0.490980815942681 0.623440016071962 NA NA
"SERPINA7P1" 0 NA NA NA NA NA NA
"CLYBL-AS2" 0.0416036693455106 0 5.20119495300769 0 1 NA NA
"UST-AS1" 0 NA NA NA NA NA NA
"MTCO3P18" 0 NA NA NA NA NA NA
"RPL7P2" 0.0396598783360183 0 5.20119495300769 0 1 NA NA
"CYCSP24" 0.375015845550763 0.795086051643126 2.25411887134376 0.352725875174962 0.724293959041942 NA NA
"ZNF731P" 6.1380240929664 0.444022725317293 0.458950065097321 0.967475024157885 0.333306620932846 NA NA
"LINC00355" 0.238023961839098 -0.556704733603705 3.42033623050231 -0.162763160135852 0.870704915357182 NA NA
"LINC01068" 5.36428968978428 0.301853175665064 0.552255808249152 0.546582165649006 0.584665824335288 NA NA
"ATP5F1AP2" 0.206312224098225 -0.0758794223258468 3.52546028093338 -0.021523266830213 0.982828243513971 NA NA
"CROCCP4" 0.410195876156092 -0.556734573953821 2.03404971940026 -0.273707455940641 0.784309447484028 NA NA
"LINC02088" 0 NA NA NA NA NA NA
"HNRNPA3P2" 1.20117917062217 1.26998666826222 1.2731316653806 0.997529715736474 0.318507457386442 NA NA
"SRP68P2" 0 NA NA NA NA NA NA
"MED28P3" 0 NA NA NA NA NA NA
"GSTM3P1" 0 NA NA NA NA NA NA
"DNMBP-AS1" 0.283908291197073 0.88593153576316 2.91327858144775 0.304101207967175 0.761050786572136 NA NA
"LINC00111" 0 NA NA NA NA NA NA
"SDAD1P3" 0 NA NA NA NA NA NA
"LINC01850" 0.125012670963691 0 5.20119495297358 0 1 NA NA
"SNRNP40P1" 0.0783138754315884 0 5.20119495300769 0 1 NA NA
"MTND6P18" 0.0806669837682864 0.885860828500578 5.20119495300769 0.170318712623589 0.864759495716638 NA NA
"GOLGA6L25" 0 NA NA NA NA NA NA
"RPSAP64" 0 NA NA NA NA NA NA
"POLR2MP1" 8.05180339929715 0.514108691052316 0.46277538079125 1.11092489443431 0.266600678946324 NA NA
"RD3L" 0.0417550651158909 0 5.20119495300769 0 1 NA NA
"MTND6P5" 0 NA NA NA NA NA NA
"CYCSP5" 0.0392478119149137 0 5.20119495300769 0 1 NA NA
"MTCO3P16" 0 NA NA NA NA NA NA
"OR8B1P" 0 NA NA NA NA NA NA
"PSMD14P1" 0 NA NA NA NA NA NA
"LINC02803" 6.16785971077991 0.606907265930767 0.516401883545456 1.1752615264761 0.239890101731844 NA NA
"CALR4P" 0 NA NA NA NA NA NA
"LINC01940" 0.212006647630371 -0.075879245422005 3.4972860723234 -0.0216966081277975 0.982689969459081 NA NA
"RCC2-AS1" 2.86022192197642 0.892809437303346 0.885268928146996 1.0085177610064 0.313205965568113 NA NA
"RPL36AP31" 0.0399004315691108 0.8858434817607 5.20119495300769 0.170315377478486 0.864762118460085 NA NA
"HCG9P5" 0 NA NA NA NA NA NA
"VTI1BP4" 0.117948207921414 -0.556673752619461 5.20119495300769 -0.107028049832578 0.91476672701211 NA NA
"GUSBP8" 0 NA NA NA NA NA NA
"NTRAS" 0 NA NA NA NA NA NA
"MYL12BP2" 0.122908207847722 2.36766774147006 5.13411432453195 0.461163813621526 0.644681081438148 NA NA
"RPL7P12" 0.119370900109338 0.885878175240456 5.20119495300769 0.170322047768692 0.864756872974682 NA NA
"ASH1L-IT1" 0.45321784344001 -1.03763552289696 1.92119581202784 -0.540098784517817 0.589128908888488 NA NA
"AKR1D1P1" 0.0392478119149137 0 5.20119495300769 0 1 NA NA
"RPL7AP19" 0 NA NA NA NA NA NA
"NDUFB3P5" 0.404198753445919 -0.525447769178065 2.26464275133386 -0.232022365942081 0.816520642258867 NA NA
"ZNF965P" 0 NA NA NA NA NA NA
"MTCO3P43" 0 NA NA NA NA NA NA
"MTCYBP7" 0.0452827625975198 -0.556708446099216 5.20119495300769 -0.107034720122784 0.91476143528776 NA NA
"SPECC1P1" 0 NA NA NA NA NA NA
"RPS10P9" 0.0381543460698251 0 5.20119495300769 0 1 NA NA
"MTND4LP9" 0 NA NA NA NA NA NA
"CDPF1P1" 0.998572085250559 -0.0836405543202174 1.11583455427982 -0.0749578456765043 0.940248251767586 NA NA
"IGHD4-17" 0 NA NA NA NA NA NA
"DNAJB3" 0 NA NA NA NA NA NA
"RPL21P90" 0 NA NA NA NA NA NA
"OR5W1P" 0 NA NA NA NA NA NA
"INKA2-AS1" 8.53808776647266 0.0162483518598177 0.443938896231692 0.0366004240622739 0.970803605405467 0.987288288945812 NA
"MRPS17P9" 0 NA NA NA NA NA NA
"ARHGAP42P1" 0 NA NA NA NA NA NA
"SLC9A7P1" 0 NA NA NA NA NA NA
"PKD1P2" 0.592598578222027 0.196837694106216 1.51292467555304 0.130104093935981 0.896484071161311 NA NA
"TRIM60P3Y" 0 NA NA NA NA NA NA
"ST13P21" 0 NA NA NA NA NA NA
"CARM1P1" 0 NA NA NA NA NA NA
"TRIM60P11Y" 0 NA NA NA NA NA NA
"CPMER" 0.03921437403047 -0.556708446099217 5.20119495300769 -0.107034720122784 0.91476143528776 NA NA
"KRTAP8-3P" 0 NA NA NA NA NA NA
"MTND5P31" 0 NA NA NA NA NA NA
"UGT1A11P" 0 NA NA NA NA NA NA
"PPIAP93" 0 NA NA NA NA NA NA
"SUCLA2-AS1" 1.84954147401283 -0.55031577792423 1.02292351676835 -0.53798330853005 0.590588572097929 NA NA
"SEPTIN2P1" 0.166376913243544 0.405004828517867 4.28173943188796 0.0945888545906417 0.924641402889397 NA NA
"RPS29P17" 0.200976866191349 0 3.56274254905317 0 1 NA NA
"DPY19L2P3" 1.69339447463676 0.246650655238323 1.00125908309286 0.246340492089645 0.805418667337003 NA NA
"MTND5P18" 0 NA NA NA NA NA NA
"HNRNPA1P31" 0 NA NA NA NA NA NA
"ARL5AP1" 0 NA NA NA NA NA NA
"ELOCP11" 0 NA NA NA NA NA NA
"TEX46" 1.10030101008166 -1.54326040944894 1.50307234802794 -1.0267372768009 0.304544191394514 NA NA
"USP9YP12" 0 NA NA NA NA NA NA
"FAM136GP" 0 NA NA NA NA NA NA
"GRAMD4P1" 0 NA NA NA NA NA NA
"RPL23AP89" 0 NA NA NA NA NA NA
"MRLN" 5.09903642813952 0.925495954120686 0.567640331407266 1.6304267031665 0.103011344768276 NA NA
"ASS1P5" 0.12131537502102 0.885876980315794 5.20119495297519 0.170321818029346 0.864757053640543 NA NA
"THAP12P6" 0 NA NA NA NA NA NA
"ATP6V0E1P4" 0 NA NA NA NA NA NA
"RPS26P13" 0.209935007641384 -1.03759146957832 4.02501959710195 -0.257785445398924 0.796572497840616 NA NA
"PSMA2P3" 0.121563347688005 0 5.20119495297358 0 1 NA NA
"OR5P4P" 0 NA NA NA NA NA NA
"LINC00352" 0 NA NA NA NA NA NA
"MED6P1" 0 NA NA NA NA NA NA
"SNAP25-AS1" 2.19817436064401 -0.18178159781683 0.876021302110218 -0.207508193441121 0.83561299449133 NA NA
"IL6ST-DT" 5.68915904399136 0.471339651415631 0.625110276155508 0.754010403275431 0.450842974956459 NA NA
"LINC02344" 0 NA NA NA NA NA NA
"KRT8P44" 0.0426056900480991 -0.556708446099217 5.20119495300769 -0.107034720122784 0.91476143528776 NA NA
"ELOCP16" 0 NA NA NA NA NA NA
"SPTLC1P5" 0 NA NA NA NA NA NA
"RBPJP6" 0 NA NA NA NA NA NA
"MACROD2-IT1" 0.03921437403047 -0.556708446099217 5.20119495300769 -0.107034720122784 0.91476143528776 NA NA
"SRGAP3-AS3" 0.0878276725016397 -1.03759378230325 5.20119495300769 -0.199491422966801 0.84187835200033 NA NA
"SELENOOLP" 0 NA NA NA NA NA NA
"MTND2P30" 0 NA NA NA NA NA NA
"LINC01696" 0 NA NA NA NA NA NA
"UQCRBP2" 0 NA NA NA NA NA NA
"FRMD8P1" 0 NA NA NA NA NA NA
"PTPRK-AS1" 0.160983519853772 0.885904776412593 4.33041890847452 0.204577154112943 0.837902506258054 NA NA
"LINC01738" 0.0396598783360183 0 5.20119495300769 0 1 NA NA
"CYCSP46" 0 NA NA NA NA NA NA
"RPL18AP17" 0 NA NA NA NA NA NA
"TARID" 0.688852577711542 -0.0758514209794606 1.8485021750199 -0.0410339906571351 0.967268798047169 NA NA
"EPHA2-AS1" 7.52067249013157 0.64592257133935 0.521308143658664 1.23904178209478 0.215330025165673 NA NA
"LINC01429" 0.203029863939609 -1.03759070612488 4.06119617076519 -0.255488940326018 0.798345484586361 NA NA
"BUB3P1" 0.0869690367748299 -1.03759378230325 5.20119495300769 -0.199491422966801 0.84187835200033 NA NA
"NPM1P22" 0.118438139323897 -0.556673752619461 5.20119495300769 -0.107028049832578 0.91476672701211 NA NA
"NR1H5P" 0 NA NA NA NA NA NA
"THAP12P3" 0.0419370968327329 0 5.20119495300769 0 1 NA NA
"PIN4P1" 2.90836851758469 0.825518227834509 0.722650241797535 1.14234823443925 0.253309299265213 NA NA
"COX6A1P7" 0 NA NA NA NA NA NA
"RPL7P30" 0.0382869879839473 0 5.20119495300769 0 1 NA NA
"BRK1P2" 0 NA NA NA NA NA NA
"TRIM60P18" 0.488020990005642 -0.544966548641933 2.12512705837403 -0.256439513343215 0.797611480388161 NA NA
"CRIPTOP1" 0 NA NA NA NA NA NA
"RAB11AP1" 0.0818375284018437 0.885860828500578 5.20119495300769 0.170318712623589 0.864759495716638 NA NA
"MTND5P1" 0 NA NA NA NA NA NA
"RPL7AP65" 0.0442172622020494 -0.55670844609922 5.20119495300769 -0.107034720122785 0.91476143528776 NA NA
"DHX9P1" 0.246541501872587 -0.0758708544148235 3.00414232722584 -0.0252554127436718 0.979851238051747 NA NA
"MYCLP2" 0 NA NA NA NA NA NA
"IL6R-AS1" 0.351005344506203 -2.31082705717437 5.17297233581217 -0.446711659595906 0.655083262218198 NA NA
"ZNF680P1" 0.0416036693455106 0 5.20119495300769 0 1 NA NA
"RAPGEF4-AS1" 0.15611570529158 0.885895628313285 5.08218157738316 0.174314045026592 0.861618661887651 NA NA
"HNRNPA1P46" 0.252015409687884 -1.03761935594175 2.98059987494787 -0.348124337205743 0.727746807687343 NA NA
"HCG20" 3.13752682342789 0.545485018148638 0.705523643335328 0.77316334229408 0.439425717807019 NA NA
"CYP1D1P" 0 NA NA NA NA NA NA
"RPL21P76" 0.0442172622020494 -0.55670844609922 5.20119495300769 -0.107034720122785 0.91476143528776 NA NA
"HMGN2P21" 1.46238618504679 0.925796261125753 1.16583293434652 0.794107143357283 0.427133059387521 NA NA
"NGF-AS1" 0.119751321238576 0 5.20119495300769 0 1 NA NA
"HSPD1P9" 0.376042429610336 -1.94537445111029 2.28526747713195 -0.851267727116023 0.394620648086327 NA NA
"VN1R51P" 0.126000553330398 -0.556673752619461 5.20119495300769 -0.107028049832578 0.91476672701211 NA NA
"EIF3JP1" 0 NA NA NA NA NA NA
"M6PRP1" 0 NA NA NA NA NA NA
"DNAJA1P6" 0 NA NA NA NA NA NA
"MTCO3P40" 0 NA NA NA NA NA NA
"WBP11P3" 0 NA NA NA NA NA NA
"RPL21P87" 1.07212375186167 0.322529324933559 1.25196241400017 0.257619015816169 0.796700952464444 NA NA
"RANP5" 0.403728451080873 1.85369779930139 2.13253652038233 0.869245511898221 0.384712858865976 NA NA
"FAM245A" 0.545640532010421 -0.963028640712007 1.79461337499789 -0.536621789477713 0.59152888987936 NA NA
"CFL1P3" 0 NA NA NA NA NA NA
"SEC63P1" 9.53178706580914 0.15774713327866 0.399980235008533 0.394387320851729 0.693295103310628 0.83218220407427 NA
"LINC01736" 0 NA NA NA NA NA NA
"PABPC4-AS1" 1.10661810286438 2.65212029065995 1.30849643204683 2.02684564184202 0.0426782010863595 NA NA
"LYPLAL1-DT" 2.3914766782595 0.215319345739167 0.84436633551788 0.255007023233705 0.798717674767707 NA NA
"LINC01740" 0.408026513571755 1.88638499842635 1.9549832255293 0.964911091713142 0.334589345402288 NA NA
"MTCO3P29" 0 NA NA NA NA NA NA
"RPL7P47" 1.65471424522166 -1.19270544531954 1.07457883884854 -1.10992828278433 0.26702993183449 NA NA
"UBBP5" 0 NA NA NA NA NA NA
"BOD1L2" 0 NA NA NA NA NA NA
"HLA-U" 0.0825964882010093 -0.556691099359339 5.20119495300769 -0.107031384977681 0.914764081149463 NA NA
"SIM1-AS1" 0.0396433449721266 0.8858434817607 5.20119495300769 0.170315377478486 0.864762118460085 NA NA
"IFNA14" 0 NA NA NA NA NA NA
"PNKDP1" 0.0419370968327329 0 5.20119495300769 0 1 NA NA
"COX6CP15" 0 NA NA NA NA NA NA
"MTATP6P11" 0 NA NA NA NA NA NA
"LINC01820" 0.249409603456382 -1.54503878264625 3.37724154439101 -0.45748542481727 0.647322176113564 NA NA
"LINC01757" 0.0783180142496285 0 5.20119495300769 0 1 NA NA
"SPTBN1-AS1" 0.0395638869574082 0 5.20119495300769 0 1 NA NA
"TPT1P2" 0.165180897812291 0.405004713413237 4.29150342272475 0.0943736200392199 0.924812370420806 NA NA
"MYL6P5" 0.483386792400682 -0.0758568549934406 2.40099206751581 -0.0315939631870279 0.974795857667108 NA NA
"PHB1P3" 0.49885664171213 -0.0758543467401247 2.28978650536755 -0.0331272573064399 0.973573106487498 NA NA
"MTND1P17" 0 NA NA NA NA NA NA
"AKIRIN1P2" 0.0399004315691108 0.8858434817607 5.20119495300769 0.170315377478486 0.864762118460085 NA NA
"FALEC" 9.18281588241609 -0.229683713165488 0.460272898540569 -0.499016374619856 0.617767848464848 0.780672507212493 NA
"LINC01649" 0.522002198271717 0.799030179475277 1.82948178664532 0.436752191417243 0.662291074293638 NA NA
"IGHD6-6" 0 NA NA NA NA NA NA
"UBE2V1P14" 0 NA NA NA NA NA NA
"EFHD2-AS1" 1.52734574588212 -0.0871542326622899 1.00936620466495 -0.0863455030092077 0.931191767347026 NA NA
"CASP16P" 0 NA NA NA NA NA NA
"RPL3P1" 0.787497993330565 -1.2954851530876 1.66032030895451 -0.78026218561607 0.435236565861172 NA NA
"TLE1P1" 0.449667419425388 -1.53540074460921 2.14547575814892 -0.715645813651108 0.474210077277891 NA NA
"LINC01674" 0 NA NA NA NA NA NA
"MTND1P11" 0.125477863010976 0 5.2011949529724 0 1 NA NA
"HNRNPA1P21" 0 NA NA NA NA NA NA
"PPIAP19" 0.778226642118815 -1.50901170750669 1.79508828266504 -0.840633701461396 0.400553172529662 NA NA
"C11orf98P3" 0 NA NA NA NA NA NA
"GEMIN8P4" 2.29744066901502 -0.085076209788552 0.847511036187398 -0.100383601104801 0.920039788422954 NA NA
"MTND2P25" 0 NA NA NA NA NA NA
"SNX19P1" 0 NA NA NA NA NA NA
"LINC02843" 0.0795437765412374 1.74262320828335 5.17060712451201 0.3370248727702 0.736098150106036 NA NA
"RPL23AP16" 0 NA NA NA NA NA NA
"ELOCP14" 0 NA NA NA NA NA NA
"ETFRF1P1" 0 NA NA NA NA NA NA
"RPL5P27" 0.451991622799099 2.12968791495531 1.78702763999793 1.19174872692947 0.233359785675814 NA NA
"PTPN2P1" 0.786229651136291 0.589731162586576 1.46179892879306 0.403428372377785 0.686633117996712 NA NA
"OR2M3" 0.039668144832752 0 5.20119495300769 0 1 NA NA
"LINC02869" 2.90614302378866 -0.670061241391467 0.86092793043168 -0.778301200026685 0.436391468222357 NA NA
"PNPP1" 0 NA NA NA NA NA NA
"RPL7AP12" 0 NA NA NA NA NA NA
"HYAL6P" 0 NA NA NA NA NA NA
"OFD1P17" 1.20165132399668 0.702853403102583 1.14841439887372 0.612020716382423 0.54052405126931 NA NA
"NLGN1-AS1" 0.03921437403047 -0.556708446099217 5.20119495300769 -0.107034720122784 0.91476143528776 NA NA
"LINC02770" 0 NA NA NA NA NA NA
"LINC00578" 0.409765752134323 -0.525048304326821 2.29449404267518 -0.228829665521668 0.819001308714764 NA NA
"NACA4P" 3.78045915452403 -0.650325996960512 0.721893576789314 -0.900861315116411 0.367662061867376 NA NA
"CRLF3P3" 0 NA NA NA NA NA NA
"TINAG-AS1" 0.0812470143176372 0.885860828500578 5.20119495300769 0.170318712623589 0.864759495716638 NA NA
"GLRXP1" 0 NA NA NA NA NA NA
"TXNP5" 0.0818200640785692 -1.03759378230325 5.20119495300769 -0.199491422966801 0.84187835200033 NA NA
"EFCAB14-AS1" 0.203511469024377 0 3.54174777069628 0 1 NA NA
"TTTY17A" 0 NA NA NA NA NA NA
"MOB1AP1" 0 NA NA NA NA NA NA
"XPC-AS1" 4.99405919593122 0.0656551050975251 0.563030883068183 0.116610131117043 0.907169009031593 NA NA
"UBBP2" 0.0396598783360183 0 5.20119495300769 0 1 NA NA
"NUTF2P3" 0.0382869879839473 0 5.20119495300769 0 1 NA NA
"COL6A4P2" 4.03275460883991 -0.664990322085375 0.701540893336905 -0.947899585614068 0.343180575934318 NA NA
"ITPRIP-AS1" 0 NA NA NA NA NA NA
"LINC01320" 0.214562627500245 -1.96212145580247 3.97170611039031 -0.49402483498701 0.62128864029296 NA NA
"PSMD8P1" 0.41052452839916 2.29420891837083 2.0577582608148 1.11490691693902 0.264890312308435 NA NA
"LINC02048" 0.118774683935599 0.404975492296548 5.20119495300769 0.0778620097795724 0.937937819434638 NA NA
"ARMCX3-AS1" 1.08575013904015 1.90100352940609 1.45876168650884 1.30316250213263 0.192519288954471 NA NA
"UMLILO" 0.361742835014061 0.405039439643257 2.53641401588636 0.15968979713342 0.873125438466992 NA NA
"ORM2" 0 NA NA NA NA NA NA
"KATNBL1P6" 1.94001713198617 0.179145188158205 0.933284375832743 0.191951341731569 0.847780320240713 NA NA
"LYPLA2P1" 0.371801228047525 -0.556729598708636 2.31179075970739 -0.240821794260957 0.809693237278515 NA NA
"TBX18-AS1" 0 NA NA NA NA NA NA
"ARL4AP3" 0 NA NA NA NA NA NA
"IDH3B-DT" 0.375336100589103 -1.50551234163255 2.54900524096231 -0.590627401403139 0.554770100912477 NA NA
"BMS1P17" 0 NA NA NA NA NA NA
"LINC00392" 0.03921437403047 -0.556708446099217 5.20119495300769 -0.107034720122784 0.91476143528776 NA NA
"TTTY4C" 0 NA NA NA NA NA NA
"RPL7P55" 0 NA NA NA NA NA NA
"OR4K6P" 0 NA NA NA NA NA NA
"OR2S1P" 0 NA NA NA NA NA NA
"LINC01209" 0.577767524884892 -0.969165931632314 1.77100882303304 -0.547239471101288 0.584214222117459 NA NA
"LINC01350" 0.0416036693455106 0 5.20119495300769 0 1 NA NA
"GAPDHP45" 1.26699775634218 -0.821128737173119 1.2525501012553 -0.6555655828459 0.512103676231769 NA NA
"CYP4F29P" 0 NA NA NA NA NA NA
"MTATP6P19" 0.123777572107179 0.404975492296544 5.20119495300769 0.0778620097795718 0.937937819434638 NA NA
"FKTN-AS1" 0.492863250187062 -0.568223595148953 2.22760640363024 -0.255082582911838 0.798659316122778 NA NA
"MX1-AS1" 0.325076120647229 0.405034717278777 2.34548072207021 0.172687293256147 0.862897232247092 NA NA
"SPATA2P1" 0 NA NA NA NA NA NA
"GLIS3-AS2" 1.04827335858956 -0.410039958997733 1.20252744131135 -0.340981789613539 0.733117290886172 NA NA
"MYADM-AS1" 6.28259627614807 -0.935401503216447 0.586162093026274 -1.59580688404311 0.110531915868596 NA NA
"IGKV3D-7" 0 NA NA NA NA NA NA
"PGK1P1" 0.255250373803871 0.369434739679042 2.91063797952877 0.126925691988274 0.898999211827397 NA NA
"LINC01890" 0 NA NA NA NA NA NA
"RPL17P43" 1.47843162650046 -0.0812195421354249 1.03366198435052 -0.0785745663138198 0.937371018117661 NA NA
"OR9H1P" 0.658156933436941 -1.56019069374291 1.73381113860496 -0.899861962473174 0.368193714756192 NA NA
"PPIAP69" 0 NA NA NA NA NA NA
"LINC01784" 0.0452827625975198 -0.556708446099216 5.20119495300769 -0.107034720122784 0.91476143528776 NA NA
"AMD1P1" 1.33171559604907 -0.828603998016722 1.20976716907738 -0.684928488056632 0.493389048170264 NA NA
"MIR646HG" 1.84754646579093 -0.539721468037481 1.04622466949298 -0.515875302671882 0.605941504459846 NA NA
"FTLP17" 0 NA NA NA NA NA NA
"EFCAB14P1" 0.121034438109039 -1.47609398116901 5.20048064713868 -0.283837991394346 0.776534538413638 NA NA
"RPS26P4" 0 NA NA NA NA NA NA
"CHMP3-AS1" 1.22707674815872 0.119508182141808 1.20224311848315 0.0994043386936488 0.920817238048603 NA NA
"SAR1AP1" 0.125713360795135 -0.0759271906473615 5.20119495300769 -0.0145980282095473 0.98835287234677 NA NA
"TXNDC12-AS1" 0 NA NA NA NA NA NA
"SMIM10L2B-AS1" 0.738739994347558 0.309428375097921 1.9077828783867 0.162192657562577 0.871154141661176 NA NA
"RPL9P13" 0 NA NA NA NA NA NA
"RPS20P25" 0 NA NA NA NA NA NA
"GAS2L1P2" 0 NA NA NA NA NA NA
"MYL6BP1" 0 NA NA NA NA NA NA
"ITPKB-IT1" 0.288664494909336 -0.556705526354227 3.2723726653425 -0.170122899586059 0.864913484751583 NA NA
"FAM197Y7" 0 NA NA NA NA NA NA
"LINC01635" 0.289083765075893 1.85274072098638 3.23028863374507 0.57355268555008 0.566270537174556 NA NA
"HMGN2P25" 0.0382869879839473 0 5.20119495300769 0 1 NA NA
"CNTNAP5-DT" 0.658747820639783 -0.0723767078377321 1.61478149083218 -0.0448213632919663 0.964249696758519 NA NA
"LNCEGFL7OS" 0.12568229880003 -0.556673752619462 5.20119495300769 -0.107028049832578 0.91476672701211 NA NA
"ELOCP24" 0 NA NA NA NA NA NA
"CDY4P" 0.540842530894955 0.913918251189359 1.72453916573845 0.529949257950323 0.596147112524287 NA NA
"ARL8BP1" 0 NA NA NA NA NA NA
"REL-DT" 0.64389240416446 2.11012639926817 1.74147199009745 1.21169126535885 0.225630583916428 NA NA
"PTMAP1" 7.94816524606475 0.192821503139168 0.434522578800061 0.443754853134783 0.657219832383156 NA NA
"LINC01768" 0.0392478119149137 0 5.20119495300769 0 1 NA NA
"LINC00687" 0 NA NA NA NA NA NA
"ZNF32-AS3" 3.88369266056903 -0.803626699323505 0.771001228771 -1.0423157179717 0.297265327417487 NA NA
"ARL5AP3" 0.25449481581617 -1.91737374890266 3.32526558346333 -0.576607702686315 0.564204494607486 NA NA
"DHFRP2" 0 NA NA NA NA NA NA
"OR7E23P" 0.0382869879839473 0 5.20119495300769 0 1 NA NA
"LINC02474" 0.0774021579847388 0 5.20119495297482 0 1 NA NA
"MTND5P6" 0 NA NA NA NA NA NA
"UGT1A2P" 0 NA NA NA NA NA NA
"ANKRD49P1" 3.2174728063043 0.272241454189734 0.794402357562177 0.342699705757641 0.731824384104538 NA NA
"NLRP7P1" 0.0832684074037682 0.885860828500578 5.20119495300769 0.170318712623589 0.864759495716638 NA NA
"SDAD1P1" 3.9032223765938 0.560112782804926 0.615902772517704 0.909417537633873 0.363129767910553 NA NA
"RPS15AP9" 1.52215066029333 0.923364230606442 1.02162825268548 0.903816264065974 0.366092836173765 NA NA
"LINC01546" 1.48138506349799 0.337789120735806 1.07589845720375 0.313960038211892 0.753551390103914 NA NA
"CYP2C59P" 0 NA NA NA NA NA NA
"TRAPPC2P10" 0 NA NA NA NA NA NA
"TUBB4AP1" 0 NA NA NA NA NA NA
"LIN28AP2" 0 NA NA NA NA NA NA
"CSTP1" 0 NA NA NA NA NA NA
"PRKCE-AS1" 0 NA NA NA NA NA NA
"LINC01713" 0 NA NA NA NA NA NA
"GRK5-IT1" 0.040026887447641 0 5.20119495300769 0 1 NA NA
"RPL21P50" 0 NA NA NA NA NA NA
"RAB11FIP1P1" 0 NA NA NA NA NA NA
"TMSB10P1" 0.378196300375619 -1.03761498170642 2.76373608681976 -0.375439242066128 0.707333824767867 NA NA
"RPL15P18" 4.68526036076759 0.110508626841704 0.574347900625994 0.192407122444877 0.84742331373233 NA NA
"LINC01760" 0 NA NA NA NA NA NA
"DAP3P2" 0.67529170603745 -2.74971414467217 1.74140392401128 -1.57902144744125 0.114331137699952 NA NA
"CT47A7" 0 NA NA NA NA NA NA
"SURF6P1" 0 NA NA NA NA NA NA
"DNAJB6P4" 0.0442172622020494 -0.55670844609922 5.20119495300769 -0.107034720122785 0.91476143528776 NA NA
"LYPLAL1-AS1" 0 NA NA NA NA NA NA
"CCDC183-AS1" 1.02367302320579 -0.0574319373014822 1.24867344343325 -0.0459943611386273 0.963314744314422 NA NA
"PMS2P12" 1.06020150197154 0.335422960565179 1.13560485537032 0.295369431522726 0.767711682248664 NA NA
"OR7E26P" 0.493757354744693 0.568081830392298 1.78533136207036 0.318194057675389 0.750337740001899 NA NA
"ITPKB-AS1" 1.31670101436906 0.251927468770209 1.02755653153357 0.245171395479548 0.806323723683711 NA NA
"LINC03126" 2.036280335401 -0.657895733409118 0.96664671393897 -0.680595841192354 0.496127259159176 NA NA
"SNRPGP9" 0.60952427403864 1.86153151269879 1.86107855767667 1.00024338307497 0.317192739038157 NA NA
"HSPA8P17" 0 NA NA NA NA NA NA
"LINC01005" 0 NA NA NA NA NA NA
"VN1R4" 0 NA NA NA NA NA NA
"RPS15AP13" 0.0838606071741761 0.404958145556666 5.20119495300769 0.0778586746344687 0.937940472441651 NA NA
"HSFY7P" 0 NA NA NA NA NA NA
"TUBB1P2" 0 NA NA NA NA NA NA
"MIR4432HG" 0.523796692982116 0.80017899642028 1.89186456916856 0.422957863612797 0.672326004132132 NA NA
"CFTRP1" 0 NA NA NA NA NA NA
"PAICSP2" 0.0793114898048786 0.885860828500578 5.20119495300769 0.170318712623589 0.864759495716638 NA NA
"MTND4P1" 0.0392478119149137 0 5.20119495300769 0 1 NA NA
"MACC1-AS1" 0.20522265402204 -0.556690533952238 4.04560942079908 -0.137603628044321 0.890553688043953 NA NA
"RPL7P52" 1.96453578855541 1.14248762557182 0.964288214341852 1.18479891030462 0.236096963550299 NA NA
"POLR2CP1" 0 NA NA NA NA NA NA
"RPL39P" 0 NA NA NA NA NA NA
"DCAF8-DT" 8.46189524059733 -0.0853548617820754 0.454143652203972 -0.187946834372441 0.850918328360145 0.924533016616574 NA
"CLDN25" 0 NA NA NA NA NA NA
"PDCL2P1" 0 NA NA NA NA NA NA
"HNF4GP1" 0 NA NA NA NA NA NA
"HK2P1" 0.040026887447641 0 5.20119495300769 0 1 NA NA
"CENPNP2" 0.0401636681798034 0 5.20119495300769 0 1 NA NA
"HDAC2-AS2" 9.83371606026512 0.172377121366369 0.418552784975228 0.411840818062102 0.680456101141527 0.823762732023422 NA
"HOTAIR" 0.124918574410904 0 5.20119495297006 0 1 NA NA
"LINC02663" 0 NA NA NA NA NA NA
"FCF1P2" 6.66918005469699 0.11753653890627 0.459281460866555 0.255913963268856 0.798017272444031 NA NA
"ROCR" 0.789272032634013 -2.25722150340186 1.65419168511978 -1.3645465176174 0.172395624146041 NA NA
"PHKG1P2" 0 NA NA NA NA NA NA
"RPL31P13" 0 NA NA NA NA NA NA
"HNRNPCP7" 0.119657709086216 0.885878175240454 5.20119495300769 0.170322047768692 0.864756872974682 NA NA
"MYO5BP3" 0 NA NA NA NA NA NA
"RPL23AP58" 0.454946452721319 -2.24036693105401 1.91875408887343 -1.16761545632427 0.242961912746744 NA NA
"LINC01201" 0.281753002730566 0.405031773952354 2.61736333762368 0.15474801229549 0.877019977531937 NA NA
"VN1R35P" 0 NA NA NA NA NA NA
"STIM1-AS1" 0.922895574836333 -1.20986250067133 1.44730941688196 -0.835939078789263 0.403189176386649 NA NA
"PSMD10P1" 0.040026887447641 0 5.20119495300769 0 1 NA NA
"RPS27P6" 0.573265834078173 1.32261968890079 1.571347622661 0.841710433660118 0.399950056619354 NA NA
"KRT18P1" 0 NA NA NA NA NA NA
"TRGV5P" 0.040026887447641 0 5.20119495300769 0 1 NA NA
"LINC00448" 0 NA NA NA NA NA NA
"NANOGP2" 0 NA NA NA NA NA NA
"PROB1" 7.12514150807588 0.626957172501271 0.53982579579195 1.16140647110332 0.245476638615614 NA NA
"PPIAP59" 0.0818535019630128 -0.55669109935934 5.20119495300769 -0.107031384977682 0.914764081149463 NA NA
"TTC3-AS1" 0.533953444252923 1.40515394193599 1.64460446821366 0.854402361840983 0.392882087743961 NA NA
"COL11A2P1" 0 NA NA NA NA NA NA
"MTND4P18" 0 NA NA NA NA NA NA
"CES1P1" 4.39504964606681 -0.521657532704588 0.604014595812614 -0.863650541429009 0.387779890791543 NA NA
"TNKS2-DT" 5.61592816129017 1.14509722672389 0.562771831172811 2.03474510146948 0.0418765275332439 NA NA
"LINC00659" 1.42976338644107 0.906207392716046 1.13535560491492 0.798170536872412 0.424771532644843 NA NA
"LINC02575" 4.30204236930194 0.518554668875547 0.605778044216654 0.856014300660404 0.391989869346792 NA NA
"NAB1P1" 0 NA NA NA NA NA NA
"LINC02521" 0.081263547681529 0 5.20119495300769 0 1 NA NA
"SRGAP3-AS2" 0.0795437765412374 1.74262320828335 5.17060712451201 0.3370248727702 0.736098150106036 NA NA
"MTND2P12" 0 NA NA NA NA NA NA
"PPIAP91" 0 NA NA NA NA NA NA
"LINC02013" 0 NA NA NA NA NA NA
"GABRG3-AS1" 0.0395638869574082 0 5.20119495300769 0 1 NA NA
"LINC02577" 0.0404468459069969 0 5.20119495300769 0 1 NA NA
"RPS3AP30" 0.201347210021753 -0.556707574167765 3.55537366359418 -0.156582015518723 0.875574277227886 NA NA
"LINC01672" 0.204599020015215 0 3.54031859121123 0 1 NA NA
"EIF4BP2" 0.711383574376999 -0.075806589684921 1.30069615028051 -0.0582815515126823 0.953524362293694 NA NA
"RPL13AP19" 0 NA NA NA NA NA NA
"PABPC1P8" 0.128406966708447 -1.03757643556337 5.20119495300769 -0.199488087821698 0.841880960634437 NA NA
"FAF2P1" 0.173634552833402 -1.03759513438721 4.22447790453328 -0.245614998547813 0.805980277681236 NA NA
"LIMS1-AS1" 0 NA NA NA NA NA NA
"ZNF885P" 0 NA NA NA NA NA NA
"RPL7L1P8" 0 NA NA NA NA NA NA
"KRT8P18" 0.0793032233081449 0.885860828500578 5.20119495300769 0.170318712623589 0.864759495716638 NA NA
"MIR365BHG" 0.039668144832752 0 5.20119495300769 0 1 NA NA
"ABCF2P2" 0 NA NA NA NA NA NA
"WEE2-AS1" 7.95352887046431 0.301627130698253 0.472473489905911 0.638400115863261 0.52321325554786 NA NA
"LINC02534" 0 NA NA NA NA NA NA
"RPL21P84" 0.408771989804918 -0.937869574268932 2.10386820963511 -0.445783424063237 0.655753696504993 NA NA
"MRPL45P2" 5.70511536909452 0.155802253642525 0.515840335273058 0.302035810286242 0.762624764323436 NA NA
"H3P29" 0 NA NA NA NA NA NA
"LINC00954" 8.66290130196627 -0.157213951180056 0.490026958418515 -0.320827147321526 0.748341385431704 0.867685931541507 NA
"SEPTIN14P23" 0 NA NA NA NA NA NA
"NLGN4Y-AS1" 0.172736555659019 -0.556667683637285 4.92323223555727 -0.113069556137702 0.909975410859642 NA NA
"HCG22" 6.31169069727435 -1.43711832774696 0.645252721363531 -2.227217770907 0.0259327230008977 NA NA
"THRB-AS1" 0.120731443260327 0 5.20119495297844 0 1 NA NA
"FAM207BP" 6.08013991349973 -0.282593632765656 0.575885720360304 -0.490711303952546 0.62363065030798 NA NA
"LINC01939" 0 NA NA NA NA NA NA
"MTCYBP42" 0 NA NA NA NA NA NA
"MRPS18CP6" 1.03048617324949 -1.56116387618525 1.50431798334601 -1.03778848186924 0.299368540370728 NA NA
"HMGB3P4" 1.60031193800538 -1.07132771269021 1.2555505065819 -0.853273290938156 0.393507768007623 NA NA
"PABPC1P11" 0.0443633467267308 -0.556708446099217 5.20119495300769 -0.107034720122784 0.91476143528776 NA NA
"LAMA5-AS1" 0 NA NA NA NA NA NA
"MARK2P13" 0 NA NA NA NA NA NA
"AK3P5" 0.0844971366279898 -1.03759378230325 5.20119495300769 -0.199491422966801 0.84187835200033 NA NA
"BACH1-IT2" 5.16639328403764 -0.205672925746205 0.565656407214929 -0.363600452718034 0.716156388667211 NA NA
"AGKP2" 0.039668144832752 0 5.20119495300769 0 1 NA NA
"RPSAP1" 0 NA NA NA NA NA NA
"PDE4DIPP10" 0 NA NA NA NA NA NA
"MIR4500HG" 5.11871915295144 0.397821659114309 0.584398054001074 0.680737480884181 0.496037615582671 NA NA
"LAMTOR3P1" 0 NA NA NA NA NA NA
"TLK2P2" 3.21345012443763 -0.526473346190594 0.731601658127902 -0.719617486294097 0.471760542640283 NA NA
"ATP5MFP2" 0.456279402174154 0.832769629558618 2.19317433778365 0.379709727225875 0.704160898765123 NA NA
"CT45A5" 0 NA NA NA NA NA NA
"CBX3P6" 0 NA NA NA NA NA NA
"PIK3IP1-DT" 1.65644957423835 -0.784339741266882 1.17371445294175 -0.668254309471137 0.503971273478043 NA NA
"PCDH9-AS2" 0.081618671844734 -0.556691099359339 5.20119495300769 -0.107031384977681 0.914764081149463 NA NA
"ATP5MC2P4" 0.493377664947135 -1.52555374224318 2.27334106024075 -0.671062415105291 0.502180769003499 NA NA
"RPS20P13" 0.253433999612851 -1.53473278472104 2.97666438706171 -0.515588116480941 0.60614211186724 NA NA
"CDY12P" 0 NA NA NA NA NA NA
"MTCO3P4" 0 NA NA NA NA NA NA
"NEGR1-IT1" 0 NA NA NA NA NA NA
"USP17L30" 0 NA NA NA NA NA NA
"RPL23AP12" 0.0848101926337276 -0.556691099359339 5.20119495300769 -0.107031384977681 0.914764081149463 NA NA
"MYLKP1" 0 NA NA NA NA NA NA
"COX4I1P2" 0 NA NA NA NA NA NA
"CSP1" 0 NA NA NA NA NA NA
"RPS24P10" 0.157975095369055 -0.556689453660766 4.35244709043776 -0.127902635481497 0.898226025366257 NA NA
"RPL35AP6" 0 NA NA NA NA NA NA
"CICP9" 0 NA NA NA NA NA NA
"RPL23AP26" 0 NA NA NA NA NA NA
"EEF1DP1" 2.06594528995114 0.608351846696851 0.905558863030645 0.671797131619773 0.501712855061236 NA NA
"LINC01428" 0.252756412871969 -0.0758705506206396 2.97674431104751 -0.0254877620288257 0.97966590980394 NA NA
"MTCO1P43" 0.657246741980639 0.937656225902991 1.72639790806063 0.5431286851803 0.58704120364637 NA NA
"HMGN2P36" 0 NA NA NA NA NA NA
"ST6GALNAC2P1" 0 NA NA NA NA NA NA
"RASA4CP" 1.15986073067483 -0.0659806302871756 1.08027383468826 -0.0610776899046302 0.951297336849046 NA NA
"LINC01803" 0 NA NA NA NA NA NA
"OR1H1P" 0 NA NA NA NA NA NA
"OR7E128P" 0.0433679758346574 0 5.20119495300769 0 1 NA NA
"NECTIN4-AS1" 0 NA NA NA NA NA NA
"LINC01344" 0 NA NA NA NA NA NA
"TSPY3" 0 NA NA NA NA NA NA
"KPNA2P2" 0 NA NA NA NA NA NA
"MTCO1P3" 0 NA NA NA NA NA NA
"MTA3P1" 0 NA NA NA NA NA NA
"SNRPD2P1" 1.76365697625423 -2.1412846436494 1.39333665504815 -1.5368034967654 0.124341436887125 NA NA
"AKT3-IT1" 8.45004369352858 -0.661073224028425 0.467349021005658 -1.41451719018455 0.157210103730818 0.339739284453992 NA
"UBE3AP2" 0.622215435231993 0.504629441128645 1.53565760552219 0.32860804342974 0.742451967645499 NA NA
"CLUHP2" 0 NA NA NA NA NA NA
"SLC25A6P5" 0.366219187460776 -1.03762827075147 2.31862434224367 -0.447518923978597 0.654500427403244 NA NA
"UGT1A12P" 0.0399004315691108 0.8858434817607 5.20119495300769 0.170315377478486 0.864762118460085 NA NA
"LINC02041" 1.09579238951073 1.90551442120116 1.31630377131469 1.44762513237958 0.147721918442649 NA NA
"RPL7AP82" 0 NA NA NA NA NA NA
"SATB1-AS1" 2.16117002847984 -0.584623875646283 0.880179294487219 -0.664209984611008 0.506555923887722 NA NA
"PIGPP3" 0 NA NA NA NA NA NA
"OR2A9P" 0.123457171308523 -0.556673752619463 5.20119495300769 -0.107028049832578 0.91476672701211 NA NA
"LINC01690" 0 NA NA NA NA NA NA
"OR7E93P" 0 NA NA NA NA NA NA
"RPSAP60" 0 NA NA NA NA NA NA
"HOMER2P1" 0.0419370968327329 0 5.20119495300769 0 1 NA NA
"UBTFL6" 0 NA NA NA NA NA NA
"LINC02607" 0.196973258746011 -0.556692965003314 4.08201025739826 -0.136377159757098 0.891523128842473 NA NA
"SUMO2P8" 0 NA NA NA NA NA NA
"PPIAP55" 0.0404468459069969 0 5.20119495300769 0 1 NA NA
"LINC01205" 0.248926187659897 0.885929030905034 3.38570072686767 0.261667850284175 0.793577528863486 NA NA
"SLC47A1P1" 0 NA NA NA NA NA NA
"TRDD3" 0 NA NA NA NA NA NA
"PHF10P1" 0.488207448233076 -0.556730577007813 2.09857347273717 -0.265290009732979 0.790786059959531 NA NA
"RPL5P32" 0.248203506275459 1.79780083265659 2.94495965813018 0.610467049249175 0.541552464509878 NA NA
"MTND1P9" 0 NA NA NA NA NA NA
"ORMDL1P1" 0 NA NA NA NA NA NA
"PERPP2" 1.2337687895655 -2.27048999919409 1.57003792237432 -1.44613704346739 0.148138767537466 NA NA
"LINC01830" 7.72317998878444 0.00411835421649542 0.526194345905526 0.00782667896099902 0.993755277450118 NA NA
"SEPTIN7P8" 0.123482966574406 0 5.20119495297658 0 1 NA NA
"ACTBP14" 0.215164833568046 1.37594965456971 3.95495305886406 0.347905432527412 0.727911205280419 NA NA
"HNF4A-AS1" 0.209183971947745 -1.03760883451635 3.51112444063541 -0.295520381592792 0.767596384958975 NA NA
"EXOSC3P1" 0 NA NA NA NA NA NA
"TMPRSS11GP" 0 NA NA NA NA NA NA
"LINC01038" 0 NA NA NA NA NA NA
"RPL30P13" 0.656662839599052 0.537643539159028 1.50348900155554 0.357597254521165 0.720644733207156 NA NA
"LINC01277" 7.54767742877146 -0.694995626409131 0.506747044989074 -1.37148432000056 0.170224028176748 NA NA
"PMS2P7" 1.16286495012413 -1.25812398132598 1.29643269698481 -0.970450671486517 0.331821901635005 NA NA
"AKR7A2P1" 0.0399004315691108 0.8858434817607 5.20119495300769 0.170315377478486 0.864762118460085 NA NA
"RPL6P3" 0.465576057816914 0.481054685497208 1.90868704398594 0.252034343195737 0.801014518407772 NA NA
"RAB1AP1" 0.737041492096257 -0.566665051284124 1.78130374989668 -0.318118148753121 0.750395317464944 NA NA
"HSFY1P1" 0 NA NA NA NA NA NA
"KRT223P" 0 NA NA NA NA NA NA
"CDCA4P1" 0 NA NA NA NA NA NA
"MTCO1P25" 0 NA NA NA NA NA NA
"SPRR2C" 0 NA NA NA NA NA NA
"VDAC1P8" 0.660873054379646 -0.302931534724134 1.68923919606382 -0.179330159654127 0.857678466711198 NA NA
"MRPL32P2" 3.81329257111733 -0.45193400604739 0.640947359995331 -0.70510315550825 0.480746042954406 NA NA
"HMGN1P2" 0.0841486663697149 0 5.20119495300769 0 1 NA NA
"DUTP1" 0 NA NA NA NA NA NA
"LINC01788" 0.0392478119149137 0 5.20119495300769 0 1 NA NA
"MND1P1" 0.0382869879839473 0 5.20119495300769 0 1 NA NA
"RPS29P14" 0.935248812463779 -2.23988654123718 1.56859288148519 -1.42795913947817 0.153303619770711 NA NA
"HECW2-AS1" 0.204574258760615 -0.0758794779056902 3.53426571662564 -0.0214696584777832 0.982871006909121 NA NA
"RPS3AP54" 1.5193711351232 0.655115814687353 1.09249715570546 0.599649904135746 0.548739581113203 NA NA
"TRBV23OR9-2" 0 NA NA NA NA NA NA
"TMPOP1" 0.33434213208477 -1.53157538092358 2.57343495630035 -0.595148277275842 0.55174436042036 NA NA
"HMGN2P24" 0.128594224700815 -1.03757643556337 5.20119495300769 -0.199488087821698 0.841880960634437 NA NA
"MTCO3P30" 0 NA NA NA NA NA NA
"LINC01165" 0.201110363193308 -0.55670714585623 3.55211602816615 -0.156725495857082 0.875461192599993 NA NA
"OR5AW1P" 0 NA NA NA NA NA NA
"LINC01548" 0.0834912132225499 -0.556691099359339 5.20119495300769 -0.107031384977681 0.914764081149463 NA NA
"RPS26P18" 9.57656349819923 -0.0754197466994748 0.443280645287952 -0.170139949716241 0.864900076180501 0.930846449618124 NA
"MTND1P10" 0 NA NA NA NA NA NA
"ANKRD20A8P" 0.655966222853619 0.518217944735624 1.39601195689035 0.371213113310267 0.710478806795979 NA NA
"HSPA8P8" 0.558936633977916 -1.49389461327566 1.91114835141715 -0.781673809972896 0.434406297102012 NA NA
"IGHV3-47" 0 NA NA NA NA NA NA
"OR51AB1P" 0 NA NA NA NA NA NA
"CALM2P2" 5.39904468480555 0.0136596783727413 0.555926142950298 0.0245710307852217 0.980397126405262 NA NA
"ELOCP20" 0 NA NA NA NA NA NA
"PIK3CA-DT" 0.0838112772134814 0.885860828500578 5.20119495300769 0.170318712623589 0.864759495716638 NA NA
"YY1P2" 0 NA NA NA NA NA NA
"ASTN2-AS1" 0.0778508749413555 0 5.20119495300769 0 1 NA NA
"BTBD6P1" 0.0434643257749089 -0.556708446099217 5.20119495300769 -0.107034720122784 0.91476143528776 NA NA
"LINC02587" 0 NA NA NA NA NA NA
"MED4-AS1" 0.982513372441998 0.921570105245158 1.23759152060892 0.74464804412342 0.456484515690325 NA NA
"CYCSP4" 0.0407665521991756 0 5.20119495300769 0 1 NA NA
"AGBL5-IT1" 0.680819872427662 -0.383501905832725 1.65684486999289 -0.231465185895389 0.8169534287341 NA NA
"KANSL1L-AS1" 2.05982522395224 -1.07790888018938 0.956037701674144 -1.12747528502466 0.259541584258886 NA NA
"ACTG1P2" 1.27609349836673 0.323156622601862 1.14482554971157 0.282275865247137 0.777731990154642 NA NA
"RPS7P4" 3.7440792276619 0.298154381434119 0.640248514285558 0.465685393689393 0.641440708906495 NA NA
"CDY6P" 0 NA NA NA NA NA NA
"CCDC26" 0.949966970644293 -1.06493534058129 1.35038085531299 -0.788618511874902 0.430335007999103 NA NA
"HCG4P8" 0.0419370968327329 0 5.20119495300769 0 1 NA NA
"ACTBP1" 0.369850411662784 -0.556724561316556 2.50919897729565 -0.221873421101335 0.82441242175044 NA NA
"SNX18P4" 0 NA NA NA NA NA NA
"SMPD4P2" 0 NA NA NA NA NA NA
"CRYGEP" 1.98310584727659 -0.767768299310766 0.970828662777519 -0.790838104340881 0.429038471114523 NA NA
"EPHA1-AS1" 4.77564363149901 -0.129435901128348 0.57298091400384 -0.225899149456627 0.821279859362594 NA NA
"KCNQ5-AS1" 0.121864415849485 0.885878175240456 5.20119495300769 0.170322047768692 0.864756872974681 NA NA
"LINC02038" 0.123074981204646 -0.0759271906473645 5.20119495300769 -0.0145980282095479 0.988352872346769 NA NA
"TSPY23P" 0 NA NA NA NA NA NA
"TCP1P1" 1.17149795242533 0.299984604906021 1.57775201890197 0.190134191756442 0.849203977608328 NA NA
"RUNX3-AS1" 0 NA NA NA NA NA NA
"NAP1L1P2" 0.837292822765546 -1.7822973643085 1.688675800584 -1.05544081563325 0.291223764097964 NA NA
"GDI2P1" 0.413931178615131 0.296718211374911 2.0660731539996 0.143614571826999 0.885804833293741 NA NA
"RPL19P20" 0.12949212199113 -1.03757643556337 5.20119495300769 -0.199488087821698 0.841880960634437 NA NA
"RPS26P59" 1.65613315073513 0.471932241871158 0.880259942806858 0.536128271799262 0.591869902072689 NA NA
"SRMP3" 0 NA NA NA NA NA NA
"LINC00382" 0.039668144832752 0 5.20119495300769 0 1 NA NA
"RABGEF1P1" 2.51262093065809 0.341698311335365 0.730890874375492 0.46750934142847 0.64013551028884 NA NA
"MRPS16P1" 0 NA NA NA NA NA NA
"PGA4" 0.951493507972159 -0.403605633096847 1.58457180111226 -0.25470958956454 0.79894740908639 NA NA
"ATP5PDP2" 0.0851371792864302 0 5.20119495300769 0 1 NA NA
"ADAM1A" 1.44358318362194 -0.684817660541023 1.14338695955903 -0.59893779163367 0.549214368920727 NA NA
"LINC03008" 2.87085641657555 -2.16451649287947 1.15926796585212 -1.86714077904192 0.0618819310323511 NA NA
"RPS15AP28" 0.49313013372634 -1.03763167392347 1.99790019444415 -0.51936111563979 0.603508941871491 NA NA
"LINC02787" 0.123171444458414 1.80032853134754 5.16655050812418 0.348458517635044 0.727495862073267 NA NA
"PTGES3P3" 1.78366380935912 -1.40995439505774 1.31238437851872 -1.07434560951506 0.282667810225681 NA NA
"LINC00200" 0.484750822263767 -0.55673268107495 2.06419002468837 -0.269709994921131 0.787383370586719 NA NA
"SERPINH1P1" 0.0849681006519952 0.885860828500578 5.20119495300769 0.170318712623589 0.864759495716638 NA NA
"RBMY2NP" 0 NA NA NA NA NA NA
"KCTD9P6" 0.0395638869574082 0 5.20119495300769 0 1 NA NA
"LINC00242" 2.41599308588097 -0.847767466829204 0.892515215481792 -0.949863321233765 0.342181706082515 NA NA
"CYCSP11" 0.244642581682211 1.26715856750766 2.95167747159816 0.429301161695546 0.667704071529071 NA NA
"HNRNPA1P66" 0.0846641081090463 -0.556691099359342 5.20119495300769 -0.107031384977682 0.914764081149462 NA NA
"KRT18P4" 1.35255643123192 0.6682573274017 1.10860721698624 0.602789984732705 0.546648410227204 NA NA
"BTF3L4P4" 0 NA NA NA NA NA NA
"LINC00582" 0.040026887447641 0 5.20119495300769 0 1 NA NA
"MT1P3" 0.0442172622020494 -0.55670844609922 5.20119495300769 -0.107034720122785 0.91476143528776 NA NA
"FEM1AP1" 0 NA NA NA NA NA NA
"KRT18P53" 0 NA NA NA NA NA NA
"RBMY1KP" 0 NA NA NA NA NA NA
"RPL37P18" 0.736910271572662 -1.28071124016964 1.64453972435131 -0.778765767226947 0.436117706617804 NA NA
"TTTY10" 3.26756658964594 -0.076743044005948 0.772520140677717 -0.0993411562559687 0.920867402044363 NA NA
"HMGN1P37" 0.0399004315691108 0.8858434817607 5.20119495300769 0.170315377478486 0.864762118460085 NA NA
"PPP1R12BP1" 0.205799898899941 0.885920866065874 3.53504944201835 0.250610601236755 0.802115184641733 NA NA
"EEF1A1P48" 0 NA NA NA NA NA NA
"LINC00710" 0.211406989016297 -1.54246287035113 4.012873182893 -0.384378673347239 0.700697804926949 NA NA
"PNPT1P1" 0.292628439631987 -0.541728083583978 2.90598049810859 -0.186418347933364 0.852116705049919 NA NA
"LINC01981" 0.291717624388068 -1.03762526651172 2.62335696884205 -0.395533386739102 0.69244928705034 NA NA
"LINC00377" 0.0823716082718746 -0.556691099359342 5.20119495300769 -0.107031384977682 0.914764081149462 NA NA
"WBP2P1" 0 NA NA NA NA NA NA
"LINC00446" 0.0433679758346574 0 5.20119495300769 0 1 NA NA
"USP9YP31" 0 NA NA NA NA NA NA
"HNRNPA1P8" 4.65985831417922 -0.125518465286538 0.545968231985285 -0.229900675411314 0.818168951481312 NA NA
"OR8C1P" 0 NA NA NA NA NA NA
"ST13P13" 0.214291784240907 -1.54695604438039 3.99497030400848 -0.387225918257316 0.698588963979334 NA NA
"LPGAT1-AS1" 0.171358964841856 -1.03757000161647 4.92598131557245 -0.210632143150119 0.833174328354876 NA NA
"LRRC37A12P" 0 NA NA NA NA NA NA
"POM121L8P" 0 NA NA NA NA NA NA
"PES1P2" 0.0433644313064845 0.8858434817607 5.20119495300769 0.170315377478486 0.864762118460085 NA NA
"LINC03036" 0.212598295556187 -1.03759203575286 4.00950524756825 -0.258783059676044 0.795802629174488 NA NA
"LINC02829" 0.0396433449721266 0.8858434817607 5.20119495300769 0.170315377478486 0.864762118460085 NA NA
"EEF1DP6" 0 NA NA NA NA NA NA
"GPR53P" 0 NA NA NA NA NA NA
"FABP5P4" 0 NA NA NA NA NA NA
"LINC02768" 0.439327766926403 0.405042784217479 2.28295318211228 0.177420539059288 0.859178075397834 NA NA
"RFPL4AL1" 0.0442172622020494 -0.55670844609922 5.20119495300769 -0.107034720122785 0.91476143528776 NA NA
"DNAJC6-AS1" 0.0807934396468166 0 5.20119495300769 0 1 NA NA
"TUBB8P1" 0 NA NA NA NA NA NA
"LINC03075" 0 NA NA NA NA NA NA
"TAF9P2" 0 NA NA NA NA NA NA
"PPIAP25" 0 NA NA NA NA NA NA
"LINC00459" 0 NA NA NA NA NA NA
"RPP40P1" 0 NA NA NA NA NA NA
"ORM1" 0 NA NA NA NA NA NA
"MCHR2-AS1" 0 NA NA NA NA NA NA
"HMGB1P45" 0.583363721581644 -2.25145528331753 1.92619899267555 -1.16885913235278 0.242460391338427 NA NA
"KRT8P12" 9.28652067455816 0.187637199117451 0.427178749319074 0.439247503337995 0.660482208086222 0.809915563075664 NA
"NUTF2P7" 0.16963431591442 -1.03759410022015 4.25562578273169 -0.24381704435349 0.807372519148835 NA NA
"ACAP2-IT1" 0.989538877743439 -2.9262323862062 1.49906374775242 -1.95203999202406 0.0509334567350821 NA NA
"RPL17P15" 1.27026221158206 -0.67098899704955 1.29644181473614 -0.517561983440125 0.604763912033381 NA NA
"EPC1-AS1" 0 NA NA NA NA NA NA
"GK-IT1" 2.12639130647529 0.253858096626392 0.940909573248887 0.269800737333174 0.7873135555422 NA NA
"PGBD4P8" 0 NA NA NA NA NA NA
"TMEM44-AS2" 5.65735955843883 -0.759702022647396 0.537662821271061 -1.4129710900438 0.157664224648514 NA NA
"DANT1" 3.18105755895749 -1.65203002465424 0.912748840643761 -1.80995028543566 0.0703034970399902 NA NA
"NME2P3" 0 NA NA NA NA NA NA
"RPL7AP83" 0 NA NA NA NA NA NA
"CDY22P" 0 NA NA NA NA NA NA
"HYI-AS1" 4.61983482279599 0.788975720657606 0.545109027252841 1.4473723259249 0.147792672264878 NA NA
"ACTG1P9" 0.322042208906638 0 2.83060291966766 0 1 NA NA
"KRTAP9-11P" 0 NA NA NA NA NA NA
"LRRC3-DT" 0.891001050185651 -0.565231096316031 1.72767185096601 -0.327163457574417 0.74354425797581 NA NA
"CYCSP51" 0.0885806089287802 -1.03759378230325 5.20119495300769 -0.199491422966802 0.841878352000329 NA NA
"PIN1P1" 0 NA NA NA NA NA NA
"PPP1R2P5" 0 NA NA NA NA NA NA
"UBTFL7" 0 NA NA NA NA NA NA
"HMGN2P19" 0.120217443075085 0 5.20119495297735 0 1 NA NA
"DENRP4" 0.0803304391565837 0 5.20119495300769 0 1 NA NA
"SZT2-AS1" 0.616407635431117 1.31149220570933 1.74798091238351 0.750289775144628 0.453080199433694 NA NA
"LINC00452" 0 NA NA NA NA NA NA
"USP24P1" 0 NA NA NA NA NA NA
"CICP3" 0 NA NA NA NA NA NA
"PRKAR1B-AS2" 0.0407665521991756 0 5.20119495300769 0 1 NA NA
"HMGB1P16" 4.82643116280038 -0.825651506349521 0.595339122677652 -1.3868591444755 0.165484717983284 NA NA
"CTNNA2-AS1" 0 NA NA NA NA NA NA
"OR8B9P" 0 NA NA NA NA NA NA
"TAF12-DT" 5.26203957138153 -0.0766915912208403 0.564355869869371 -0.135892254010917 0.891906459074699 NA NA
"MICD" 0 NA NA NA NA NA NA
"HLA-DRB6" 0 NA NA NA NA NA NA
"CNIH3-AS1" 0.0396433449721266 0.8858434817607 5.20119495300769 0.170315377478486 0.864762118460085 NA NA
"LINC00858" 0.620717431551666 1.64453493198427 1.51882899872988 1.0827650336934 0.2789127295221 NA NA
"OFD1P4Y" 0 NA NA NA NA NA NA
"KCNQ1-AS1" 2.64366149530465 -1.12882981569331 0.905087708715705 -1.2472048894522 0.212322380565244 NA NA
"SFTA3" 0.322504737586284 -0.556707139255746 3.16437097170076 -0.175929795916605 0.860349096668925 NA NA
"USP9YP8" 0 NA NA NA NA NA NA
"NPM1P25" 0.297099631503486 0.405034664274297 2.90219209065507 0.139561631905238 0.889006357163439 NA NA
"H3P10" 0 NA NA NA NA NA NA
"RPL27AP8" 0.893447397787773 -1.54730908553415 1.4112863978494 -1.09638205816482 0.272911612353581 NA NA
"ANKRD26P4" 0.538364140978307 -0.566997915584185 2.06221902305605 -0.274945536456131 0.783358081753874 NA NA
"MED8-AS1" 7.36143159497657 0.257768116518603 0.556773104932553 0.462967974269929 0.643387322916993 NA NA
"LINC02069" 0 NA NA NA NA NA NA
"NRAL" 0 NA NA NA NA NA NA
"PIP5K1P2" 0 NA NA NA NA NA NA
"LINC00366" 0.367143027552087 0.405039768692772 2.53756883176226 0.159617253972766 0.873182586543177 NA NA
"THEMIS3P" 0 NA NA NA NA NA NA
"LINC00433" 0.03921437403047 -0.556708446099217 5.20119495300769 -0.107034720122784 0.91476143528776 NA NA
"ST3GAL3-AS1" 0.332673421501082 -0.954411225678619 2.30251824255171 -0.414507563084893 0.678502429330754 NA NA
"CPVL-AS1" 0 NA NA NA NA NA NA
"SPINK8" 0.195895878340639 0 4.08768139381561 0 1 NA NA
"RPS10P18" 0.122829774864779 -0.556673752619461 5.20119495300769 -0.107028049832578 0.91476672701211 NA NA
"RLIMP1" 0 NA NA NA NA NA NA
"LINC01789" 0 NA NA NA NA NA NA
"WDR4P2" 0.0433644313064845 0.8858434817607 5.20119495300769 0.170315377478486 0.864762118460085 NA NA
"ACTG1P11" 1.27609349836673 0.323156622601862 1.14482554971157 0.282275865247137 0.777731990154642 NA NA
"LINC02627" 0.0433679758346574 0 5.20119495300769 0 1 NA NA
"RPL39P18" 0.538408589232264 1.40333681730929 1.97293932675633 0.711292434733149 0.47690303865131 NA NA
"RGS17P1" 0.83597783866503 -1.98593963762253 1.56038567623516 -1.27272357588807 0.203116148630674 NA NA
"PATL2" 5.07050561766065 0.728740359187424 0.573149933144803 1.27146548755387 0.203563097897916 NA NA
"ROBO2P1" 0 NA NA NA NA NA NA
"LINC00362" 0 NA NA NA NA NA NA
"LINC02766" 0.891185266318206 -1.98212032243183 1.83936294379466 -1.07761240331539 0.281206764658836 NA NA
"KSR1P1" 0 NA NA NA NA NA NA
"ALG13-AS1" 0.0830502590032912 0 5.20119495300769 0 1 NA NA
"RPL17P1" 1.38217046030626 1.64903201989289 1.27970865076984 1.28859957217674 0.197537332242976 NA NA
"RPL21P37" 0.917536838651341 -1.78821297266321 1.61021923331335 -1.11054006539445 0.266766373244148 NA NA
"PHKG1P4" 0 NA NA NA NA NA NA
"GAS2L1P1" 0 NA NA NA NA NA NA
"FLT1P1" 0 NA NA NA NA NA NA
"UBE2V1P3" 0 NA NA NA NA NA NA
"MYCBP2-AS2" 0.245169366788124 -1.0376090624465 3.37608032817963 -0.307341343091199 0.758583570211728 NA NA
"LINC01523" 0.03921437403047 -0.556708446099217 5.20119495300769 -0.107034720122784 0.91476143528776 NA NA
"DNPEP-AS1" 1.3127513711612 1.19604304058504 1.07455278830413 1.11306122286709 0.265682136276081 NA NA
"KRT16P4" 0.0433644313064845 0.8858434817607 5.20119495300769 0.170315377478486 0.864762118460085 NA NA
"RABGAP1L-AS1" 0.163069907270514 0 4.31285466467329 0 1 NA NA
"HNRNPA1P53" 0.249997747273722 -0.556719189325045 2.99708685419267 -0.185753438725422 0.852638119466907 NA NA
"LINC02572" 7.80256898740693 -0.277099753178548 0.519133110771167 -0.533773992506314 0.593497909408373 NA NA
"LINC01739" 0.0840314915594827 -0.556691099359339 5.20119495300769 -0.107031384977681 0.914764081149463 NA NA
"GAPDHP26" 0.0801149907397488 0 5.20119495297658 0 1 NA NA
"NKX1-2" 0.743907371827496 -0.0534070233595522 1.65538920854645 -0.0322625175299091 0.974262700311703 NA NA
"LINC00428" 0.0442172622020494 -0.55670844609922 5.20119495300769 -0.107034720122785 0.91476143528776 NA NA
"TSPY8" 0 NA NA NA NA NA NA
"GAPDHP17" 0 NA NA NA NA NA NA
"USP9YP17" 0 NA NA NA NA NA NA
"RPL21P24" 0 NA NA NA NA NA NA
"LINC00379" 0.0849509074302717 -0.556691099359339 5.20119495300769 -0.107031384977681 0.914764081149463 NA NA
"SACS-AS1" 0 NA NA NA NA NA NA
"LYARP1" 0 NA NA NA NA NA NA
"ZFYVE9P1" 0 NA NA NA NA NA NA
"LINC01204" 6.22123409996143 -0.542910711319136 0.552837102593417 -0.982044636245081 0.326077858582801 NA NA
"LINC02264" 0 NA NA NA NA NA NA
"SMC4P1" 0 NA NA NA NA NA NA
"GAPDHP58" 0 NA NA NA NA NA NA
"PRAMEF25" 0 NA NA NA NA NA NA
"EIF4BP4" 0 NA NA NA NA NA NA
"LINC00358" 0 NA NA NA NA NA NA
"USP17L26" 0 NA NA NA NA NA NA
"PBX3-DT" 0.5751732063955 -2.23337022964201 1.76068743123347 -1.26846491320575 0.204631973003076 NA NA
"RPL21P44" 4.8843977950955 -0.452136090022568 0.614297520914928 -0.736021348986012 0.461717705486836 NA NA
"TNPO1P3" 0.0419370968327329 0 5.20119495300769 0 1 NA NA
"ACVR2B-AS1" 3.39015071497282 1.01814865829439 0.676833175748135 1.50428302686106 0.132508507479327 NA NA
"MSX2P1" 0 NA NA NA NA NA NA
"SUCLA2P3" 0.417530239485658 0.380032391676563 2.06323687354843 0.184192322533946 0.853862582170864 NA NA
"MYL12BP3" 0.0826325774957402 -0.556691099359339 5.20119495300769 -0.107031384977681 0.914764081149463 NA NA
"PRDX3P1" 0 NA NA NA NA NA NA
"LINC00411" 0 NA NA NA NA NA NA
"MTATP8P2" 0.413622269031162 0.876978265624155 2.23988594766526 0.391528089427174 0.695406930071443 NA NA
"RPL21P93" 1.70079966263666 -1.48527333353567 1.09749906278756 -1.35332537757544 0.175951705294701 NA NA
"LINC01718" 0 NA NA NA NA NA NA
"GOLGA2P4" 0 NA NA NA NA NA NA
"LINC01079" 2.87962375837288 0.313523012548473 0.917430083252183 0.341740496929282 0.73254619278782 NA NA
"SUMO1P2" 0 NA NA NA NA NA NA
"LINC01501" 1.21529412355548 -1.27727168937751 1.52073974378213 -0.839901564090708 0.400963580598541 NA NA
"LINC01822" 0 NA NA NA NA NA NA
"MTND5P2" 0.419142158117856 -0.0758603117897136 2.00867262759313 -0.0377663889812709 0.969873942951293 NA NA
"METTL21AP1" 0.247974782781097 0.405028760774801 3.38812131330654 0.119543759895517 0.904844573194429 NA NA
"PIGCP2" 0 NA NA NA NA NA NA
"BSNDP4" 0 NA NA NA NA NA NA
"LINC01264" 0.0443633467267308 -0.556708446099217 5.20119495300769 -0.107034720122784 0.91476143528776 NA NA
"KRT8P21" 0.0395638869574082 0 5.20119495300769 0 1 NA NA
"PRAC2" 0.0443633467267308 -0.556708446099217 5.20119495300769 -0.107034720122784 0.91476143528776 NA NA
"LINC01758" 0.689172872917815 -0.0856866761285512 1.70968073609073 -0.0501185246576959 0.960027937746286 NA NA
"CYP2C56P" 0 NA NA NA NA NA NA
"LINC00280" 0 NA NA NA NA NA NA
"MYOSLID" 2.93627118389148 -0.39875110176347 0.74770714865947 -0.533298501262657 0.593826964978953 NA NA
"RPSAP22" 0 NA NA NA NA NA NA
"LINC02681" 0.0830361206674094 0 5.20119495300769 0 1 NA NA
"LINC02526" 1.44233702354272 -0.484477416454895 1.18051237881039 -0.41039587991708 0.681515568130496 NA NA
"ITGB1-DT" 2.43269091296172 -0.407948607952378 0.777430631783965 -0.524739560385292 0.599764252216252 NA NA
"RPL13AP11" 0 NA NA NA NA NA NA
"PABPC1P9" 0 NA NA NA NA NA NA
"BUD31P2" 0 NA NA NA NA NA NA
"DPY19L4P1" 0.0849857835160499 0 5.20119495300769 0 1 NA NA
"PRR20C" 0 NA NA NA NA NA NA
"MAST4-AS1" 6.04602690690573 -0.611059009435608 0.594758099947246 -1.02740762923583 0.304228560545029 NA NA
"UBE2V1P9" 0 NA NA NA NA NA NA
"PKP4P1" 0.120919565479688 -0.556673752619461 5.20119495300769 -0.107028049832578 0.91476672701211 NA NA
"LINC01150" 0 NA NA NA NA NA NA
"H2AL3" 0.124427446475645 0.404975492296547 5.20119495300769 0.0778620097795723 0.937937819434638 NA NA
"ZNF492" 0 NA NA NA NA NA NA
"RPL17P28" 1.08590374540101 -0.2913237029835 1.39385810864791 -0.20900527907112 0.834444117526429 NA NA
"SNORD56" 1.10873926086416 -0.404620913653162 1.43355499862209 -0.282250010667241 0.777751813498412 NA NA
"CRPPA-AS1" 0 NA NA NA NA NA NA
"ANKRD33BP1" 0 NA NA NA NA NA NA
"MTCO2P1" 0.0825176927965559 -0.556691099359339 5.20119495300769 -0.107031384977681 0.914764081149463 NA NA
"SOS1-IT1" 8.11012684806873 -0.239595824611113 0.45288507852756 -0.529043317987197 0.596775400424497 NA NA
"SKP2P1" 0 NA NA NA NA NA NA
"KARS1P1" 0 NA NA NA NA NA NA
"FAM242E" 0 NA NA NA NA NA NA
"RPL29P17" 0 NA NA NA NA NA NA
"MTND2P20" 0 NA NA NA NA NA NA
"LYPD9P" 0.039668144832752 0 5.20119495300769 0 1 NA NA
"EIF2S2P2" 2.3157975254602 -0.347921182098108 0.810200924223732 -0.429425802533436 0.66761337959245 NA NA
"SKP1P3" 0 NA NA NA NA NA NA
"MARK2P12" 0 NA NA NA NA NA NA
"USP9YP36" 0 NA NA NA NA NA NA
"LCEP2" 0 NA NA NA NA NA NA
"EEF1DP3" 0.632801442790755 -1.03762879506561 1.99638627005778 -0.519753521965256 0.603235377601135 NA NA
"RPL23AP19" 0 NA NA NA NA NA NA
"MIR194-2HG" 0.552521862497947 -0.411584489060173 1.80063090685638 -0.228577932042017 0.819196978180913 NA NA
"LINC01054" 0.204077858235451 -0.0758794939215546 3.53679901848486 -0.0214542849409806 0.982883270392076 NA NA
"OR2AQ1P" 0 NA NA NA NA NA NA
"FTLP16" 0 NA NA NA NA NA NA
"LINC01159" 4.27641371335629 -0.621591553218182 0.594248537893625 -1.0460127599497 0.295555141216061 NA NA
"SDHDP5" 0 NA NA NA NA NA NA
"BPY2DP" 0 NA NA NA NA NA NA
"COTL1P1" 0 NA NA NA NA NA NA
"RPL7P10" 0.0433821141705393 0 5.20119495300769 0 1 NA NA
"RPS27AP15" 1.86832825877958 0.105253153781516 1.0408016099713 0.101127009002626 0.919449637863096 NA NA
"CXCR2P1" 0 NA NA NA NA NA NA
"RPL31P20" 0 NA NA NA NA NA NA
"RPL7AP21" 0 NA NA NA NA NA NA
"DYNLT3P2" 2.02229144317334 -2.07568261818505 1.2541980176809 -1.65498795957525 0.0979269402947198 NA NA
"MRPS18AP1" 0.0433644313064845 0.8858434817607 5.20119495300769 0.170315377478486 0.864762118460085 NA NA
"MTCO1P52" 0 NA NA NA NA NA NA
"RPS20P1" 0 NA NA NA NA NA NA
"RPL21P62" 0.32460120709302 -0.556722539219708 2.59224480988097 -0.214764646108124 0.82995081802297 NA NA
"TMX4-AS1" 0.281978199724792 0 2.93458574008734 0 1 NA NA
"TRBV10-2" 0 NA NA NA NA NA NA
"LINC02624" 0 NA NA NA NA NA NA
"C4B-AS1" 0 NA NA NA NA NA NA
"UBE2Q1-AS1" 0.289791836338357 -0.542580508554599 2.61027614019503 -0.207863260212024 0.835335736674329 NA NA
"RRN3P4" 0 NA NA NA NA NA NA
"SPNS2-AS1" 0.248389816973742 0.405026608536135 2.97503626654517 0.136141738200214 0.891709232365176 NA NA
"SLC25A38P1" 0 NA NA NA NA NA NA
"SNRPFP2" 0 NA NA NA NA NA NA
"LINC00388" 0 NA NA NA NA NA NA
"LINC00399" 0 NA NA NA NA NA NA
"MTCYBP32" 0.286841767845145 -1.50230593377505 3.28114700439794 -0.457859989741822 0.647053033435568 NA NA
"RPS21P1" 0.46694762475739 -0.0324411298732393 2.1559440548028 -0.0150472967055756 0.987994447330328 NA NA
"KRT18P26" 2.19852361261739 -0.443234719756275 0.949890282243783 -0.466616753578412 0.640774098370246 NA NA
"ATP8A2P2" 0.0395638869574082 0 5.20119495300769 0 1 NA NA
"LINC01813" 0 NA NA NA NA NA NA
"RPS15P5" 2.14639824012716 0.26136574295287 0.853891756197283 0.306087675698891 0.759537891258175 NA NA
"RPL35AP21" 2.58693849495961 -0.817409024571564 0.843747662613041 -0.968783749918895 0.332653096036579 NA NA
"CCNB1IP1P1" 0.0433821141705393 0 5.20119495300769 0 1 NA NA
"DNAJC8P4" 3.78363451806593 -0.181431525120027 0.696537632135708 -0.260476271129423 0.794496416648144 NA NA
"RPS15AP39" 1.76535353576835 0.91663305827753 0.947875511622136 0.967039497316331 0.33352428910801 NA NA
"RPL12P34" 0 NA NA NA NA NA NA
"PDE4DIPP1" 0.0404468459069969 0 5.20119495300769 0 1 NA NA
"DUTP4" 0 NA NA NA NA NA NA
"KHSRPP1" 0.0796946578219106 0 5.20119495300769 0 1 NA NA
"ISCA1P2" 0 NA NA NA NA NA NA
"MTATP6P13" 0 NA NA NA NA NA NA
"PYHIN5P" 0 NA NA NA NA NA NA
"ARSD-AS1" 1.57754567486207 -1.41324991760778 1.12240882799173 -1.25912223992075 0.207986182580805 NA NA
"PGA3" 0.951493507972159 -0.403605633096847 1.58457180111226 -0.25470958956454 0.79894740908639 NA NA
"EEF1A1-AS1" 0.250841694323837 0.405028520409551 2.99369586049754 0.135293810488229 0.892379578600247 NA NA
"RPL19P2" 0.201135231278407 1.26346796551177 4.03348285046562 0.313244908272244 0.754094602084996 NA NA
"RPL31P54" 0.0407665521991756 0 5.20119495300769 0 1 NA NA
"STEAP3-AS1" 0.573902837228306 1.91048627024495 1.72577294892482 1.10703222659459 0.268279995355261 NA NA
"LARP4B-DT" 1.03843552809158 -0.506588651753064 1.27784296007984 -0.396440460666162 0.69178012266322 NA NA
"RPL21P89" 0.212141640689574 -1.03760929731092 3.49663039448417 -0.29674548929956 0.766660824963561 NA NA
"RPSAP20" 0 NA NA NA NA NA NA
"OGFR-AS1" 1.38202060215321 0.205536872010247 1.31839041270852 0.155899853358301 0.876111960898877 NA NA
"EIF1P1" 0.62316373529307 1.2435835229732 1.45074955040899 0.857200695063191 0.391333978421928 NA NA
"CASC20" 0.489287588260306 0.321715170668905 2.04585953135298 0.157251837547295 0.875046375990235 NA NA
"PAICSP5" 0 NA NA NA NA NA NA
"IMMTP1" 0.341036648669825 -1.03761460002982 2.8439054180945 -0.364855523474144 0.71521925604995 NA NA
"HNRNPA1P6" 3.08130313541393 -0.326947934476525 0.730571409821198 -0.447523582337479 0.654497064736859 NA NA
"ACTP1" 0 NA NA NA NA NA NA
"TAX1BP1-AS1" 1.92765590532279 -0.969818511385585 1.00569458405144 -0.964327069833336 0.334881973381989 NA NA
"GK3" 0.12588212410304 0.404975492296548 5.20119495300769 0.0778620097795724 0.937937819434638 NA NA
"SEPTIN7P7" 2.97644820283234 -0.521207320630973 0.740463619112883 -0.703893219298753 0.481499274506313 NA NA
"HSPD1P21" 0 NA NA NA NA NA NA
"FOXO6-AS1" 0.127196935912194 0 5.20119495300769 0 1 NA NA
"SNRPGP11" 0 NA NA NA NA NA NA
"DEFB108A" 0 NA NA NA NA NA NA
"TRIM60P16" 0 NA NA NA NA NA NA
"HNRNPA1P18" 0 NA NA NA NA NA NA
"RPL7P46" 0.404611858744255 -0.929784307547609 2.27210267226522 -0.40921755821036 0.68238001016185 NA NA
"DOCK9-AS1" 0.084542786880832 -0.556691099359339 5.20119495300769 -0.107031384977681 0.914764081149463 NA NA
"ELOCP3" 0.0443633467267308 -0.556708446099217 5.20119495300769 -0.107034720122784 0.91476143528776 NA NA
"RPS4XP5" 0.039668144832752 0 5.20119495300769 0 1 NA NA
"LINC02865" 0.701650663146574 0.870297449113083 1.6990667256995 0.512220877467177 0.608496433209392 NA NA
"FAM90A26" 0.0838289600775361 0 5.20119495300769 0 1 NA NA
"IL9RP1" 0 NA NA NA NA NA NA
"RHEBP1" 3.56918587611516 0.423424269104763 0.646983841458038 0.654458800934715 0.512816261825788 NA NA
"LINC00400" 0 NA NA NA NA NA NA
"ATXN1-AS1" 7.94994894066628 0.506577080943171 0.442492226868978 1.1448270730712 0.252280798142024 NA NA
"YWHAZP3" 4.90675569915798 0.311289531872794 0.544311539539469 0.571895889137624 0.567392509208484 NA NA
"MTCYBP9" 0 NA NA NA NA NA NA
"PRPS1L1" 0.165661655517462 0.405004759849391 4.28756705488633 0.0944602742452337 0.924743537858498 NA NA
"MYO16-AS2" 0 NA NA NA NA NA NA
"TSPY22P" 0 NA NA NA NA NA NA
"PDE11A-AS1" 0.03921437403047 -0.556708446099217 5.20119495300769 -0.107034720122784 0.91476143528776 NA NA
"EIF4EP2" 9.46031248637113 -0.186162686316408 0.42961632770157 -0.433323117192427 0.664780046083146 0.812986347774758 NA
"B3GNT2P1" 0.0381543460698251 0 5.20119495300769 0 1 NA NA
"B3GALNT1P1" 0.804699019997428 2.5967957812839 1.45684772492944 1.78247577756259 0.0746716778350358 NA NA
"TFAP2A-AS1" 1.1024535307541 1.71341199007211 1.18124008064807 1.45051968532262 0.146913653776083 NA NA
"FOSL2-AS1" 0.454349078919937 -0.969629834446708 1.9621230489336 -0.494173815945793 0.621183430111315 NA NA
"MTND2P2" 1.16482272542896 -0.331914264663747 1.33578102424228 -0.248479547650427 0.803763392575153 NA NA
"RPS3AP7" 0.615559697365074 0.916862281025979 1.79453808995047 0.510918261451494 0.609408293441591 NA NA
"MAGEA4-AS1" 0.0417550651158909 0 5.20119495300769 0 1 NA NA
"IQCF3" 0 NA NA NA NA NA NA
"LIPT1P1" 0 NA NA NA NA NA NA
"PRAMEF36P" 0 NA NA NA NA NA NA
"HMGN2P48" 0 NA NA NA NA NA NA
"LINC01435" 0.498799658192963 -1.53647247629217 2.1203655347218 -0.724626226531154 0.468681364902269 NA NA
"GTF3AP6" 0 NA NA NA NA NA NA
"HBBP1" 0 NA NA NA NA NA NA
"AKR1B1P1" 0.335767732007652 -1.00994198039894 2.81279215630893 -0.359053184265216 0.719555303031582 NA NA
"HMGB3P9" 0.536520515039402 -0.556725687098508 2.29685330687967 -0.242386261861379 0.808480878491379 NA NA
"SGSM3-AS1" 5.10195206466961 0.158099090506424 0.528733148442703 0.299014901887802 0.764928675377241 NA NA
"SNAP47-AS1" 0 NA NA NA NA NA NA
"ANKRD36BP2" 4.01309628503005 -0.320719789807189 0.617173377468211 -0.519659145251625 0.603301166800112 NA NA
"MTCO2P3" 0.0426056900480991 -0.556708446099217 5.20119495300769 -0.107034720122784 0.91476143528776 NA NA
"CTSLP4" 0 NA NA NA NA NA NA
"CT70" 0.0850679951204195 -0.556691099359339 5.20119495300769 -0.107031384977681 0.914764081149463 NA NA
"LINC00709" 0 NA NA NA NA NA NA
"PPIAP39" 0 NA NA NA NA NA NA
"YWHAQP9" 0 NA NA NA NA NA NA
"NHS-AS1" 0 NA NA NA NA NA NA
"FNTAP2" 0 NA NA NA NA NA NA
"LINC02800" 0.126000553330398 -0.556673752619461 5.20119495300769 -0.107028049832578 0.91476672701211 NA NA
"CDY11P" 0 NA NA NA NA NA NA
"POTEB2" 0 NA NA NA NA NA NA
"IGSF21-AS1" 0 NA NA NA NA NA NA
"UBBP1" 2.89675546160586 0.155267753155876 0.746434871537982 0.208012459058828 0.835219239207563 NA NA
"CCNYL5" 0 NA NA NA NA NA NA
"LINC00364" 0.081963984280374 0 5.20119495300769 0 1 NA NA
"AK3P3" 0.774578566882985 -0.639892460162348 1.47529258446157 -0.433739359163043 0.664477721649134 NA NA
"CDK8P1" 0.0832825457396501 0.885860828500578 5.20119495300769 0.170318712623589 0.864759495716638 NA NA
"FAM90A15" 0 NA NA NA NA NA NA
"BIRC6-AS1" 0.119305816933028 -0.556673752619461 5.20119495300769 -0.107028049832578 0.91476672701211 NA NA
"HIGD2AP1" 0 NA NA NA NA NA NA
"MTND3P2" 0 NA NA NA NA NA NA
"TEX53" 0 NA NA NA NA NA NA
"DDX6P1" 0.0818375284018437 0.885860828500578 5.20119495300769 0.170318712623589 0.864759495716638 NA NA
"TRPM2-AS" 0.12417391948456 0.404975492296547 5.20119495300769 0.0778620097795723 0.937937819434638 NA NA
"ANKRD66" 0.556837481817126 -0.932928185178219 1.96116740546162 -0.475700433619345 0.634287811969202 NA NA
"RPL21P81" 0.0401636681798034 0 5.20119495300769 0 1 NA NA
"FAM197Y3" 0 NA NA NA NA NA NA
"HSPD1P6" 8.83424416198758 0.1881311296662 0.407327531400374 0.461866962489409 0.644176727119286 0.799962924065722 NA
"CDC42-IT1" 5.83781240282345 -0.539916511639051 0.643247520628467 -0.8393604239804 0.401267085199463 NA NA
"LRRC37A15P" 0.0831324706076609 -0.556691099359339 5.20119495300769 -0.107031384977681 0.914764081149463 NA NA
"RPL4P6" 2.30676760059014 -0.279285955406768 0.866705027806813 -0.322238762262056 0.747271821260061 NA NA
"MTAPP2" 0.202142278451605 0.88590851821505 4.01190897487767 0.220819695502205 0.825232827313221 NA NA
"STK24P1" 0.118551035223059 0.885878175240455 5.20119495300769 0.170322047768692 0.864756872974682 NA NA
"HSPE1P28" 0.161401608795667 -0.556665698761112 5.02361976958318 -0.110809679930713 0.911767269153434 NA NA
"PRRT3-AS1" 4.32092056431629 0.928214322269399 0.635044439479344 1.46165254675786 0.143836447082395 NA NA
"VN1R96P" 0 NA NA NA NA NA NA
"KRT16P5" 0.0830077762786111 1.80031150985838 5.16655168141551 0.348455143947216 0.727498395325697 NA NA
"ME2P1" 0.0395638869574082 0 5.20119495300769 0 1 NA NA
"TCERG1L-AS1" 0.910238173623554 0.178610221830087 1.52654551586804 0.1170028800147 0.906857771237406 NA NA
"TRBV5-4" 0 NA NA NA NA NA NA
"TUBB3P2" 0 NA NA NA NA NA NA
"LINC02028" 0.406793161938238 -1.03761910338276 2.50358787939728 -0.414452838632756 0.678542499107817 NA NA
"SNRPCP15" 0 NA NA NA NA NA NA
"LINC02643" 0.621390153436991 -1.56886248183232 1.86579909488621 -0.840852847518395 0.400430376773715 NA NA
"H3P11" 0 NA NA NA NA NA NA
"AGBL4-AS1" 0 NA NA NA NA NA NA
"TPRG1-AS2" 0 NA NA NA NA NA NA
"RPS3AP11" 0.528168956989249 -0.0758552209415302 1.90914964828006 -0.0397324646655476 0.968306419044327 NA NA
"ECEL1P3" 0 NA NA NA NA NA NA
"DLEC1P1" 0 NA NA NA NA NA NA
"EEF1A1P39" 0.0788577190025966 0.40495814555667 5.20119495300769 0.0778586746344693 0.937940472441651 NA NA
"FGF12-AS2" 0 NA NA NA NA NA NA
"MTND2P39" 0 NA NA NA NA NA NA
"LINC02641" 4.98749394778606 0.930737754812744 0.59947869748705 1.5525785298365 0.120523858236514 NA NA
"LINC01721" 0.040026887447641 0 5.20119495300769 0 1 NA NA
"SLC39A1P1" 0 NA NA NA NA NA NA
"LINC02812" 0.0392478119149137 0 5.20119495300769 0 1 NA NA
"NPAS2-AS1" 0.11736157799936 0.885878175240456 5.20119495300769 0.170322047768692 0.864756872974681 NA NA
"LINC01075" 0 NA NA NA NA NA NA
"SEPHS1P4" 0.321738118776234 -0.556715710651445 2.85801834242665 -0.194790810957062 0.845556716292552 NA NA
"HOXB-AS1" 1.58360750364618 0.906440451539401 1.20043157413443 0.755095476552247 0.450191697106118 NA NA
"LINC02927" 0.0396433449721266 0.8858434817607 5.20119495300769 0.170315377478486 0.864762118460085 NA NA
"AIDAP1" 3.1627097748766 -0.145308930730386 0.691067596528202 -0.210267318943026 0.833459040801174 NA NA
"CEP250-AS1" 0.368520670730443 -0.0758609849604109 2.31263792475215 -0.0328027937916573 0.973831850289624 NA NA
"ATP5MC1P1" 0 NA NA NA NA NA NA
"MTND1P28" 0 NA NA NA NA NA NA
"CT45A11P" 4.87544742946135 0.929723895492547 0.531601114729185 1.74891261461364 0.0803061257213128 NA NA
"MAS1LP1" 0 NA NA NA NA NA NA
"AURKAP2" 0 NA NA NA NA NA NA
"RPL35AP24" 0.0396433449721266 0.8858434817607 5.20119495300769 0.170315377478486 0.864762118460085 NA NA
"RPL30P16" 0 NA NA NA NA NA NA
"HNRNPA1P28" 0.206657770163688 -0.556708932331284 3.52382368237293 -0.157984332506784 0.874469144515865 NA NA
"RPL22P18" 0 NA NA NA NA NA NA
"LINC01790" 0 NA NA NA NA NA NA
"LINC01149" 0.535302823068001 0.333240521779888 1.99168380183629 0.167315977301541 0.86712143327538 NA NA
"LINC01433" 0.445477095288118 0.551800248263207 1.89724871025304 0.290842336738029 0.771171904228371 NA NA
"OR4F3" 0 NA NA NA NA NA NA
"RPL12P49" 0 NA NA NA NA NA NA
"RNF10P1" 0 NA NA NA NA NA NA
"CNOT6LP1" 0.610373600382177 1.34057967918824 1.92406422195517 0.696743728141254 0.485963187647096 NA NA
"SMYD3-IT1" 0.12242151601778 0 5.20119495300769 0 1 NA NA
"RPL21P83" 0.158962951368839 0 4.3518277671523 0 1 NA NA
"RABGEF1P2" 0.287099821049203 0 3.24828808427831 0 1 NA NA
"IFITM3P4" 0.492516201101496 0.246957748922878 2.03646993023169 0.121267564650356 0.903479110040274 NA NA
"RPL34P35" 0.165532637223069 0.405003887553573 4.2925135618966 0.0943512190965861 0.924830164389351 NA NA
"DDX43P3" 0 NA NA NA NA NA NA
"RPL37P4" 0 NA NA NA NA NA NA
"ATP6V0CP1" 0.040026887447641 0 5.20119495300769 0 1 NA NA
"RPS3AP55" 0.0843809303818528 -0.556691099359342 5.20119495300769 -0.107031384977682 0.914764081149462 NA NA
"FTH1P5" 6.12843304766114 0.0853009566760852 0.493956244319059 0.172689297194079 0.862895656999857 NA NA
"IFNNP1" 0 NA NA NA NA NA NA
"CBR1-AS1" 0 NA NA NA NA NA NA
"OR8V1P" 0 NA NA NA NA NA NA
"FTLP18" 0 NA NA NA NA NA NA
"LINC01840" 0.0798235465158217 0 5.20119495300769 0 1 NA NA
"HSPB1P2" 1.85620583114293 0.509809321228612 0.970603264728162 0.525249955110542 0.599409441913185 NA NA
"CIBAR1P2" 0 NA NA NA NA NA NA
"ATXN8OS" 0 NA NA NA NA NA NA
"PHB1P9" 0.204487150812766 0.885919027129253 4.06123247284535 0.218140437183239 0.827319691650887 NA NA
"MTND5P14" 0.0842637782958416 0.404958145556669 5.20119495300769 0.0778586746344693 0.937940472441651 NA NA
"SIAH1P1" 0 NA NA NA NA NA NA
"H3P1" 0.121074821787928 0 5.20119495294318 0 1 NA NA
"FMO7P" 0 NA NA NA NA NA NA
"GNA13P1" 0 NA NA NA NA NA NA
"PDE4DIPP9" 0 NA NA NA NA NA NA
"RPL34P19" 0.0382869879839473 0 5.20119495300769 0 1 NA NA
"FKBP1AP3" 0 NA NA NA NA NA NA
"RAD23BP2" 0 NA NA NA NA NA NA
"SPATA31C1" 0 NA NA NA NA NA NA
"HNRNPH3P1" 0 NA NA NA NA NA NA
"RPS24P21" 0 NA NA NA NA NA NA
"LINC01753" 0 NA NA NA NA NA NA
"PHB1P4" 0.13125508991546 -1.03757643556337 5.20119495300769 -0.199488087821698 0.841880960634436 NA NA
"MTND2P4" 0 NA NA NA NA NA NA
"FGFR1OP2P1" 0 NA NA NA NA NA NA
"NFE4" 0.366837181880112 -1.03763356572289 2.15291012217361 -0.481967897793747 0.62982875125466 NA NA
"OR52J2P" 0 NA NA NA NA NA NA
"LINC02603" 1.11578532073057 0.291430785982369 1.51769525601356 0.192021939073496 0.847725020307205 NA NA
"XXYLT1-AS2" 0.0426056900480991 -0.556708446099217 5.20119495300769 -0.107034720122784 0.91476143528776 NA NA
"HERC2P4" 0 NA NA NA NA NA NA
"SSU72L6" 0 NA NA NA NA NA NA
"BRI3P3" 0.373523283266288 1.79610340082579 2.46645740696304 0.728211805221216 0.466483940426188 NA NA
"PGAM1P3" 0 NA NA NA NA NA NA
"SERBP1P4" 0 NA NA NA NA NA NA
"HNRNPA1P59" 0.500167715638936 -2.509001099465 2.19790862561745 -1.14154022156411 0.253645184097 NA NA
"RPL7P61" 0 NA NA NA NA NA NA
"RPS12P24" 0 NA NA NA NA NA NA
"ARMC2-AS1" 1.34913158597187 -0.459032202783377 1.05074391604101 -0.436864012035319 0.662209972591336 NA NA
"NAALADL2-AS3" 0 NA NA NA NA NA NA
"LINC02370" 0 NA NA NA NA NA NA
"GTF2IP23" 0.326241915020106 1.88409756620452 3.07921369175855 0.611876197890151 0.540619670663089 NA NA
"SNRPEP11" 0.124215912566909 0.885878175240454 5.20119495300769 0.170322047768692 0.864756872974682 NA NA
"STARD13-IT1" 0.0419370968327329 0 5.20119495300769 0 1 NA NA
"OR5H6" 0 NA NA NA NA NA NA
"MTND3P4" 0 NA NA NA NA NA NA
"CICP6" 0 NA NA NA NA NA NA
"BANF1P2" 1.15719486617419 -1.78716623014938 1.48928713595344 -1.20001454857478 0.230133690232056 NA NA
"OR6C5P" 0 NA NA NA NA NA NA
"LINC02926" 0.733901561431451 -0.56572322233967 1.74563486474689 -0.32407878289123 0.745878389623498 NA NA
"SLC25A53P1" 0 NA NA NA NA NA NA
"HCG24" 0.204387645348128 0.405016949309902 4.05097213866125 0.099980186347011 0.920360055621582 NA NA
"ELOVL2-AS1" 0.66128598370843 0.803064853839486 1.751754915439 0.458434480052956 0.646640324567544 NA NA
"LINC01284" 5.89581033151612 -0.321842664268914 0.528244923812232 -0.609267878896484 0.542346894347336 NA NA
"XRCC6P3" 0 NA NA NA NA NA NA
"TTLL1-AS1" 0.282729015456572 -0.55661437105988 5.20119495291223 -0.107016632927443 0.914775784365165 NA NA
"BEND7P1" 1.28682704100876 -1.11192802676711 1.2347050809712 -0.90056163524692 0.36782144052558 NA NA
"MTCO2P27" 0.0382869879839473 0 5.20119495300769 0 1 NA NA
"LINC00159" 2.77456442272784 0.914480967725169 0.808217595640537 1.1314786669553 0.257853677430171 NA NA
"LINC01734" 0 NA NA NA NA NA NA
"HMGN1P33" 0.0417550651158909 0 5.20119495300769 0 1 NA NA
"MTCO1P42" 0 NA NA NA NA NA NA
"HMGN2P3" 4.93690656988735 0.0891008807002748 0.567442381784878 0.157021899598 0.875227588808907 NA NA
"DNAJB5P1" 0 NA NA NA NA NA NA
"MTND4P19" 0 NA NA NA NA NA NA
"FANCD2P2" 2.28415791556652 -0.838913480787708 0.873975219075068 -0.959882457165701 0.337114376249567 NA NA
"CT47A8" 0 NA NA NA NA NA NA
"RPL35AP3" 0.078601191976822 0 5.20119495300769 0 1 NA NA
"RPS21P2" 0 NA NA NA NA NA NA
"NCAPD2P1" 0.0846641081090463 -0.556691099359342 5.20119495300769 -0.107031384977682 0.914764081149462 NA NA
"SPDYE21" 1.19427435147929 1.21757046071226 1.15834855120775 1.05112615666741 0.293200652249933 NA NA
"TPI1P2" 0 NA NA NA NA NA NA
"DDX10P2" 0.302372745466087 -2.25465335904936 2.80657238329383 -0.803347660822939 0.421773817561309 NA NA
"VN1R32P" 0.0443633467267308 -0.556708446099217 5.20119495300769 -0.107034720122784 0.91476143528776 NA NA
"ACTG1P23" 0 NA NA NA NA NA NA
"RPL4P3" 5.08335907241297 -0.344254996234356 0.624789152168352 -0.550993875357163 0.581637873077888 NA NA
"DSCR9" 3.99109885688274 -0.376842690642177 0.723066172123693 -0.521173172208244 0.602246141182917 NA NA
"FAM41C" 1.42238266484853 -0.784493116683945 1.02283747013915 -0.766977295598311 0.443095014743285 NA NA
"RPL23AP52" 0 NA NA NA NA NA NA
"KARS1P2" 0.207788661984245 -1.03760861248359 3.51805698179976 -0.294937977938257 0.768041259482137 NA NA
"GOLGA6L5P" 0.825925181560524 0.93684173448558 1.27641897171303 0.733960991842891 0.462972512634978 NA NA
"GSTA11P" 0 NA NA NA NA NA NA
"MEMO1P4" 0 NA NA NA NA NA NA
"ELOCP7" 0 NA NA NA NA NA NA
"RPSAP25" 0 NA NA NA NA NA NA
"LINC03125" 0.0809694391463609 -0.556691099359339 5.20119495300769 -0.107031384977681 0.914764081149463 NA NA
"LINC01048" 0 NA NA NA NA NA NA
"RPSAP23" 0.940666280810797 -0.0307952680745855 1.54233646957 -0.0199666341827287 0.98406998932165 NA NA
"LINC03098" 0.284358502135974 0.885933931355504 2.93607497251113 0.30174090908782 0.762849579973392 NA NA
"ANAPC1P3" 0.655682297002191 0.203028099093363 1.42787999263254 0.142188489327486 0.886931123597095 NA NA
"SPTLC1P1" 0.575953936501805 -0.983873242407371 1.89379862016605 -0.519523687434677 0.603395598923429 NA NA
"HINT2P1" 0.0452827625975198 -0.556708446099216 5.20119495300769 -0.107034720122784 0.91476143528776 NA NA
"RBBP8P1" 0.0381543460698251 0 5.20119495300769 0 1 NA NA
"LINC01747" 0 NA NA NA NA NA NA
"LINC01972" 0.083052535955096 -0.556691099359339 5.20119495300769 -0.107031384977681 0.914764081149463 NA NA
"LINC01349" 0 NA NA NA NA NA NA
"LINC01066" 0 NA NA NA NA NA NA
"RPS3AP52" 0 NA NA NA NA NA NA
"RPL23P5" 0.245827817551104 -0.0758720409581999 3.38734200404699 -0.0223986951620334 0.9821299212016 NA NA
"BZW1-AS1" 0.248227231881048 -1.50327987288639 2.99428145211147 -0.502050290505031 0.615632145803574 NA NA
"OR3D1P" 0 NA NA NA NA NA NA
"ELOCP12" 0 NA NA NA NA NA NA
"LINC01786" 1.0132960256999 -2.72871535417452 1.5427446417118 -1.76874077562622 0.0769371442342021 NA NA
"OR5M4P" 0 NA NA NA NA NA NA
"LINC00856" 4.20896507549677 0.197039369944749 0.667316575930016 0.295271205679466 0.767786710967053 NA NA
"ARL2BPP7" 0 NA NA NA NA NA NA
"RSU1P1" 0.0401636681798034 0 5.20119495300769 0 1 NA NA
"LINC01036" 2.44490570426884 0.337459228951507 0.806020915878178 0.418673042229726 0.675455099872834 NA NA
"USP17L25" 0 NA NA NA NA NA NA
"LINC01650" 0.389420341229146 -0.998259257875083 2.25751227876129 -0.442194386833118 0.658348547585458 NA NA
"SERPINB9P1" 1.69278238490546 -0.505963112436189 1.12972482840625 -0.447864028225328 0.654251330659443 NA NA
"ASB15-AS1" 0.248877604047492 -1.03761936940549 2.99436699570401 -0.346523779781887 0.728949116250358 NA NA
"TFAMP1" 0.795297123129702 -0.857278781594828 1.6118698360919 -0.531853604056122 0.594827393211413 NA NA
"LRRC37A6P" 0.427905691386775 -1.53334969537537 2.66828937610908 -0.574656448099085 0.565523667497769 NA NA
"CTF2P" 0 NA NA NA NA NA NA
"LINC00276" 1.09851222153848 0.330652082008822 1.29689132013768 0.254957433112992 0.79875597639233 NA NA
"RPL7P4" 1.54493590282249 -1.0659320258572 1.20699209423702 -0.883130909429041 0.377165545596905 NA NA
"NEK2P4" 0.128102669236851 -1.03757643556338 5.20119495300769 -0.199488087821699 0.841880960634436 NA NA
"RPS29P6" 0 NA NA NA NA NA NA
"LINC01381" 0 NA NA NA NA NA NA
"PA2G4P4" 2.06477530193116 -0.0580452716000201 1.04442529904881 -0.0555762787945519 0.95567936207041 NA NA
"GPM6BP1" 0 NA NA NA NA NA NA
"PROX1-AS1" 1.0575500230148 -0.0893269537344213 1.28170825404224 -0.0696936712802643 0.944437479121564 NA NA
"VENTXP4" 0 NA NA NA NA NA NA
"CLUHP5" 0 NA NA NA NA NA NA
"RPL5P26" 0 NA NA NA NA NA NA
"ATP6V1G1P7" 0 NA NA NA NA NA NA
"OFD1P9Y" 0 NA NA NA NA NA NA
"LNCTSI" 0.820623243721604 0.184138433990867 1.44887813232312 0.127090353483092 0.898868886356049 NA NA
"RPL34P11" 0.571640270638416 1.38192164374267 1.68280722096568 0.821200210294825 0.411532236770538 NA NA
"IGKV1OR22-5" 0 NA NA NA NA NA NA
"ATP5MC2P3" 0.487134230036329 -0.387363036129679 2.14414424816218 -0.180660903044047 0.856633748592475 NA NA
"OR51A10P" 0 NA NA NA NA NA NA
"VAV3-AS1" 0.0426056900480991 -0.556708446099217 5.20119495300769 -0.107034720122784 0.91476143528776 NA NA
"SRD5A2P1" 0 NA NA NA NA NA NA
"MTCO2P7" 0 NA NA NA NA NA NA
"EEF1B2P8" 0.0433821141705393 0 5.20119495300769 0 1 NA NA
"MKX-AS1" 0 NA NA NA NA NA NA
"ANKRD30BP3" 0.366261812428782 1.8841643996654 2.3996019198788 0.785198738197613 0.432337055169764 NA NA
"RPL7AP8" 0.603849416909265 1.86431413182387 1.61991043528542 1.15087482073995 0.249783737867655 NA NA
"RPL19P21" 0.574292531267216 0.163838980542189 1.63534328352972 0.100186292500348 0.920196428259231 NA NA
"PPP5D1P" 1.30146899517018 1.392220475043 1.3649420954408 1.01998500866324 0.307735570649728 NA NA
"HMGB1P49" 0.815238189954475 0.930784249551216 1.45761364920677 0.638567188265386 0.523104532345577 NA NA
"MBD3L2" 0 NA NA NA NA NA NA
"LINC01756" 0 NA NA NA NA NA NA
"COL6A4P1" 0.0433644313064845 0.8858434817607 5.20119495300769 0.170315377478486 0.864762118460085 NA NA
"NOS2P3" 0 NA NA NA NA NA NA
"CEACAMP9" 0 NA NA NA NA NA NA
"LIMD1-AS1" 5.66628862883549 0.19462710278527 0.544974262118104 0.35713081573583 0.720993875970709 NA NA
"MTND5P7" 0 NA NA NA NA NA NA
"LINC03004" 0 NA NA NA NA NA NA
"BASP1P1" 0 NA NA NA NA NA NA
"LINC02937" 3.31443785085938 -0.46986225535372 0.764528349053596 -0.614577936757164 0.538833488753981 NA NA
"PNPLA10P" 0 NA NA NA NA NA NA
"AOAH-IT1" 0 NA NA NA NA NA NA
"LINC00102" 0 NA NA NA NA NA NA
"SNX3P1X" 0 NA NA NA NA NA NA
"HMGB1P11" 0.12242151601778 0 5.20119495300769 0 1 NA NA
"MTND4P27" 0 NA NA NA NA NA NA
"USP17L1" 0 NA NA NA NA NA NA
"ERLNC1" 0.0433679758346574 0 5.20119495300769 0 1 NA NA
"LINC02916" 9.22021610880335 -0.874286090239609 0.513167904784496 -1.70370376262476 0.0884364448491949 0.229784108744267 NA
"CEACAMP2" 0 NA NA NA NA NA NA
"RPL17P12" 0 NA NA NA NA NA NA
"CCDC192" 0.901175485549651 -0.56246202326659 1.72465041343005 -0.326131034374638 0.744325217509717 NA NA
"CALM1P2" 0.280873948018542 0.885931285101163 2.9158125203687 0.303836847846836 0.761252192482361 NA NA
"SF3A3P1" 0.656524307844688 1.40739073281132 1.82656229525264 0.770513404590262 0.440995406670259 NA NA
"ACCSLP1" 0 NA NA NA NA NA NA
"KMT2CP5" 0.0433821141705393 0 5.20119495300769 0 1 NA NA
"LINC02639" 0 NA NA NA NA NA NA
"OR6R1P" 0 NA NA NA NA NA NA
"TMLHEP1" 3.23662419054807 0.243461135494782 0.690980132517969 0.352341730300691 0.724581995873444 NA NA
"RPL19P5" 1.8692092972973 -1.75954846120364 1.22729159449491 -1.43368411312862 0.151662427845937 NA NA
"ACTG1P14" 1.19961777627395 -1.40233884557619 1.47491111627328 -0.950795495473341 0.34170819969563 NA NA
"GTF2IRD1P1" 0 NA NA NA NA NA NA
"CCT5P2" 0.0834650741169631 -0.556691099359343 5.20119495300769 -0.107031384977682 0.914764081149462 NA NA
"PHB1P12" 0 NA NA NA NA NA NA
"IMP3P1" 0 NA NA NA NA NA NA
"RPSAP8" 0.581702377473648 -0.381951813227606 1.59336193532707 -0.239714408107285 0.810551664514711 NA NA
"PPIAP40" 0.752723356170991 -0.375926444145628 1.59099899475147 -0.236283269433714 0.813212868487848 NA NA
"CT47A4" 0 NA NA NA NA NA NA
"RSL24D1P2" 0 NA NA NA NA NA NA
"GPAA1P2" 0.572226792074701 1.30844485222768 1.68730631119766 0.775463733848617 0.438065687232185 NA NA
"OR2H4P" 0 NA NA NA NA NA NA
"TEX48" 0.0829283182638927 0.885860828500578 5.20119495300769 0.170318712623589 0.864759495716638 NA NA
"TSEN15P2" 0 NA NA NA NA NA NA
"MTCYBP6" 0 NA NA NA NA NA NA
"COX7CP4" 0 NA NA NA NA NA NA
"HMGB1P27" 0.0810028770308046 0 5.20119495300769 0 1 NA NA
"HM13-AS1" 1.95984866411082 0.158335012863046 0.921000258483266 0.171916360939786 0.863503283917058 NA NA
"DYNLL1P7" 0.162098495578062 0.885896612976163 5.020420265138 0.176458656086596 0.859933626630752 NA NA
"H3P12" 0.03921437403047 -0.556708446099217 5.20119495300769 -0.107034720122784 0.91476143528776 NA NA
"UQCRHP1" 0 NA NA NA NA NA NA
"DNM3OS" 2.12788123084813 -0.20434545752334 0.933457750121081 -0.218912379801693 0.826718302670606 NA NA
"FAM136EP" 0.421854409209438 -2.25872771412814 4.09846274785374 -0.551115833689347 0.581554271920236 NA NA
"CYP4F60P" 0.0806669837682864 0.885860828500578 5.20119495300769 0.170318712623589 0.864759495716638 NA NA
"RPL36P1" 0 NA NA NA NA NA NA
"VN1R36P" 0 NA NA NA NA NA NA
"LINC01818" 0 NA NA NA NA NA NA
"KLF2P2" 0 NA NA NA NA NA NA
"RGPD4-AS1" 0 NA NA NA NA NA NA
"MTCO2P25" 0 NA NA NA NA NA NA
"OR7E55P" 0 NA NA NA NA NA NA
"PRB4" 0 NA NA NA NA NA NA
"YY1P1" 0.084971645180168 0 5.20119495297348 0 1 NA NA
"TNPO1P2" 0.0419370968327329 0 5.20119495300769 0 1 NA NA
"FAM224B" 0 NA NA NA NA NA NA
"THAP12P1" 0.574138826617106 -0.568808741017768 1.88326920139716 -0.302032625285743 0.762627192277026 NA NA
"CEACAM22P" 0 NA NA NA NA NA NA
"SETSIP" 1.46609283001501 -1.20544492669022 1.12640023554029 -1.0701746045996 0.284540723053692 NA NA
"NDUFS5P5" 0 NA NA NA NA NA NA
"CEACAMP4" 0 NA NA NA NA NA NA
"GRPEL2P3" 0 NA NA NA NA NA NA
"DDTP1" 0 NA NA NA NA NA NA
"MRPL35P4" 0 NA NA NA NA NA NA
"FN1-DT" 3.46374624215404 0.0842800511669606 0.818068237613049 0.10302325318591 0.917944515774213 NA NA
"SAP18P3" 0 NA NA NA NA NA NA
"RPL31P30" 0 NA NA NA NA NA NA
"MYOM3-AS1" 0 NA NA NA NA NA NA
"TMEM184CP1" 0 NA NA NA NA NA NA
"HAPSTR2" 6.11275623100183 0.290829350347701 0.562214537779787 0.517292476100317 0.60495200546216 NA NA
"LINC00332" 0 NA NA NA NA NA NA
"CTAGE13P" 0.176428676349387 -1.96328302698525 4.86433953140458 -0.403607316946142 0.686501504258828 NA NA
"GGTLC4P" 0 NA NA NA NA NA NA
"KRT8P7" 0.0382869879839473 0 5.20119495300769 0 1 NA NA
"LINC02644" 0 NA NA NA NA NA NA
"RPL17P5" 3.54390053651822 -0.50851022490436 0.744669199958724 -0.682867271712791 0.494690716360108 NA NA
"LINC01001" 8.37605029013211 0.26840930729816 0.423838377305655 0.63328221716127 0.52654936384702 0.712697205648602 NA
"RBMY2WP" 0 NA NA NA NA NA NA
"LINC02938" 0 NA NA NA NA NA NA
"RPL10P3" 5.63302692408841 0.306588880272163 0.54992074119746 0.557514669485937 0.577175839201926 NA NA
"PRELID1P7" 0 NA NA NA NA NA NA
"MEIS1-AS2" 2.73501696021484 0.572582699485775 0.752792030128378 0.760612063584319 0.446888812145712 NA NA
"SDAD1P2" 0.864194207432226 0.174895021286233 1.48324923382871 0.117913441178578 0.906136243027373 NA NA
"ZNF341-AS1" 0.42149280442112 0.968988575023951 2.13192663513872 0.454513095832165 0.649459568358131 NA NA
"MTATP6P23" 0 NA NA NA NA NA NA
"NFU1P1" 0.0844971366279898 -1.03759378230325 5.20119495300769 -0.199491422966801 0.84187835200033 NA NA
"SNAP23P1" 0.0407665521991756 0 5.20119495300769 0 1 NA NA
"MTND1P4" 0 NA NA NA NA NA NA
"LINC01676" 0 NA NA NA NA NA NA
"RFKP4" 0.486215269596792 -1.03763049483315 2.08642826477788 -0.497323829603897 0.618960710099126 NA NA
"VN1R108P" 0.237962548176382 0 3.8901885310846 0 1 NA NA
"RPS29P5" 3.19828367551979 -0.187173438253694 0.784260388702737 -0.238662363865274 0.811367402746758 NA NA
"RPLP0P4" 0.203790817217295 1.32275339706745 4.01778254119377 0.329224736158674 0.741985827407328 NA NA
"RPS3AP13" 3.0994379680795 -0.00981814892654176 0.758094350887114 -0.0129510910021327 0.989666813310192 NA NA
"PSAT1P3" 0.040026887447641 0 5.20119495300769 0 1 NA NA
"CTDSPL2P2" 0 NA NA NA NA NA NA
"ARHGAP26-IT1" 1.28265749276973 -0.230625246783677 1.19066777152497 -0.193694036488699 0.846415461608668 NA NA
"SMARCE1P5" 2.18275481270638 -1.06961070779236 1.08571447551229 -0.98516758495614 0.324541760023422 NA NA
"HLA-K" 0 NA NA NA NA NA NA
"FOXD3-AS1" 0.36536799455698 -0.556724210355457 2.51820179059866 -0.22108006293773 0.825030093659475 NA NA
"RPS2P16" 0.132108807624001 -1.03757643556337 5.20119495300769 -0.199488087821698 0.841880960634437 NA NA
"ATP5MFP7" 0 NA NA NA NA NA NA
"CDRT15P14" 0.0816554966850017 0.885860828500578 5.20119495300769 0.170318712623589 0.864759495716638 NA NA
"SRGAP2-AS1" 0.0861543590347824 -0.556691099359342 5.20119495300769 -0.107031384977682 0.914764081149462 NA NA
"UBA52P4" 1.05985838600766 0.321191683329663 1.53829166508087 0.208797649119926 0.83460620662079 NA NA
"RPS6P15" 0.244255437389892 -0.0758705930376775 3.00478847494309 -0.0252498948496248 0.979855639290664 NA NA
"USP9YP24" 0 NA NA NA NA NA NA
"LINC01362" 0.0799094111857161 0 5.20119495300769 0 1 NA NA
"MTND2P16" 0 NA NA NA NA NA NA
"ZNF736P5Y" 0 NA NA NA NA NA NA
"ASH2LP4" 0.0417550651158909 0 5.20119495300769 0 1 NA NA
"CBX1P1" 4.65093586153204 -0.779209585580004 0.671564830531773 -1.16028944660934 0.245930979789809 NA NA
"LINC03016" 8.3359293759309 1.29848278137029 0.436059392517698 2.97776588155383 0.00290357681914593 0.0185878656499329 NA
"ARPP21-AS1" 0.0434643257749089 -0.556708446099217 5.20119495300769 -0.107034720122784 0.91476143528776 NA NA
"SSBL4P" 1.48360936404995 0.342164876265116 0.99193698083967 0.344946183955633 0.730134829244465 NA NA
"RPEP3" 0.0407665521991756 0 5.20119495300769 0 1 NA NA
"RPL31P2" 1.72875656889374 -0.669894837334269 1.10234829423474 -0.607697985144806 0.543387799617266 NA NA
"LINC01614" 0.0875852380367068 -0.556691099359342 5.20119495300769 -0.107031384977682 0.914764081149462 NA NA
"RPL23AP15" 0.296050701608997 -0.580893820196834 2.89602504079994 -0.200583148285341 0.841024535989379 NA NA
"GSTA10P" 0 NA NA NA NA NA NA
"OCLNP1" 0.366646253907404 0.83186124981337 2.07058293430501 0.401752200325454 0.687866403480432 NA NA
"GOT2P2" 0.0830502590032912 0 5.20119495300769 0 1 NA NA
"VPS51P5" 0 NA NA NA NA NA NA
"LINC02857" 0.0792320317901601 0 5.20119495300769 0 1 NA NA
"RPL10P11" 0 NA NA NA NA NA NA
"USP9YP20" 0 NA NA NA NA NA NA
"YRDCP3" 0 NA NA NA NA NA NA
"CCNB1IP1P2" 0 NA NA NA NA NA NA
"TSEN15P1" 0.0442172622020494 -0.55670844609922 5.20119495300769 -0.107034720122785 0.91476143528776 NA NA
"LINC02558" 0.0842637782958416 0.404958145556669 5.20119495300769 0.0778586746344693 0.937940472441651 NA NA
"AGAP10P" 4.04978490784507 0.834621167271638 0.599228251744147 1.39282679820643 0.163672172634253 NA NA
"FBXW11P1" 0.402033958254864 0.405042737928347 2.33082687569915 0.17377641477849 0.862041180634624 NA NA
"RPS6P23" 0.0442172622020494 -0.55670844609922 5.20119495300769 -0.107034720122785 0.91476143528776 NA NA
"MFSD13B" 2.34360370551809 -0.182743561410176 0.811858258157578 -0.225092939037033 0.821906973877646 NA NA
"STMND1" 1.25751441054487 -1.07356200175092 1.22210809893589 -0.878450934647831 0.379699053435373 NA NA
"LINC00486" 1.56095427504483 0.659740523702831 1.07069295354409 0.616180877551338 0.53777514772829 NA NA
"RBMX2P4" 0 NA NA NA NA NA NA
"HMGB1P25" 0 NA NA NA NA NA NA
"SHC1P1" 0 NA NA NA NA NA NA
"LINC00692" 0 NA NA NA NA NA NA
"MAGEA8-AS1" 1.28132708157075 -0.482846352064519 1.26664443526901 -0.381201178973303 0.703053974358238 NA NA
"FAM204CP" 0 NA NA NA NA NA NA
"XKRYP2" 0 NA NA NA NA NA NA
"PPIHP1" 0.85414894536543 -1.26379438052391 1.67768509507734 -0.753296541902965 0.451271736382202 NA NA
"NPM1P51" 0.039668144832752 0 5.20119495300769 0 1 NA NA
"KIF19BP" 0 NA NA NA NA NA NA
"MTCO1P53" 2.40768352838713 0.339494149578792 0.769669830997575 0.441090628612494 0.659147387648227 NA NA
"DPP4-DT" 0.16360157313434 0 5.00798203219665 0 1 NA NA
"HAO2-IT1" 0 NA NA NA NA NA NA
"LINC00309" 0.98214331214443 0.193742016491026 1.5436885291618 0.125505898910984 0.900123055310613 NA NA
"TMBIM7P" 0 NA NA NA NA NA NA
"GXYLT1P1" 0 NA NA NA NA NA NA
"RPS3P1" 0.37475839541895 -1.53913079336351 2.78618535530689 -0.552415075483728 0.580664004243213 NA NA
"HMGN1P5" 0 NA NA NA NA NA NA
"LINC02541" 3.07823099603023 0.922733375754591 0.889836945316942 1.03696905439899 0.299750279391942 NA NA
"LINC01507" 0.210681474573805 -0.540590726590873 4.00913412499349 -0.134839770817533 0.89273856040159 NA NA
"HNRNPA1P68" 0.0396433449721266 0.8858434817607 5.20119495300769 0.170315377478486 0.864762118460085 NA NA
"AURKBP1" 0.210391725316268 -1.03760902477179 3.50517317546558 -0.29602218573237 0.767213138531896 NA NA
"MTND2P21" 0 NA NA NA NA NA NA
"GPS2P2" 0 NA NA NA NA NA NA
"LINC03037" 0.0845305745124335 -0.55669109935934 5.20119495300769 -0.107031384977681 0.914764081149463 NA NA
"INPP5B-AS1" 5.65638860679162 0.490098686641743 0.564360538261613 0.868414166857561 0.385167642108536 NA NA
"CAPZA1P1" 0 NA NA NA NA NA NA
"LINC01520" 0 NA NA NA NA NA NA
"SNX18P13" 0 NA NA NA NA NA NA
"LINC02090" 0 NA NA NA NA NA NA
"HHATL-AS1" 0 NA NA NA NA NA NA
"LINC00160" 0.0433679758346574 0 5.20119495300769 0 1 NA NA
"RPL36AP39" 0 NA NA NA NA NA NA
"DSTNP1" 2.11466348494558 -1.5448393567902 1.25858458658008 -1.22744182096489 0.219656575973687 NA NA
"DDX3P2" 0.205790366612941 -0.0758794389346474 3.5280938923747 -0.0215072050941292 0.982841055959394 NA NA
"RPL23AP11" 0.127828420843694 -1.03757643556337 5.20119495300769 -0.199488087821699 0.841880960634436 NA NA
"FAM201B" 0 NA NA NA NA NA NA
"RPL12P15" 0 NA NA NA NA NA NA
"FGFR3P1" 0 NA NA NA NA NA NA
"RAB42P1" 0.0419370968327329 0 5.20119495300769 0 1 NA NA
"MTND5P8" 0 NA NA NA NA NA NA
"CCNB1IP1P3" 0 NA NA NA NA NA NA
"CECR9" 0 NA NA NA NA NA NA
"RPL39P39" 0 NA NA NA NA NA NA
"CUBNP1" 0 NA NA NA NA NA NA
"SCTR-AS1" 0.0417550651158909 0 5.20119495300769 0 1 NA NA
"RPS27P10" 0 NA NA NA NA NA NA
"EIF4A1P3" 0 NA NA NA NA NA NA
"LINC00373" 0 NA NA NA NA NA NA
"RPS3AP9" 0 NA NA NA NA NA NA
"XKRYP4" 0 NA NA NA NA NA NA
"LINC01804" 0 NA NA NA NA NA NA
"CEP19P1" 0 NA NA NA NA NA NA
"RPL7L1P9" 0.0396433449721266 0.8858434817607 5.20119495300769 0.170315377478486 0.864762118460085 NA NA
"LINC01911" 0.0825216173150665 0 5.20119495297396 0 1 NA NA
"MFSD4B-DT" 0.0838771405380678 -0.556691099359342 5.20119495300769 -0.107031384977682 0.914764081149462 NA NA
"GCNT1P3" 0.0813189520732991 0 5.20119495300769 0 1 NA NA
"OR52B5P" 0 NA NA NA NA NA NA
"GNB1-DT" 7.03616898308112 -0.582699986250182 0.592853519656136 -0.982873453442861 0.325669724652749 NA NA
"USP17L28" 0 NA NA NA NA NA NA
"TRAPPC2LP1" 0 NA NA NA NA NA NA
"LINC02522" 0.798166543554476 -0.0861934061496489 1.40440272958307 -0.0613737102143324 0.951061589089872 NA NA
"NEK2-DT" 4.10750964626259 0.403859280419679 0.619974005795579 0.65141324740128 0.514779761381646 NA NA
"MSANTD2P1" 0 NA NA NA NA NA NA
"FARSBP1" 0.117948207921414 -0.556673752619461 5.20119495300769 -0.107028049832578 0.91476672701211 NA NA
"LINC00395" 0.123571050017924 -0.556673752619461 5.20119495300769 -0.107028049832578 0.91476672701211 NA NA
"RPL6P6" 0.0793362896655039 0 5.20119495297749 0 1 NA NA
"NPM1P9" 0.457704230856704 0.830504624573363 1.92168111352604 0.432176087243473 0.665613437751001 NA NA
"KRTAP21-3" 0 NA NA NA NA NA NA
"OR52Y1P" 0 NA NA NA NA NA NA
"IDI1P3" 0 NA NA NA NA NA NA
"GAPDHP64" 0 NA NA NA NA NA NA
"KIF5C-AS1" 0.246469650929288 1.80257349512235 3.34640056740336 0.538660408045848 0.590121197216495 NA NA
"LINC02655" 0.0396433449721266 0.8858434817607 5.20119495300769 0.170315377478486 0.864762118460085 NA NA
"RPL22P24" 0 NA NA NA NA NA NA
"TSSK1A" 0.415520591174234 -1.53980385017746 2.52310507112058 -0.610281302908086 0.541675480249846 NA NA
"FDPSP7" 0 NA NA NA NA NA NA
"MIR4422HG" 0.0804098971713022 0.885860828500578 5.20119495300769 0.170318712623589 0.864759495716638 NA NA
"TRMT1P1" 0.0396433449721266 0.8858434817607 5.20119495300769 0.170315377478486 0.864762118460085 NA NA
"GYG1P3" 0 NA NA NA NA NA NA
"NDUFB4P3" 0.328503093581215 0.405034920274905 2.33608730867317 0.173381756225949 0.862351364352027 NA NA
"BMS1P19" 0 NA NA NA NA NA NA
"PRAMEF30P" 0 NA NA NA NA NA NA
"ECE1-AS1" 0.165701221019968 -0.556692385368233 4.2914012503633 -0.12972275321985 0.896785780209426 NA NA
"LINC01436" 0.208964311673283 -0.556708689554243 3.51829234808295 -0.158232640859871 0.874273484051739 NA NA
"PRELID3BP11" 0.040026887447641 0 5.20119495300769 0 1 NA NA
"MTHFD2P3" 0 NA NA NA NA NA NA
"BTF3P10" 2.09310700180069 -0.537778800230194 1.00280850712788 -0.536272674601089 0.591770112888508 NA NA
"FAM25EP" 0 NA NA NA NA NA NA
"SPATA20P1" 0 NA NA NA NA NA NA
"UBE2V1P11" 0 NA NA NA NA NA NA
"HLA-T" 0 NA NA NA NA NA NA
"LNCAROD" 0.454542690497869 0.933129269210566 1.71895339907416 0.542847333565388 0.587234920164104 NA NA
"HAR1B" 0.258627551485618 0.338823181952075 2.9058102610468 0.11660196348471 0.907175481705034 NA NA
"TCF7L1-IT1" 0.457850697244327 -0.00322230925751858 2.15987689215683 -0.00149189487105481 0.998809640557618 NA NA
"RBM22P5" 0 NA NA NA NA NA NA
"TTTY3" 0 NA NA NA NA NA NA
"EEF1A1P40" 0 NA NA NA NA NA NA
"ARHGAP42P2" 0 NA NA NA NA NA NA
"HMGB1P7" 0.122817067451683 0 5.20119495300769 0 1 NA NA
"DNAH8-AS1" 0 NA NA NA NA NA NA
"MTND2P15" 0 NA NA NA NA NA NA
"PTP4A1P1" 0.039668144832752 0 5.20119495300769 0 1 NA NA
"OFD1P8Y" 0 NA NA NA NA NA NA
"COX11P1" 0.337176418922555 -0.58574602958534 2.8424752969786 -0.206068995641917 0.836737016888745 NA NA
"CSMD2-AS1" 0.0434643257749089 -0.556708446099217 5.20119495300769 -0.107034720122784 0.91476143528776 NA NA
"RPL7P56" 1.39655219191777 1.57848944549832 1.09612229128598 1.44006691410903 0.149848468645643 NA NA
"TRBV26OR9-2" 0.0860493147966954 -0.556691099359339 5.20119495300769 -0.107031384977681 0.914764081149463 NA NA
"TUBB4BP6" 0 NA NA NA NA NA NA
"EEF1B2P1" 7.51098621804666 -0.0124916682002235 0.454186697477039 -0.0275033775088823 0.978058246005211 NA NA
"PDK4-AS1" 0.374678053450025 -0.991827857681677 2.11619417244694 -0.468684712676831 0.639295015694149 NA NA
"LINC01098" 0.0793032233081449 0.885860828500578 5.20119495300769 0.170318712623589 0.864759495716638 NA NA
"EVA1A-AS" 0 NA NA NA NA NA NA
"LINC01720" 0.0442172622020494 -0.55670844609922 5.20119495300769 -0.107034720122785 0.91476143528776 NA NA
"LINC00852" 6.61497365765303 1.04105611406402 0.522528721321804 1.99234237580383 0.046333505209282 NA NA
"CCNQP3" 0.0416036693455106 0 5.20119495300769 0 1 NA NA
"SPRY4-AS1" 5.96415197036802 0.613100876500472 0.510616857088766 1.20070629864437 0.229865149984062 NA NA
"SYT15-AS1" 1.44106777455429 0.34653600103909 0.99932146053858 0.346771299049583 0.728763140774448 NA NA
"OR5H1" 0 NA NA NA NA NA NA
"FARP1-AS1" 4.17291047107419 -0.0742431449636407 0.704251043938813 -0.105421419822689 0.916041420206221 NA NA
"IFNA11P" 0 NA NA NA NA NA NA
"MTND5P19" 0.0416036693455106 0 5.20119495300769 0 1 NA NA
"TRGVB" 0.0396598783360183 0 5.20119495300769 0 1 NA NA
"KRT8P10" 0 NA NA NA NA NA NA
"ZNF826P" 2.07481978818035 0.290077918966334 0.768963785019165 0.377232224218601 0.70600103477916 NA NA
"HNRNPA1P25" 0.610808954296964 2.31479173068572 1.62453205785732 1.42489753864187 0.154186821254465 NA NA
"ZBTB46-AS1" 0.0382869879839473 0 5.20119495300769 0 1 NA NA
"COMETT" 0.175509260478598 -1.95626424044206 4.87184399635648 -0.401544926706418 0.688018968004174 NA NA
"RPL17P49" 0 NA NA NA NA NA NA
"PLSCR5" 0.0382869879839473 0 5.20119495300769 0 1 NA NA
"GS1-600G8.3" 0 NA NA NA NA NA NA
"PRAMEF32P" 0 NA NA NA NA NA NA
"LINC01593" 0 NA NA NA NA NA NA
"ARF4P4" 0 NA NA NA NA NA NA
"TRIM31-AS1" 0 NA NA NA NA NA NA
"ARPP19P1" 1.6413704119827 -0.236130595477957 1.06336860973119 -0.222059023857821 0.824267935721689 NA NA
"LINC01423" 0 NA NA NA NA NA NA
"CFAP58-DT" 0.411385466912801 1.91831289266878 2.29938166457543 0.834273371064298 0.404126953949493 NA NA
"CTNNBL1P1" 0 NA NA NA NA NA NA
"OR6K1P" 0 NA NA NA NA NA NA
"LINC00349" 0 NA NA NA NA NA NA
"KLF2P1" 0 NA NA NA NA NA NA
"RPS3AP3" 1.41098666874543 -0.670995783467967 1.24162340455616 -0.54041811792991 0.588908715811701 NA NA
"PSMC1P3" 1.36068481992622 -0.879043007685924 1.29862226251829 -0.676904310866567 0.498466668789481 NA NA
"C1DP1" 5.14649569205893 0.172009296286841 0.553915822492207 0.310533278347109 0.756155456929957 NA NA
"LINC02884" 0.203341486769288 0.885920642107897 3.54507100196247 0.249902087043524 0.802663069197763 NA NA
"FAM242D" 0.040026887447641 0 5.20119495300769 0 1 NA NA
"ITPR1-DT" 9.03037383069505 0.213591740095985 0.477357293024623 0.447446269737765 0.654552874242538 0.806586377371032 NA
"LINC01640" 0.0808936918139937 0 5.20119495297569 0 1 NA NA
"PCED1CP" 0 NA NA NA NA NA NA
"CFAP97D1" 0.458053385493668 0 2.26944506817328 0 1 NA NA
"ZSWIM5P2" 0.039668144832752 0 5.20119495300769 0 1 NA NA
"ANAPC1P2" 9.21670872097288 0.394219549640719 0.392168918134971 1.00522894959524 0.314786618331437 0.526982906352146 NA
"HMGN2P10" 0.124887535723552 -0.556673752619461 5.20119495300769 -0.107028049832578 0.91476672701211 NA NA
"ARAFP1" 0 NA NA NA NA NA NA
"TRERNA1" 0 NA NA NA NA NA NA
"COBLP1" 0 NA NA NA NA NA NA
"SBK3" 0.365649910829791 -0.0758621322530566 2.15403218523879 -0.0352186623639733 0.971905381047351 NA NA
"E2F4P1" 0 NA NA NA NA NA NA
"OR9S24P" 0 NA NA NA NA NA NA
"SALL4P6" 0 NA NA NA NA NA NA
"APCDD1L-DT" 4.69506687055327 0.0620118667463623 0.624305462279565 0.0993293675822321 0.920876761752592 NA NA
"IGKV1OR2-108" 0 NA NA NA NA NA NA
"RPL36AP6" 0 NA NA NA NA NA NA
"MANCR" 0.952161598640392 0.650850345587766 1.30775658400195 0.497684625372756 0.618706346311754 NA NA
"SEPTIN14P24" 0 NA NA NA NA NA NA
"EZH2P1" 0.0433644313064845 0.8858434817607 5.20119495300769 0.170315377478486 0.864762118460085 NA NA
"RPL13AP" 0 NA NA NA NA NA NA
"RPL36P2" 0.943551972100893 -1.74190971030073 1.74080099290069 -1.00063690071672 0.317002383360782 NA NA
"SGO1-AS1" 3.31575555434608 0.339769235157004 0.773199522309444 0.439432805315449 0.660347960525243 NA NA
"RPS3P2" 0.373775491661744 -0.545948274879304 2.14918655065121 -0.254025540367299 0.799475826771306 NA NA
"TBL1XR1-AS1" 0.0826325774957402 -0.556691099359339 5.20119495300769 -0.107031384977681 0.914764081149463 NA NA
"CLIC1P1" 4.98739048119257 0.451732459618008 0.525220394536991 0.860081718677802 0.389743997769043 NA NA
"RPL31P29" 0.0392478119149137 0 5.20119495300769 0 1 NA NA
"RPL13AP17" 0 NA NA NA NA NA NA
"LINC02662" 0 NA NA NA NA NA NA
"TPT1P7" 0.0395638869574082 0 5.20119495300769 0 1 NA NA
"OOEP-AS1" 0 NA NA NA NA NA NA
"RPL34P6" 7.8130679028183 -0.129388170907318 0.565280258258135 -0.228892074359747 0.818952800803691 NA NA
"EML6-AS1" 0 NA NA NA NA NA NA
"ACTG1P10" 1.55936918825565 0.952621434620522 1.1193826473275 0.851023943327053 0.394756052472204 NA NA
"VDAC1P6" 5.07175436646719 -0.534442864110975 0.569084587208061 -0.939127286389816 0.347665396264971 NA NA
"BEND3P1" 0 NA NA NA NA NA NA
"LINC01160" 0.163025977281487 -0.075896821108859 4.30934190289178 -0.0176121604688476 0.985948255530825 NA NA
"RPL7L1P22" 0 NA NA NA NA NA NA
"WBP1P1" 0.578797539858726 -1.93127204236799 1.81943711465874 -1.06146677277727 0.288477825515236 NA NA
"MTFR1P1" 0 NA NA NA NA NA NA
"RPL31P34" 0.0433644313064845 0.8858434817607 5.20119495300769 0.170315377478486 0.864762118460085 NA NA
"RPS29P23" 0.122293679682805 0.404975492296548 5.20119495300769 0.0778620097795724 0.937937819434638 NA NA
"RPL39P17" 0.0810028770308046 0 5.20119495300769 0 1 NA NA
"LINC01712" 0 NA NA NA NA NA NA
"RPS26P40" 0 NA NA NA NA NA NA
"LINC02613" 0.979424618655884 -1.29280657456959 1.58981269880121 -0.813181688348842 0.416113896608185 NA NA
"RPSAP40" 0.0433821141705393 0 5.20119495300769 0 1 NA NA
"RPL15P22" 1.85124661825344 -0.542182534300265 1.06289432199306 -0.510100132328873 0.609981312503168 NA NA
"AKR1B1P8" 0 NA NA NA NA NA NA
"GNA14-AS1" 0 NA NA NA NA NA NA
"CDY17P" 0 NA NA NA NA NA NA
"HMGN2P16" 0 NA NA NA NA NA NA
"NDUFAF4P4" 0 NA NA NA NA NA NA
"RNF2P1" 0.116749173929331 -0.556674809166898 5.20119495297466 -0.107028252968777 0.914766565858531 NA NA
"NBPF21P" 0.0399004315691108 0.8858434817607 5.20119495300769 0.170315377478486 0.864762118460085 NA NA
"FGF12-AS1" 0.0426056900480991 -0.556708446099217 5.20119495300769 -0.107034720122784 0.91476143528776 NA NA
"NAP1L5P1" 0.412602619113907 1.81363427822233 1.88782041852069 0.960702755637904 0.336701645284358 NA NA
"MOB4P1" 0 NA NA NA NA NA NA
"FMN2P1" 0 NA NA NA NA NA NA
"SNX18P8" 0 NA NA NA NA NA NA
"ARL4AP4" 0.0399004315691108 0.8858434817607 5.20119495300769 0.170315377478486 0.864762118460085 NA NA
"USP17L10" 0 NA NA NA NA NA NA
"SNRPEP8" 0 NA NA NA NA NA NA
"WASF5P" 0 NA NA NA NA NA NA
"RAC1P3" 0 NA NA NA NA NA NA
"GORAB-AS1" 2.92514034629217 0.822928557506777 0.708977133830115 1.16072651463533 0.245753135549557 NA NA
"DUX4L31" 0 NA NA NA NA NA NA
"LINC03078" 0.206723479359682 -1.03760928011647 3.52349343114859 -0.294483103315515 0.768388772913154 NA NA
"IRX1P1" 0 NA NA NA NA NA NA
"LINC00689" 0.0849426409335381 -0.556691099359338 5.20119495300769 -0.107031384977681 0.914764081149463 NA NA
"LINC01817" 0.0417550651158909 0 5.20119495300769 0 1 NA NA
"LINC01516" 0.0416036693455106 0 5.20119495300769 0 1 NA NA
"RAB9AP5" 0 NA NA NA NA NA NA
"FILNC1" 0.123699636392235 -0.556675552441251 5.2011949529775 -0.107028395873255 0.914766452488448 NA NA
"LINC01445" 1.14861345248968 0.926867909424302 1.0745489916541 0.862564589072418 0.388376906800804 NA NA
"LINC00396" 0 NA NA NA NA NA NA
"FAR2P4" 0.816497780448442 -1.92538185804358 1.67411185189229 -1.15009152815404 0.250106175325227 NA NA
"HSP90AA3P" 2.45033567984076 0.107519349725501 0.853049741769308 0.126041125693908 0.899699370546518 NA NA
"RBMY3AP" 0 NA NA NA NA NA NA
"LINC01750" 0.939825829918178 -0.980694807779494 1.61098699444021 -0.60875401922178 0.542687495343912 NA NA
"WASIR2" 0.240127685943227 1.80159375323032 2.97063073395512 0.60646842861942 0.544203740930586 NA NA
"DST-AS1" 4.715329742814 -0.861217989829452 0.656197807965918 -1.31243655400047 0.18937288006024 NA NA
"LARP1BP1" 0.0840314915594827 -0.556691099359339 5.20119495300769 -0.107031384977681 0.914764081149463 NA NA
"PPP4R2P2" 0.206860468055106 0.885918845266956 4.04445856547673 0.219045103547137 0.826614913247259 NA NA
"TIMM8AP1" 0.610019765084461 0.328688362939786 1.70892467007121 0.192336367246714 0.847478733215248 NA NA
"RPS16P4" 0.6622006244122 0.342272885944931 1.8068555826732 0.189430128908557 0.849755712475608 NA NA
"LINC01305" 0.29553978801323 -0.0758656688671704 2.89193736206011 -0.0262335104011819 0.979071087638785 NA NA
"RNASEH1P2" 0.28544716212626 0 3.72314771770474 0 1 NA NA
"HLA-DPA2" 0 NA NA NA NA NA NA
"PPP4R2P3" 0.291266577859802 1.31903033555438 2.55287316749638 0.516684632965124 0.605376325043402 NA NA
"PHF10P2" 1.23157436470546 -1.96214679012473 1.50784936326209 -1.3012883368401 0.193159777917624 NA NA
"PRDX3P2" 0.209257252736069 -0.556690374681536 4.02901028413527 -0.138170502287764 0.89010566722639 NA NA
"HMGB3P2" 0 NA NA NA NA NA NA
"HMGN2P34" 0.0442172622020494 -0.55670844609922 5.20119495300769 -0.107034720122785 0.91476143528776 NA NA
"RB1-DT" 6.04649979487562 -0.54378454454658 0.618466459276036 -0.87924662104251 0.379267571266592 NA NA
"IGHV4-31" 0.0382869879839473 0 5.20119495300769 0 1 NA NA
"FCF1P9" 0 NA NA NA NA NA NA
"SNRPGP13" 0 NA NA NA NA NA NA
"RPL7L1P2" 0 NA NA NA NA NA NA
"JKAMPP1" 0 NA NA NA NA NA NA
"RPL21P35" 0.0401636681798034 0 5.20119495300769 0 1 NA NA
"MTND4LP1" 0.0849261075696464 0.40495814555667 5.20119495300769 0.0778586746344694 0.937940472441651 NA NA
"PTMAP4" 0.503969440919593 -0.386380582436489 1.65813003666595 -0.233021882417253 0.815744413727445 NA NA
"NMD3P2" 0 NA NA NA NA NA NA
"LINC01353" 0.0791482434840245 0.885860828500577 5.20119495300769 0.170318712623589 0.864759495716639 NA NA
"RPL34P20" 0.0399004315691108 0.8858434817607 5.20119495300769 0.170315377478486 0.864762118460085 NA NA
"LINC02782" 0.0426056900480991 -0.556708446099217 5.20119495300769 -0.107034720122784 0.91476143528776 NA NA
"SEPTIN14P21" 0 NA NA NA NA NA NA
"E2F6P4" 0 NA NA NA NA NA NA
"CCNQP2" 0 NA NA NA NA NA NA
"CBX1P5" 0 NA NA NA NA NA NA
"SEPTIN14P1" 0 NA NA NA NA NA NA
"FAM225A" 0.246044457662443 -1.0375868637947 3.87528526935427 -0.26774464114937 0.788895885208155 NA NA
"LINC02779" 0.040026887447641 0 5.20119495300769 0 1 NA NA
"HINT1P1" 0.168326835113397 0.885897393065759 4.9584141951169 0.178665468072071 0.858200385327127 NA NA
"LINC01249" 0.0407665521991756 0 5.20119495300769 0 1 NA NA
"FBXO36-IT1" 0.208065070705981 -0.0758828155676294 4.02791170457077 -0.0188392450314935 0.984969346363582 NA NA
"LINC00278" 0.70412468847618 0.873309192563103 2.10551111661828 0.414773014338557 0.678308076235721 NA NA
"MTCO3P10" 0 NA NA NA NA NA NA
"DPP10-AS3" 0 NA NA NA NA NA NA
"ELOCP9" 0 NA NA NA NA NA NA
"RPS6P2" 0 NA NA NA NA NA NA
"TAB3-AS1" 0.0803472774761076 0.885860828500578 5.20119495300769 0.170318712623589 0.864759495716638 NA NA
"RSL24D1P11" 0.255341168439805 0.405025833348741 3.33741202741283 0.121359253823604 0.903406489015266 NA NA
"RPL3P5" 0.576210951899022 -0.0392011496376207 1.86602110109076 -0.0210078812156552 0.983239368763144 NA NA
"OR55B1P" 0 NA NA NA NA NA NA
"ATP5MKP1" 2.26253108220376 0.340098868173791 0.904518976383313 0.37599970487481 0.706917115424182 NA NA
"PTCHD3P2" 0 NA NA NA NA NA NA
"PDE4DIPP6" 2.98166380591781 -0.243834160371308 0.748482679230883 -0.325771279866976 0.744597409711184 NA NA
"IGBP1P3" 0 NA NA NA NA NA NA
"MRM3P1" 0 NA NA NA NA NA NA
"RSL24D1P3" 0 NA NA NA NA NA NA
"CLEC12A-AS1" 0.03921437403047 -0.556708446099217 5.20119495300769 -0.107034720122784 0.91476143528776 NA NA
"CEACAMP5" 0 NA NA NA NA NA NA
"RPL7AP44" 0.125617010854883 0.404975492296547 5.20119495300769 0.0778620097795723 0.937937819434638 NA NA
"EIF4A1P11" 0.128350214822534 0.885878175240456 5.20119495300769 0.170322047768692 0.864756872974682 NA NA
"NEK2P2" 0 NA NA NA NA NA NA
"MTND2P19" 0 NA NA NA NA NA NA
"S100A11P7" 0 NA NA NA NA NA NA
"PPIAP63" 0 NA NA NA NA NA NA
"LINC02015" 0.0433679758346574 0 5.20119495300769 0 1 NA NA
"MTCO2P20" 0 NA NA NA NA NA NA
"RPL7P21" 8.84809328859078 -0.184957164610973 0.443906433972715 -0.41665799469431 0.676928582968542 0.821592112553894 NA
"MTND4LP21" 0 NA NA NA NA NA NA
"FAHD2CP" 4.98302333539474 -0.124751171622066 0.543899265424108 -0.229364478962461 0.818585641955786 NA NA
"RPS23P9" 0 NA NA NA NA NA NA
"SNORD62B" 0.247082640228679 -0.075870578675127 2.99532202864414 -0.0253296900799245 0.979791992265133 NA NA
"SHQ1P1" 0.0433679758346574 0 5.20119495300769 0 1 NA NA
"LINC01363" 0.0395638869574082 0 5.20119495300769 0 1 NA NA
"PIK3CDP1" 0 NA NA NA NA NA NA
"ANAPC15P1" 0 NA NA NA NA NA NA
"ANKRD44-AS1" 0.0396598783360183 0 5.20119495300769 0 1 NA NA
"RPS29P7" 0.163631495652483 -1.03756864881703 5.0023145974106 -0.207417712063555 0.835683651143786 NA NA
"SLC47A1P2" 0.0867324071411419 0.885860828500578 5.20119495300769 0.170318712623589 0.864759495716638 NA NA
"ATP5F1BP1" 0.120853053580399 0 5.20119495297489 0 1 NA NA
"AGBL5-AS1" 5.54624613907622 -0.799084120592865 0.615083130889349 -1.29914816463503 0.193893086503672 NA NA
"USP17L29" 0 NA NA NA NA NA NA
"LUARIS" 0.249904486628094 0.371249828604841 3.32122780857894 0.111780898511653 0.910997133371173 NA NA
"YWHAQP8" 0 NA NA NA NA NA NA
"KRT17P6" 0 NA NA NA NA NA NA
"FSIP2-AS1" 5.42362718566501 0.433215603653001 0.551002044091503 0.786232298588458 0.431731407143162 NA NA
"LINC01698" 0 NA NA NA NA NA NA
"SPATA31B1P" 0 NA NA NA NA NA NA
"RFESDP1" 0.0869286515498178 -1.03759378230325 5.20119495300769 -0.199491422966801 0.84187835200033 NA NA
"DLG3-AS1" 1.6935772938573 1.42936669822629 1.19185900733718 1.19927498926215 0.230421036890751 NA NA
"CD109-AS1" 1.54319450109048 -2.43733728791817 1.40783413436812 -1.73126736198374 0.0834040897964266 NA NA
"LINC03097" 0 NA NA NA NA NA NA
"RPS6KA2-AS1" 0 NA NA NA NA NA NA
"EMP2P1" 0.569939188509586 -1.03763387078616 1.86501119268978 -0.556368709664233 0.577958824894995 NA NA
"RPS8P6" 0 NA NA NA NA NA NA
"OGFOD1P1" 0.0381543460698251 0 5.20119495300769 0 1 NA NA
"LINC01704" 0.11982488811727 -0.556673752619461 5.20119495300769 -0.107028049832578 0.91476672701211 NA NA
"OR7E111P" 0 NA NA NA NA NA NA
"PPP2R2DP1" 0 NA NA NA NA NA NA
"LINC01307" 0.12001542230886 0.885876614219965 5.20119495297658 0.170321747642431 0.864757108992458 NA NA
"DIRC3" 1.01940676059021 0.922941538264831 1.27242124127148 0.725342762545029 0.468241777797469 NA NA
"LINC00410" 0 NA NA NA NA NA NA
"LINC02723" 0.286314716383881 -0.556718302732962 2.90619575677858 -0.191562561274284 0.848084871095562 NA NA
"KILH" 0.289920797979301 1.37178964130999 3.22365950228638 0.425538007453037 0.670444520909663 NA NA
"EIF1P3" 0.617739433348513 -1.90303877901955 1.81880248810899 -1.04631414981081 0.295416014616492 NA NA
"ANKRD11P2" 2.72182179487845 0.149504564715039 0.807231828317531 0.185206479068898 0.85306708744516 NA NA
"RPL21P43" 0 NA NA NA NA NA NA
"LINC01090" 0.57823209042062 -0.380894116797326 1.65933971942725 -0.229545591139588 0.8184448898199 NA NA
"LINC00574" 7.91033067830111 -0.012551046833358 0.490144821112847 -0.0256068131146659 0.979570951773553 NA NA
"NANOGP5" 0.77256489681497 0.801406721734541 1.73406991321175 0.462153639613191 0.643971146459135 NA NA
"BMS1P13" 0.612607217240542 0.329846480456 1.64317619705557 0.200737134001245 0.840904121936476 NA NA
"CYCSP43" 0 NA NA NA NA NA NA
"PABPC1P1" 2.13671624567431 -0.522999455403717 1.0097283817014 -0.517960537587801 0.6044858028872 NA NA
"LINC00899" 0.373264379154458 -1.03762644529961 2.33575385498124 -0.44423621225617 0.656871813678022 NA NA
"H3P5" 1.557525904516 0.704126781640013 1.03481977662977 0.680434214287275 0.496229563174159 NA NA
"COX6CP2" 0 NA NA NA NA NA NA
"CDY23P" 0 NA NA NA NA NA NA
"LINC02789" 0 NA NA NA NA NA NA
"CHMP4AP1" 0 NA NA NA NA NA NA
"CAPZBP1" 0 NA NA NA NA NA NA
"VN1R110P" 0 NA NA NA NA NA NA
"HMGN2P38" 0 NA NA NA NA NA NA
"ARHGEF9-IT1" 0.198042156102566 -0.556663885030135 4.73258499792459 -0.117623642316884 0.906365871124492 NA NA
"RPS2P18" 6.91006926318688 0.499607213402511 0.486349041760868 1.02726061018572 0.304297764853485 NA NA
"GAPDHP59" 0.416033225225605 0.305214471648785 2.3894498105477 0.127734204879083 0.898359320228253 NA NA
"ABCA9-AS1" 0.0849681006519952 0.885860828500578 5.20119495300769 0.170318712623589 0.864759495716638 NA NA
"NANOGP10" 0 NA NA NA NA NA NA
"EMBP1" 2.51532247157623 -0.0641459053620618 0.799926432177119 -0.0801897559347791 0.936086337504059 NA NA
"CHODL-AS1" 0.0831076707470355 0.404958145556669 5.20119495300769 0.0778586746344693 0.937940472441651 NA NA
"ARHGAP15-AS1" 0.0803472774761076 0.885860828500578 5.20119495300769 0.170318712623589 0.864759495716638 NA NA
"SLC66A2P1" 0 NA NA NA NA NA NA
"DLX6-AS1" 0.669030503000827 0.609103808953277 1.57979091432207 0.385559762011075 0.699822738467468 NA NA
"PPP1R11P2" 0.37849509473847 -0.578487862288764 2.3217628497065 -0.249158893364967 0.803237875187528 NA NA
"MTCO2P5" 0 NA NA NA NA NA NA
"LINC01354" 0.666141520349413 -0.0759540660940362 1.59667129778313 -0.0475702583239852 0.962058735603533 NA NA
"LINC01611" 0 NA NA NA NA NA NA
"MTND4P21" 0 NA NA NA NA NA NA
"RBISP6" 0 NA NA NA NA NA NA
"LINC00575" 0.0885806089287802 -1.03759378230325 5.20119495300769 -0.199491422966802 0.841878352000329 NA NA
"DBIL5P" 0.208797363329584 -0.0758793441593344 3.51303912406353 -0.0215993450342121 0.982767555997748 NA NA
"H2BP9" 0.406964498981832 0.789750416764922 2.4600103789472 0.321035400307095 0.74818356406201 NA NA
"RPL31P50" 0 NA NA NA NA NA NA
"DOC2GP" 0.939675182032141 1.42677786730421 1.560181147467 0.914495005673296 0.360456800979177 NA NA
"ITCH-IT1" 0.540002579178618 -0.965773718730808 1.8068872820099 -0.534495830673247 0.592998533293929 NA NA
"PA2G4P6" 1.90571065586248 0.391752156691694 0.899123988815691 0.435704265000984 0.663051310912693 NA NA
"ANP32BP2" 0 NA NA NA NA NA NA
"DNAJB6P3" 0.0812133981061725 0 5.20119495300769 0 1 NA NA
"RPL21P85" 0 NA NA NA NA NA NA
"LINC01388" 1.26865520979356 0.909772592513485 1.08768417737294 0.836430842186962 0.402912567733676 NA NA
"NANOGP9" 0 NA NA NA NA NA NA
"RPL36AP35" 0 NA NA NA NA NA NA
"SNRPCP9" 1.09268631700998 -0.0788615564319618 1.17753298798127 -0.0669718447269658 0.946604117515272 NA NA
"LINC00210" 0 NA NA NA NA NA NA
"LINC01198" 0.0404468459069969 0 5.20119495300769 0 1 NA NA
"NPM1P48" 0.650395382596009 -0.0895449194679092 1.64921461347797 -0.054295492373228 0.956699740822936 NA NA
"SMC3P1" 6.84662531832062 0.379846989058246 0.486519169372829 0.780744137066389 0.4349529957397 NA NA
"AKAIN1" 0.249446740718527 -0.541464398173072 3.37493697623142 -0.160436891706846 0.872536930614985 NA NA
"LINC01819" 0.697529600668346 -0.627556341129568 1.65927530419683 -0.378211101884227 0.705273778841429 NA NA
"MTHFD1P1" 0.292524965016428 1.44165389563659 3.14061693110653 0.459035255575935 0.646208848884305 NA NA
"RPS7P2" 0.244384080670463 -0.556721437815579 2.98847509947951 -0.186289468469234 0.852217765852161 NA NA
"DPY19L4P2" 0 NA NA NA NA NA NA
"TMEM139-AS1" 0.620486781620187 -2.2655145234111 1.89450349483923 -1.19583549440924 0.231760761661959 NA NA
"FAM192BP" 3.18823171344876 0.575251531813182 0.69841078500805 0.823657858901122 0.410133990413748 NA NA
"HMGB3P14" 0.0825788053369546 0.404958145556669 5.20119495300769 0.0778586746344693 0.937940472441651 NA NA
"KRTCAP2P1" 0.660730969358794 0.325796372760248 1.75604583246927 0.185528399507733 0.852814607320838 NA NA
"UBE2V2P4" 0.0452827625975198 -0.556708446099216 5.20119495300769 -0.107034720122784 0.91476143528776 NA NA
"MRPS9-AS1" 0.743694149680407 -1.76297815005534 1.75173667217166 -1.00641733318841 0.314214859150809 NA NA
"CYP21A2" 1.11693226393465 -3.1022872814486 1.67836731985203 -1.84839590520752 0.0645450906591538 NA NA
"MORF4L1P5" 0.200984512480231 -0.556664768617195 4.71059338564668 -0.118172961035731 0.905930613782221 NA NA
"STAT4-AS1" 0.0793114898048786 0.885860828500578 5.20119495300769 0.170318712623589 0.864759495716638 NA NA
"OR5K2" 0 NA NA NA NA NA NA
"KRT17P3" 0.210133742799414 -0.556708866208693 3.51264923943002 -0.15848689358435 0.874073147544792 NA NA
"TSPY18P" 0 NA NA NA NA NA NA
"SNRPFP1" 1.90868863799741 -0.19833374720451 0.99308468413184 -0.199714838395574 0.841703608202613 NA NA
"TXNL1P1" 0 NA NA NA NA NA NA
"F10-AS1" 0 NA NA NA NA NA NA
"MTND5P15" 0.0426056900480991 -0.556708446099217 5.20119495300769 -0.107034720122784 0.91476143528776 NA NA
"DARS1-AS1" 6.263171766413 0.0028449848237271 0.518029685935746 0.0054919339585492 0.995618092712901 NA NA
"WDR95P" 0 NA NA NA NA NA NA
"MARK2P14" 0 NA NA NA NA NA NA
"MYO3B-AS1" 0 NA NA NA NA NA NA
"GOT2P1" 0 NA NA NA NA NA NA
"SETP10" 0 NA NA NA NA NA NA
"COX7BP6" 0 NA NA NA NA NA NA
"GAPDHP37" 0.0792072319295348 0.885860828500578 5.20119495300769 0.170318712623589 0.864759495716638 NA NA
"MAP1LC3BP1" 0 NA NA NA NA NA NA
"GAMTP2" 0 NA NA NA NA NA NA
"TPRKBP1" 0.0419370968327329 0 5.20119495300769 0 1 NA NA
"RARRES2P3" 0 NA NA NA NA NA NA
"LINC00387" 0 NA NA NA NA NA NA
"SALL4P5" 0 NA NA NA NA NA NA
"NRXN1-DT" 0.120657209528634 0 5.20119495300769 0 1 NA NA
"PSG1" 0 NA NA NA NA NA NA
"SEPHS1P7" 0 NA NA NA NA NA NA
"HMGB3P31" 0.078882518863222 -0.556691099359339 5.20119495300769 -0.107031384977681 0.914764081149463 NA NA
"MYO18B-AS1" 0 NA NA NA NA NA NA
"FAM242A" 1.49467300437355 -1.64009392720577 1.30836678726992 -1.25354292325629 0.210008188255495 NA NA
"HNRNPA1P36" 0.156809499261416 0 5.06030188249061 0 1 NA NA
"PGM5P4-AS1" 2.41893344804327 -0.526672140385616 0.814688760755195 -0.646470364826692 0.517974783473586 NA NA
"PHKA1-AS1" 0 NA NA NA NA NA NA
"MTND2P24" 0 NA NA NA NA NA NA
"HS1BP3-IT1" 0.124686927907956 0 5.20119495300769 0 1 NA NA
"DPY19L1P2" 4.99357524955454 0.113377058727631 0.506622225874469 0.223790139747488 0.822920602742304 NA NA
"MTND2P22" 0 NA NA NA NA NA NA
"HNRNPA1P9" 0.0859723273179404 -0.556691099359342 5.20119495300769 -0.107031384977682 0.914764081149462 NA NA
"GNAI2P2" 0.0395638869574082 0 5.20119495300769 0 1 NA NA
"MTCO1P59" 0.211021993762804 -0.55669545265784 4.00032433977008 -0.139162579174727 0.889321678207546 NA NA
"RPL17P29" 0.039668144832752 0 5.20119495300769 0 1 NA NA
"LINC02818" 0.378342165715214 0.369526909475301 2.44373636630554 0.151213901208973 0.879806984809108 NA NA
"CT69" 2.26256593324403 0.918288113742562 0.805352843410327 1.1402307960496 0.254190160544573 NA NA
"FAM238B" 0 NA NA NA NA NA NA
"RPL7L1P12" 0.163331755563716 0.405004532664974 4.30679109480017 0.0940385831934032 0.925078507566497 NA NA
"MCF2L2P1" 0.0392478119149137 0 5.20119495300769 0 1 NA NA
"LINC00415" 0.161684331688434 0 5.20119495294411 0 1 NA NA
"LINC01787" 0 NA NA NA NA NA NA
"OFD1P3Y" 0 NA NA NA NA NA NA
"RPL7AP76" 0 NA NA NA NA NA NA
"CLCN3P1" 0.832053305848987 -0.391353788360316 1.46489716035202 -0.267154445344322 0.789350249081242 NA NA
"LINC01880" 0.0839272336841389 -0.556691099359339 5.20119495300769 -0.107031384977681 0.914764081149463 NA NA
"ZNF736P12Y" 0 NA NA NA NA NA NA
"CAP1P2" 1.69067192115614 -0.0834720899087958 1.00518637363422 -0.0830414061493936 0.933818615945732 NA NA
"DNMT3L-AS1" 0 NA NA NA NA NA NA
"HSPE1P25" 0.243650608371585 -1.50405662101754 2.98687505385887 -0.50355525219389 0.614573944370892 NA NA
"LEF1-AS1" 4.00399262721922 -1.56693537022406 0.80330190038277 -1.95061827872862 0.0511024711752286 NA NA
"FAAHP1" 0.0792072319295348 0.885860828500578 5.20119495300769 0.170318712623589 0.864759495716638 NA NA
"LINC01807" 0.20645255430745 0.88591443613476 4.02429592234847 0.22014147399423 0.825760975408312 NA NA
"PRKD3-DT" 0.122846432697058 0.885877292618033 5.20119495297409 0.170321878073707 0.86475700642196 NA NA
"ELOCP15" 0 NA NA NA NA NA NA
"MAGEB6B" 0 NA NA NA NA NA NA
"RPL21P29" 0.665260876104367 0.374319189681739 2.01954858467916 0.185347949795031 0.852956131011282 NA NA
"DEFT1P2" 0 NA NA NA NA NA NA
"PSMD10P3" 0.0433679758346574 0 5.20119495300769 0 1 NA NA
"SILC1" 7.45615466238694 -0.382959925300672 0.479265369122323 -0.799056117912264 0.424257872944833 NA NA
"HNRNPCP9" 0 NA NA NA NA NA NA
"NPM1P34" 0.197934081015591 0 4.73112049794642 0 1 NA NA
"USP9YP33" 0 NA NA NA NA NA NA
"LINC01063" 6.11711127987551 -0.350068722319099 0.607853335379474 -0.575909848550154 0.564676118416268 NA NA
"RPS29P28" 0 NA NA NA NA NA NA
"MRPL35P2" 0 NA NA NA NA NA NA
"LINC01031" 3.00379005959002 0.341794691018003 0.907298563783936 0.376716887539786 0.706384011483177 NA NA
"LINC01697" 2.09442720092839 -1.79072848066104 1.22947007618361 -1.45650432275637 0.145253255509973 NA NA
"LARGE-IT1" 0.209329662769071 -0.556691285164244 4.03023700933824 -0.13812867180624 0.890138726141958 NA NA
"RPS6KA2-IT1" 0.241925231245101 1.26137165083562 3.35642295333535 0.375808313902205 0.707059406536635 NA NA
"RPL31P7" 0.0419370968327329 0 5.20119495300769 0 1 NA NA
"LINC01104" 0.0417550651158909 0 5.20119495300769 0 1 NA NA
"HCFC2P1" 0 NA NA NA NA NA NA
"POLR2DP1" 0 NA NA NA NA NA NA
"PNLIPP1" 0.0399004315691108 0.8858434817607 5.20119495300769 0.170315377478486 0.864762118460085 NA NA
"YPEL5P1" 0 NA NA NA NA NA NA
"VPS51P2" 0.242738730344493 0.405029198312188 3.00992613760714 0.134564497530887 0.8929562131043 NA NA
"ZNF584-DT" 6.19541688895053 -0.447021295231989 0.630619658463877 -0.708860387132374 0.478411119388019 NA NA
"LINC01653" 0 NA NA NA NA NA NA
"MTCO3P2" 0 NA NA NA NA NA NA
"RPL32P28" 0 NA NA NA NA NA NA
"VN1R54P" 0 NA NA NA NA NA NA
"TEX50" 0.0825964882010093 -0.556691099359339 5.20119495300769 -0.107031384977681 0.914764081149463 NA NA
"NPLP1" 0 NA NA NA NA NA NA
"LINC00384" 0.248803505586356 -1.03761885546294 3.00099489523613 -0.345758287396653 0.729524375659793 NA NA
"BACH1-AS1" 0 NA NA NA NA NA NA
"DYTN" 0.122492205221301 0.88587614227778 5.20119495297844 0.170321656905109 0.864757180347833 NA NA
"MTCO3P45" 0 NA NA NA NA NA NA
"NCOA7-AS1" 0.03921437403047 -0.556708446099217 5.20119495300769 -0.107034720122784 0.91476143528776 NA NA
"NDFIP2-AS1" 0.447812208964942 -0.075857779583757 2.01068688035031 -0.037727296241442 0.969905112231557 NA NA
"IMPDH1P10" 0.125960321895482 -0.556673752619461 5.20119495300769 -0.107028049832578 0.91476672701211 NA NA
"DUXAP7" 0.0396433449721266 0.8858434817607 5.20119495300769 0.170315377478486 0.864762118460085 NA NA
"IFNWP5" 0 NA NA NA NA NA NA
"LINC00867" 5.1619459431131 -0.534782814017919 0.605256273324411 -0.883564264572738 0.376931476876069 NA NA
"RPS25P9" 0.17290902641775 -1.03759524291946 4.23643190664108 -0.244921968719222 0.806516851075651 NA NA
"PSAT1P2" 0 NA NA NA NA NA NA
"FMO11P" 0 NA NA NA NA NA NA
"FERP1" 0.655967496480091 -0.883548416889734 1.59461348837019 -0.554083120037312 0.579521961773785 NA NA
"MTCYBP15" 0 NA NA NA NA NA NA
"C11orf98P1" 0 NA NA NA NA NA NA
"RAB9BP1" 0 NA NA NA NA NA NA
"USP12-AS1" 2.21350397975706 0.416374840296516 0.893201312551447 0.466160130359787 0.641100885224032 NA NA
"RPLP1P13" 0.247045427619749 0.405028758135641 3.39176527206088 0.119415326724405 0.904946319210141 NA NA
"LINC01873" 0.291136926203587 -1.50426261523685 2.90895230272814 -0.517114912412309 0.605075944295694 NA NA
"P2RY10BP" 0 NA NA NA NA NA NA
"LINC00708" 0 NA NA NA NA NA NA
"OR2H5P" 0 NA NA NA NA NA NA
"MTND4P24" 0.248902560613518 -0.556706355382588 3.38373007174778 -0.164524457796078 0.869318294543818 NA NA
"MTATP6P29" 0 NA NA NA NA NA NA
"CNOT7P2" 0.0433644313064845 0.8858434817607 5.20119495300769 0.170315377478486 0.864762118460085 NA NA
"TERF1P7" 2.67969095444686 0.0983512670916465 0.734713322995685 0.133863459411126 0.893510545331953 NA NA
"LINC02181" 0 NA NA NA NA NA NA
"KIF26B-AS1" 0.168838531274987 -1.03759388959005 4.26194180187168 -0.243455668290537 0.807652423641378 NA NA
"TOMM22P2" 0 NA NA NA NA NA NA
"MTCO2P34" 0 NA NA NA NA NA NA
"RPL3P8" 0.167312862478224 -0.556693129610094 4.27644381536415 -0.130176649956218 0.896426668001811 NA NA
"CHORDC1P1" 0.428862465863039 -0.0391781345309314 2.40402710417349 -0.0162968772119568 0.986997548835442 NA NA
"SLC25A6P2" 0.117020821874892 0 5.20119495297581 0 1 NA NA
"TET1P1" 0.0404468459069969 0 5.20119495300769 0 1 NA NA
"CDY18P" 0 NA NA NA NA NA NA
"LINC01701" 0 NA NA NA NA NA NA
"OR2L6P" 0.202626719354236 -0.556689655098136 4.06344560968788 -0.136999410985323 0.891031260687474 NA NA
"IGHV3-43" 0 NA NA NA NA NA NA
"FTLP8" 0 NA NA NA NA NA NA
"RGL4P1" 1.44502347745022 -0.945935994131767 1.11306736540295 -0.849846131091373 0.395410638301628 NA NA
"CNN2P10" 0 NA NA NA NA NA NA
"LINC01047" 0 NA NA NA NA NA NA
"ARSFP1" 0 NA NA NA NA NA NA
"RPL36AP16" 0.243444924695392 0.399071674009305 3.34618188607531 0.119261799745551 0.905067946833515 NA NA
"LINC00865" 1.00350312095462 0.208802312769228 1.39467639339467 0.149713807273241 0.880990414333777 NA NA
"TPM4P1" 0 NA NA NA NA NA NA
"LINC02043" 0.583659399144391 -2.27203191847234 1.75681854441613 -1.29326499068089 0.195919424632435 NA NA
"CDY3P" 0 NA NA NA NA NA NA
"ASCL5" 4.42908786921249 0.175507367251028 0.619947512831153 0.283100365141441 0.777099901696439 NA NA
"RPS29P8" 0.120217443075085 0 5.20119495297735 0 1 NA NA
"RBPJP5" 0 NA NA NA NA NA NA
"DYNLT3P1" 0 NA NA NA NA NA NA
"ZYG11AP1" 0 NA NA NA NA NA NA
"CSF2RBP1" 0 NA NA NA NA NA NA
"TMEM114" 2.02351173426953 -0.0923172567172336 1.11764486540625 -0.0825998128517124 0.934169750090789 NA NA
"BTF3L4P1" 0 NA NA NA NA NA NA
"KRTAP25-1" 0 NA NA NA NA NA NA
"USP17L24" 0 NA NA NA NA NA NA
"LINC02805" 0.0434643257749089 -0.556708446099217 5.20119495300769 -0.107034720122784 0.91476143528776 NA NA
"ACTR3P2" 0.0392478119149137 0 5.20119495300769 0 1 NA NA
"OR52I1" 0 NA NA NA NA NA NA
"FTH1P1" 0.378607805222246 0.876653237227588 2.22705745520135 0.393637458782278 0.693848721371466 NA NA
"SLC30A6P1" 0.0452827625975198 -0.556708446099216 5.20119495300769 -0.107034720122784 0.91476143528776 NA NA
"IFNWP15" 0 NA NA NA NA NA NA
"MTND1P32" 0.694500222132531 -1.03762856459833 1.90401833546192 -0.544967737585679 0.585775706859629 NA NA
"HSD17B3-AS1" 0 NA NA NA NA NA NA
"GNG12-AS1" 4.49560346602345 -0.661825255730999 0.652961607236939 -1.01357453240102 0.310785815061655 NA NA
"ELOBP3" 0.0399004315691108 0.8858434817607 5.20119495300769 0.170315377478486 0.864762118460085 NA NA
"SLC6A1-AS1" 0 NA NA NA NA NA NA
"ALDH7A1P2" 0 NA NA NA NA NA NA
"PAICSP7" 0 NA NA NA NA NA NA
"GRHL3-AS1" 0 NA NA NA NA NA NA
"LNCPRESS1" 0.340138533020132 -1.95138353918552 2.83073404992707 -0.689356013234727 0.490599256961893 NA NA
"DFFBP1" 0.325142684914652 -1.03762430453846 2.57188066966736 -0.403449629983284 0.686617482529535 NA NA
"CLCP1" 0.132129202542968 -1.03757643556337 5.20119495300769 -0.199488087821698 0.841880960634437 NA NA
"DAOA-AS1" 0 NA NA NA NA NA NA
"LINC03002" 0.770619322790875 2.62796820118509 1.49015791982061 1.76355013534502 0.0778077493265185 NA NA
"PSMC1P13" 0 NA NA NA NA NA NA
"LINC02518" 0.196730100158977 -1.03758897227741 4.10270034875316 -0.252903913051496 0.800342465574586 NA NA
"MXRA7P1" 5.22854389793105 -0.0717132654234367 0.542439822273696 -0.132205016075042 0.894822133695028 NA NA
"ARL5AP5" 0.0832825457396501 0.885860828500578 5.20119495300769 0.170318712623589 0.864759495716638 NA NA
"RPS27AP2" 0.909196200327506 0.179343817036127 1.26963570506282 0.141256122776772 0.887667610930926 NA NA
"RPL4P2" 3.65627057105395 0.0621090332269945 0.644632198129804 0.0963480158254337 0.923244177321956 NA NA
"YBX1P7" 0 NA NA NA NA NA NA
"SEMA3B-AS1" 0.216390063238534 -0.0758791144119517 3.47627386695314 -0.0218277147647339 0.982585386265522 NA NA
"VIPR1-AS1" 0.74141217031131 0.903943353725303 1.52242599422067 0.593751917765981 0.552678052695735 NA NA
"TRPC6P3" 0 NA NA NA NA NA NA
"ATP5MGP2" 2.03395080609416 -0.0742145316273123 0.938584068947795 -0.0790707343994352 0.93697636117669 NA NA
"VDAC1P9" 0 NA NA NA NA NA NA
"FTLP2" 0.973864505645883 -0.00269233739814049 1.60583182160813 -0.00167659985430124 0.998662267488334 NA NA
"PPIAP35" 0.167926712732195 -0.556668379221167 4.95798535594808 -0.112277132596476 0.910603672687805 NA NA
"BAG1P1" 0.0416036693455106 0 5.20119495300769 0 1 NA NA
"MTCYBP3" 0 NA NA NA NA NA NA
"GPR79" 0 NA NA NA NA NA NA
"RPL29P28" 0.0443633467267308 -0.556708446099217 5.20119495300769 -0.107034720122784 0.91476143528776 NA NA
"RPL22P23" 0.127182797576312 0 5.20119495297163 0 1 NA NA
"ZDHHC20P4" 0.283173068822693 1.36854408437441 2.87680530240899 0.475716616355096 0.634276281369715 NA NA
"OR52U1P" 0 NA NA NA NA NA NA
"OR5K1" 0 NA NA NA NA NA NA
"SKA2P1" 3.8201256437291 -0.468232954849279 0.690167005812888 -0.678434278813123 0.497496380898555 NA NA
"NDUFA5P1" 0 NA NA NA NA NA NA
"RANP2" 0.121422753473593 0.885878175240456 5.20119495300769 0.170322047768692 0.864756872974681 NA NA
"GOT2P7" 0.0426056900480991 -0.556708446099217 5.20119495300769 -0.107034720122784 0.91476143528776 NA NA
"RPL5P6" 0.704168784893168 -0.433059845598794 1.60048061415733 -0.270581125299542 0.786713214292551 NA NA
"LNCPOIR" 0 NA NA NA NA NA NA
"CABP7-DT" 0.124373027573413 -0.556675419004053 5.20119495297701 -0.107028370218161 0.914766472841345 NA NA
"TMPRSS11CP" 0.0433821141705393 0 5.20119495300769 0 1 NA NA
"USP17L13" 0 NA NA NA NA NA NA
"RAD17P1" 0.0433644313064845 0.8858434817607 5.20119495300769 0.170315377478486 0.864762118460085 NA NA
"LINC00112" 0.15804556938684 0 5.058329427923 0 1 NA NA
"RPL27P5" 0.334874869880906 1.3152835355836 2.48432630477739 0.5294326808255 0.59650533240051 NA NA
"EPB41L1-AS1" 0.167026872582183 0.405004890488225 4.27647343335157 0.0947053446724708 0.92454887262766 NA NA
"PPIAP70" 0.0835316440144607 0 5.20119495297504 0 1 NA NA
"ELN-AS1" 1.02035267196894 2.15791544322928 1.29713002555854 1.66360765745137 0.096190860636404 NA NA
"BPESC1" 0 NA NA NA NA NA NA
"TTTY19" 0 NA NA NA NA NA NA
"IL9RP2" 0 NA NA NA NA NA NA
"KNOP1P4" 0.827595585647971 -1.55833068928497 1.54893045156644 -1.00606885719693 0.314382448292836 NA NA
"PRAMEF6" 0 NA NA NA NA NA NA
"USP9YP29" 0 NA NA NA NA NA NA
"RPL21P131" 1.44819384931935 -0.405440819708622 1.14595107717402 -0.353802904665407 0.723486596511819 NA NA
"RPL31P15" 1.31766469192446 0.525074264151429 1.03098527617002 0.509293659461377 0.610546401603924 NA NA
"GXYLT1P3" 0 NA NA NA NA NA NA
"RPS26P42" 0.733943209770917 -0.550749645422949 1.68734929558293 -0.326399309772243 0.744122259680561 NA NA
"RPL18AP7" 1.90931220047668 0.0351778074947302 0.901193737711848 0.0390346781415142 0.968862740514394 NA NA
"MTND5P3" 0 NA NA NA NA NA NA
"LINC02777" 1.67024083283987 -1.39833083067935 1.2643048401596 -1.10600765437458 0.268723206342554 NA NA
"LARS2-AS1" 0.449436456579876 1.85614068715478 2.12115954117404 0.875059443254998 0.381541562876885 NA NA
"FAM131C2P" 0 NA NA NA NA NA NA
"SLC16A6P1" 0.373343693007091 -1.03761937538046 2.54473817498381 -0.407750937043676 0.683456537153966 NA NA
"LINC01450" 0.0815187773763097 0.885860828500578 5.20119495300769 0.170318712623589 0.864759495716638 NA NA
"OR4F14P" 0 NA NA NA NA NA NA
"BMPR1AP2" 0.284461297655805 -0.556715906659829 2.93089177428045 -0.189947616471272 0.84935017909336 NA NA
"H3P31" 0.126432373173831 0 5.20119495297007 0 1 NA NA
"TMA16P2" 0.0831324706076609 -0.556691099359339 5.20119495300769 -0.107031384977681 0.914764081149463 NA NA
"NCKAP5-IT1" 0.0433821141705393 0 5.20119495300769 0 1 NA NA
"HSFY5P" 0 NA NA NA NA NA NA
"KRT8P52" 0.122972888575588 0 5.20119495294261 0 1 NA NA
"TGFB2-AS1" 0.945473068980563 0.508519600596883 1.40199499463055 0.362711423752897 0.716820465143327 NA NA
"DEPDC1P2" 4.89539144855042 -0.0324522211308799 0.602370898083938 -0.0538741516798141 0.95703543072068 NA NA
"RASA3-IT1" 0 NA NA NA NA NA NA
"MFAP1P1" 1.35907967920519 -0.0586837569909023 1.1032871847956 -0.0531899199044666 0.957580586998334 NA NA
"OSBPL10-AS1" 0.122906535979094 -0.556673752619461 5.20119495300769 -0.107028049832578 0.91476672701211 NA NA
"SAPCD2P3" 0 NA NA NA NA NA NA
"NPM1P13" 0 NA NA NA NA NA NA
"RPL12P11" 1.02452625087975 -0.395485602559591 1.46111810812951 -0.270673260675609 0.786642344230902 NA NA
"RPL3P12" 0.0820505152525075 0 5.20119495300769 0 1 NA NA
"ADIPOR1P1" 0 NA NA NA NA NA NA
"CYCSP8" 0 NA NA NA NA NA NA
"ST3GAL5-AS1" 0.44707463789508 -0.0758567257877392 2.02761391961993 -0.0374118194069009 0.970156648745098 NA NA
"MRPL45P1" 0 NA NA NA NA NA NA
"OR2AH1P" 0 NA NA NA NA NA NA
"RPL21P25" 0.463894220875133 -1.52616298738419 2.46659854290342 -0.618731812590691 0.536093048953197 NA NA
"CSPG4BP" 0.291646691378463 -1.03760611328933 3.2610444624603 -0.318182142327034 0.750346777787246 NA NA
"GCSIR" 1.56279579643437 -0.290559243033837 1.1492035774805 -0.252835310233594 0.800395480354348 NA NA
"ZNF886P" 0 NA NA NA NA NA NA
"SS18L2P1" 0.0886471939040043 0.40495814555667 5.20119495300769 0.0778586746344693 0.937940472441651 NA NA
"VDAC1P13" 0 NA NA NA NA NA NA
"LIF-AS1" 0.972192704283713 1.18375245785333 1.37821095665995 0.858905127791263 0.390392860130804 NA NA
"KMT5AP2" 9.18774166408194 0.581870987758689 0.415663193294856 1.39986170809675 0.16155473466893 0.345740298534497 NA
"OR5H8" 0 NA NA NA NA NA NA
"LINC00945" 0.166160683339978 -1.03756805296561 4.97624174503698 -0.208504350497123 0.834835186080631 NA NA
"RPL36P19" 0 NA NA NA NA NA NA
"DPYD-IT1" 0.0434643257749089 -0.556708446099217 5.20119495300769 -0.107034720122784 0.91476143528776 NA NA
"IGHD4-11" 0 NA NA NA NA NA NA
"LINC01809" 0 NA NA NA NA NA NA
"SRD5A1P1" 0 NA NA NA NA NA NA
"MTCO1P14" 0 NA NA NA NA NA NA
"CLK2P1" 0.301935439779996 0.394472870873784 3.63965460223858 0.108381952131162 0.913692716909561 NA NA
"RSU1P2" 0 NA NA NA NA NA NA
"PRCPP1" 0 NA NA NA NA NA NA
"KCND3-IT1" 0 NA NA NA NA NA NA
"LINC01549" 0.378361725981719 -1.95124863150752 2.28200711665271 -0.85505808341634 0.39251899327814 NA NA
"TPMTP3" 0 NA NA NA NA NA NA
"CRB3P1" 0 NA NA NA NA NA NA
"MRTFA-AS1" 0.412291331679791 -1.96501973890663 2.68835186052828 -0.730938448853376 0.464816749744238 NA NA
"RPL23AP35" 0.456273669335529 -0.932574666756269 2.10119505803972 -0.44383060163215 0.657165061908661 NA NA
"MTCO1P27" 0.0443633467267308 -0.556708446099217 5.20119495300769 -0.107034720122784 0.91476143528776 NA NA
"GPR143YP" 0 NA NA NA NA NA NA
"OFD1P12Y" 0 NA NA NA NA NA NA
"KIAA1614-AS1" 6.88087630246606 -0.400523710353344 0.557913129988213 -0.717896189971019 0.472821297275305 NA NA
"LINC02642" 0.202328732782675 0.405020811375997 3.54579114260475 0.11422579477664 0.909058804456048 NA NA
"CST2P1" 0 NA NA NA NA NA NA
"LINC01646" 0 NA NA NA NA NA NA
"TONSL-AS1" 0.0822019110228878 0 5.20119495300769 0 1 NA NA
"ANAPC15P2" 0 NA NA NA NA NA NA
"HMGN2P11" 0.0777976910419517 0.885860828500578 5.20119495300769 0.170318712623589 0.864759495716638 NA NA
"LINC01412" 0.201439421143964 -1.03760757073514 3.55040278330467 -0.29225066395688 0.77009497732929 NA NA
"TIMM9P2" 0 NA NA NA NA NA NA
"CCT6P4" 0 NA NA NA NA NA NA
"RPL31P35" 0.0800640997489141 0.885860828500578 5.20119495300769 0.170318712623589 0.864759495716638 NA NA
"LINC02576" 1.45658762587905 -0.0876295468395354 1.03963731687065 -0.0842885739262453 0.932826996759497 NA NA
"USP9YP9" 0 NA NA NA NA NA NA
"PPP4R2P5" 2.64021650376827 -1.00084130176289 0.804108228435705 -1.24465994299039 0.21325677615824 NA NA
```
